## Supplementary material for "An *In-Silico* Investigation of Menthol Metabolism": S1 File: ooeYe-5A-RS.out (part 1 of 2)

```
Q-Chem Developer Version!
                  Welcome to Q-Chem
     A Quantum Leap Into The Future Of Chemistry


 Q-Chem 5.1, Q-Chem, Inc., Pleasanton, CA (2018)

 Yihan Shao,  Zhengting Gan,  E. Epifanovsky,  A. T. B. Gilbert,  M. Wormit,  
 J. Kussmann,  A. W. Lange,  A. Behn,  Jia Deng,  Xintian Feng,  D. Ghosh,  
 M. Goldey,  P. R. Horn,  L. D. Jacobson,  I. Kaliman,  T. Kus,  A. Landau,  
 Jie Liu,  E. I. Proynov,  R. M. Richard,  R. P. Steele,  E. J. Sundstrom,  
 H. L. Woodcock III,  P. M. Zimmerman,  D. Zuev,  B. Albrecht,  E. Alguire,  
 S. A. Baeppler,  D. Barton,  Z. Benda,  Y. A. Bernard,  E. J. Berquist,  
 K. B. Bravaya,  H. Burton,  D. Casanova,  Chun-Min Chang,  Yunqing Chen,  
 A. Chien,  K. D. Closser,  M. P. Coons,  S. Coriani,  S. Dasgupta,  
 A. L. Dempwolff,  M. Diedenhofen,  Hainam Do,  R. G. Edgar,  Po-Tung Fang,  
 S. Faraji,  S. Fatehi,  Qingguo Feng,  K. D. Fenk,  J. Fosso-Tande,  
 J. Gayvert,  Qinghui Ge,  A. Ghysels,  G. Gidofalvi,  J. Gomes,  
 J. Gonthier,  A. Gunina,  D. Hait,  M. W. D. Hanson-Heine,  
 P. H. P. Harbach,  A. W. Hauser,  J. E. Herr,  E. G. Hohenstein,  
 Z. C. Holden,  Kerwin Hui,  B. C. Huynh,  T.-C. Jagau,  Hyunjun Ji,  
 B. Kaduk,  K. Khistyaev,  Jaehoon Kim,  P. Klunzinger,  K. Koh,  
 D. Kosenkov,  L. Koulias,  T. Kowalczyk,  C. M. Krauter,  A. Kunitsa,  
 Ka Un Lao,  A. Laurent,  K. V. Lawler,  Joonho Lee,  D. Lefrancois,  
 S. Lehtola,  D. S. Levine,  Yi-Pei Li,  You-Sheng Lin,  Fenglai Liu,  
 E. Livshits,  A. Luenser,  P. Manohar,  E. Mansoor,  S. F. Manzer,  
 Shan-Ping Mao,  Yuezhi Mao,  N. Mardirossian,  A. V. Marenich,  
 T. Markovich,  L. A. Martinez-Martinez,  S. A. Maurer,  N. J. Mayhall,  
 S. C. McKenzie,  J.-M. Mewes,  A. F. Morrison,  J. W. Mullinax,  K. Nanda,  
 T. S. Nguyen-Beck,  R. Olivares-Amaya,  J. A. Parkhill,  T. M. Perrine,  
 F. Plasser,  P. Pokhilko,  S. Prager,  A. Prociuk,  E. Ramos,  D. R. Rehn,  
 F. Rob,  M. Schneider,  N. Sergueev,  S. M. Sharada,  S. Sharma,  
 D. W. Small,  T. Stauch,  T. Stein,  Yu-Chuan Su,  A. J. W. Thom,  
 A. Tkatchenko,  T. Tsuchimochi,  N. M. Tubman,  L. Vogt,  M. L. Vidal,  
 O. Vydrov,  M. A. Watson,  J. Wenzel,  M. de Wergifosse,  T. A. Wesolowski,  
 A. White,  J. Witte,  A. Yamada,  Jun Yang,  K. Yao,  S. Yeganeh,  
 S. R. Yost,  Zhi-Qiang You,  A. Zech,  Igor Ying Zhang,  Xing Zhang,  
 Yan Zhao,  Ying Zhu,  B. R. Brooks,  G. K. L. Chan,  C. J. Cramer,  
 M. S. Gordon,  W. J. Hehre,  A. Klamt,  M. W. Schmidt,  C. D. Sherrill,  
 D. G. Truhlar,  A. Aspuru-Guzik,  R. Baer,  A. T. Bell,  N. A. Besley,  
 Jeng-Da Chai,  A. E. DePrince, III,  R. A. DiStasio Jr.,  A. Dreuw,  
 B. D. Dunietz,  T. R. Furlani,  Chao-Ping Hsu,  Yousung Jung,  Jing Kong,  
 D. S. Lambrecht,  WanZhen Liang,  C. Ochsenfeld,  V. A. Rassolov,  
 L. V. Slipchenko,  J. E. Subotnik,  T. Van Voorhis,  J. M. Herbert,  
 A. I. Krylov,  P. M. W. Gill,  M. Head-Gordon

 Contributors to earlier versions of Q-Chem not listed above: 
 R. D. Adamson,  B. Austin,  J. Baker,  G. J. O. Beran,  K. Brandhorst,  
 S. T. Brown,  E. F. C. Byrd,  A. K. Chakraborty,  C.-L. Cheng,  
 Siu Hung Chien,  D. M. Chipman,  D. L. Crittenden,  H. Dachsel,  
 R. J. Doerksen,  A. D. Dutoi,  L. Fusti-Molnar,  W. A. Goddard III,  
 A. Golubeva-Zadorozhnaya,  S. R. Gwaltney,  G. Hawkins,  A. Heyden,  
 S. Hirata,  G. Kedziora,  F. J. Keil,  C. Kelley,  Jihan Kim,  R. A. King,  
 R. Z. Khaliullin,  P. P. Korambath,  W. Kurlancheek,  A. M. Lee,  M. S. Lee,  
 S. V. Levchenko,  Ching Yeh Lin,  D. Liotard,  R. C. Lochan,  I. Lotan,  
 P. E. Maslen,  N. Nair,  D. P. O'Neill,  D. Neuhauser,  E. Neuscamman,  
 C. M. Oana,  R. Olson,  B. Peters,  R. Peverati,  P. A. Pieniazek,  
 Y. M. Rhee,  J. Ritchie,  M. A. Rohrdanz,  E. Rosta,  N. J. Russ,  
 H. F. Schaefer III,  N. E. Schultz,  N. Shenvi,  A. C. Simmonett,  A. Sodt,  
 D. Stuck,  K. S. Thanthiriwatte,  V. Vanovschi,  Tao Wang,  A. Warshel,  
 C. F. Williams,  Q. Wu,  X. Xu,  W. Zhang

 Please cite Q-Chem as follows:
 Y. Shao et al., Mol. Phys. 113, 184-215 (2015)
 DOI: 10.1080/00268976.2014.952696

 Q-Chem 5.1.2 for Intel X86 EM64T Linux

 Parts of Q-Chem use Armadillo 8.300.2 (Tropical Shenanigans).
 http://arma.sourceforge.net/

 Q-Chem begins on Sat Mar 30 21:38:36 2019  

Host: 
0

     Scratch files written to /scratch/taweetham/qchem3575//
Input Ideriv = 2
Curr. Ideriv = -1
Max.  Ideriv = 2

Checking the input file for inconsistencies... 	...done.

--------------------------------------------------------------
User input:
--------------------------------------------------------------
$molecule
0 1
  C   -0.7331629    0.3336407    0.5076940
  H   -0.5441004    0.0181383    1.5463205
  C   -0.3178933   -0.7839992   -0.4229050
  H   -0.4605675   -0.5105182   -1.4768716
  O   -1.2334564   -1.8289279   -0.1223182
  C    1.1373468   -1.1648193   -0.2169642
  H    1.2753483   -1.5625071    0.7957727
  H    1.4069819   -1.9787970   -0.9007662
  C    2.0260069    0.0702642   -0.4657978
  H    1.8959154    0.3698969   -1.5152186
  C    3.5119063   -0.2512376   -0.2743123
  H    3.8298740   -1.0506864   -0.9526835
  H    4.1197317    0.6312731   -0.4993713
  O    3.8025647   -0.6464685    1.0575544
  C    1.5789414    1.2622562    0.4131721
  H    2.1692229    2.1510586    0.1611950
  H    1.7775294    1.0387358    1.4692792
  C    0.0833758    1.5872494    0.2474617
  H   -0.2039568    2.3788586    0.9482652
  H   -0.0898140    1.9677444   -0.7654796
  C   -2.2446742    0.3176546    0.3194400
  H   -2.7384055    0.7283216    1.2093293
  C   -2.7518476    1.1049323   -0.8854897
  H   -3.8366574    0.9892817   -0.9831346
  H   -2.5468723    2.1734878   -0.7611779
  H   -2.2960161    0.7776309   -1.8240485
  C   -2.5028617   -1.2087583    0.1833870
  O   -3.0542381   -1.6257210    1.4264328
  H    3.4624965   -1.5491524    1.1798931
  H   -3.2162890   -1.4354308   -0.6161003
  O   -3.1787469   -3.0223618    3.2012306
  C   -2.8260233   -4.2436859    3.8497954
  H   -1.7337899   -4.3423688    3.8832235
  C   -2.7575149   -2.9518861    1.8328083
  H   -1.6725776   -3.1084233    1.8034757
  C   -3.3131722   -4.1381795    5.2869247
  O   -2.6105995   -4.0871253    6.2858386
  O   -4.6559508   -4.0289776    5.4031920
  H   -4.7909051   -3.8800737    6.3625570
  C   -3.4696354   -5.4462202    3.1577756
  H   -4.5543315   -5.4673867    3.3164117
  O   -2.9494611   -6.6745111    3.6800032
  H   -3.2043569   -7.3794711    3.0525297
  C   -3.1887609   -5.4009913    1.6522201
  H   -2.1363423   -5.6509275    1.4649414
  O   -3.9358400   -6.4378689    0.9862130
  H   -4.8859233   -6.2543113    1.1075304
  C   -3.5112730   -4.0363364    1.0311541
  H   -4.5913236   -3.8519069    1.0700169
  O   -3.1607008   -4.0773225   -0.3573437
  H   -3.3573512   -4.9804093   -0.6735191
$end

$rem
   job_type 	optimization
   basis 	6-311++g**
   method 	b3lyp
   scf_guess sad
$end

--------------------------------------------------------------
 ----------------------------------------------------------------
             Standard Nuclear Orientation (Angstroms)
    I     Atom           X                Y                Z
 ----------------------------------------------------------------
    1      C       2.7132839447    -0.5209877320    -1.0412366433
    2      H       2.1459674328     0.3728449432    -1.3465995815
    3      C       2.6436722567    -0.6498983401     0.4641266197
    4      H       3.2178182454    -1.5133090352     0.8258886047
    5      O       1.2693831136    -0.9118078702     0.7155564343
    6      C       3.1665120217     0.5985088284     1.1520782401
    7      H       2.5260826261     1.4532653687     0.9029247230
    8      H       3.0989823729     0.4770892222     2.2399867768
    9      C       4.6271149665     0.8416456661     0.7224392037
   10      H       5.2240143556    -0.0144444617     1.0671251203
   11      C       5.2140677780     2.0914458378     1.3868284412
   12      H       5.1825293066     2.0056077684     2.4786372513
   13      H       6.2629631234     2.2138487477     1.0974074881
   14      O       4.5215364056     3.2704092197     1.0060341150
   15      C       4.7503919990     0.8994717060    -0.8185862655
   16      H       5.8051982173     0.9900129032    -1.1033327278
   17      H       4.2417040153     1.7952336736    -1.1975424667
   18      C       4.1482856892    -0.3404637903    -1.5040240361
   19      H       4.1827358931    -0.2161548746    -2.5919997579
   20      H       4.7564322930    -1.2173930354    -1.2550781858
   21      C       1.8862197713    -1.7256929771    -1.4713664601
   22      H       1.4595855689    -1.5521174110    -2.4674466416
   23      C       2.6514266330    -3.0448149309    -1.5284834132
   24      H       1.9718939856    -3.8652301078    -1.7831914985
   25      H       3.4245340872    -3.0081741068    -2.3032359337
   26      H       3.1327064571    -3.2934745174    -0.5785679829
   27      C       0.7836612846    -1.7252452088    -0.3761623110
   28      O      -0.3853852169    -1.2042330793    -0.9965761460
   29      H       3.6656724869     3.2736911316     1.4674856761
   30      H       0.5707408425    -2.7340489404    -0.0066778136
   31      O      -2.1894137869     0.1587560859    -1.0578676678
   32      C      -3.0815762244     1.0704594162    -0.4179254690
   33      H      -2.5103271871     1.8916914680     0.0327207417
   34      C      -1.2704477063    -0.4771086053    -0.1600033960
   35      H      -0.7133622777     0.3070163197     0.3665487558
   36      C      -3.9545814021     1.6736843118    -1.5077731469
   37      O      -3.9548664393     2.8412722892    -1.8694112860
   38      O      -4.7362978661     0.7725476940    -2.1444596275
   39      H      -5.1536237316     1.2969912344    -2.8596968837
   40      C      -3.9474686578     0.3611630968     0.6243536234
   41      H      -4.6806978385    -0.3032265657     0.1519762242
   42      O      -4.6869944815     1.3085040312     1.4038715602
   43      H      -5.0209184015     0.8304036653     2.1884595537
   44      C      -3.0667329504    -0.4630679506     1.5691188302
   45      H      -2.5191920645     0.2080828856     2.2435681305
   46      O      -3.8965299759    -1.2588070637     2.4380514838
   47      H      -4.3970072455    -1.8893131334     1.8875479146
   48      C      -2.0741602926    -1.3606038767     0.8199534229
   49      H      -2.6141943591    -2.1398589671     0.2693550508
   50      O      -1.2620162280    -2.0403169913     1.7847948443
   51      H      -1.8335770663    -2.2306014089     2.5537643367
 ----------------------------------------------------------------
 Molecular Point Group                 C1    NOp =  1
 Largest Abelian Subgroup              C1    NOp =  1
 Nuclear Repulsion Energy =  2469.2970584361 hartrees
 There are       97 alpha and       97 beta electrons
 Requested basis set is 6-311++G(d,p)
 There are 280 shells and 732 basis functions

 Total QAlloc Memory Limit   2000 MB
 Mega-Array Size       188 MB
 MEM_STATIC part       192 MB
 A cutoff of  1.0D-11 yielded  27306 shell pairs
 There are    181696 function pairs (    192432 Cartesian)

 -------------------------------------------------------
 OpenMP Integral Computing Module                       
 Release: version 1.0, May 2013, Q-Chem Inc. Pittsburgh 
 -------------------------------------------------------
 Integral Job Info:
 Integral job number is                      11
 Integral operator is                         1
 short-range coefficients                     0
 long-range coefficients              100000000
 Omega coefficients                           0
 if combine SR and LR in K                    0
 Integral screening is                        0
 Integral computing path is                   2
 max size of driver memory is            800000
 size of driver memory is                593474
 size of scratch memory is              2361544
 max col of scratch BK array               1296
 max len of scratch array in speh3          155
 max len of scratch index in speh4           18
 max int batch size is                      520
 min int batch size is                       52
 fixed nKL is                                52
 max L of basis functions is                  2
 order of int derivative is                   0
 number of shells is                        280
 number of basis is                         757
 number of cartesian basis is               757
 number of contracted shell pairs         27306
 number of primitive shell pairs          58161
 maxK2 (contraction) of shell pair           36
 max number of K2 of shell pair               1
 max number of CS2 of shell pair           5447
 max number of PS2 of shell pair           8772
 mem total for path MDJ                  800092
 -------------------------------------------------------
 Smallest overlap matrix eigenvalue = 6.16E-07

 Q-Chem warning in module stvman/mkSTV.C, line 306:

 Overlap eigenvalue is smaller than square root of threshold
 Use THRESH >= 12 to get rid of this warning

 Linear dependence detected in AO basis
 Tighter screening thresholds may be required for diffuse basis sets
 Use S2THRESH > 14 and THRESH = 14 in case of SCF convergence issues
 Number of orthogonalized atomic orbitals = 731
 Maximum deviation from orthogonality = 3.591E-10

 Scale SEOQF with 1.000000e-02/1.000000e-01/1.000000e-01

 Standard Electronic Orientation quadrupole field applied
 Nucleus-field energy     =     0.0000000044 hartrees
 Guess from superposition of atomic densities
 Warning:  Energy on first SCF cycle will be non-variational
 SAD guess density has 194.000000 electrons

 -----------------------------------------------------------------------
  General SCF calculation program by
  Eric Jon Sundstrom, Paul Horn, Yuezhi Mao, Dmitri Zuev, Alec White,
  David Stuck, Shaama M.S., Shane Yost, Joonho Lee, David Small,
  Daniel Levine, Susi Lehtola, Hugh Burton, Evgeny Epifanovsky
 -----------------------------------------------------------------------
 Exchange:     0.2000 Hartree-Fock + 0.0800 Slater + 0.7200 B88
 Correlation:  0.1900 VWN1RPA + 0.8100 LYP
 Using SG-1 standard quadrature grid
 using 6 threads for integral computing
 -------------------------------------------------------
 OpenMP Integral computing Module                
 Release: version 2.0, May 2017, Q-Chem Inc. Pleasanton 
 -------------------------------------------------------
 -------------------------------------------------------
 OpenMP BLAS3 based DFT computing Module                
 Release: version 1.0, May 2013, Q-Chem Inc. Pittsburgh 
 -------------------------------------------------------
 A restricted SCF calculation will be
 performed using DIIS
 SCF converges when DIIS error is below 1.0e-08
 ---------------------------------------
  Cycle       Energy         DIIS error
 ---------------------------------------
    1   -1307.8343547317      2.32e-02  
    2   -1302.2126904955      3.05e-03  
    3   -1301.5973391702      4.67e-03  
    4   -1302.6780665450      9.30e-04  
    5   -1302.7168331111      3.62e-04  
    6   -1302.7224579906      1.11e-04  
    7   -1302.7230742514      2.98e-05  
    8   -1302.7231202095      7.67e-06  
    9   -1302.7231232603      2.10e-06  
   10   -1302.7231234727      6.73e-07  
   11   -1302.7231234927      2.29e-07  
   12   -1302.7231234951      6.02e-08  
   13   -1302.7231234955      1.89e-08  
   14   -1302.7231234956      6.97e-09  Convergence criterion met
 ---------------------------------------
 SCF time:   CPU 2464.24s  wall 435.00s 
 SCF   energy in the final basis set =    -1302.7231234956
 Total energy in the final basis set =    -1302.7231234956

 --------------------------------------------------------------

                    Orbital Energies (a.u.)
 --------------------------------------------------------------

 Alpha MOs
 -- Occupied --
-19.1873 -19.1689 -19.1608 -19.1461 -19.1459 -19.1377 -19.1330 -19.1313
-19.1277 -10.3257 -10.2961 -10.2764 -10.2680 -10.2554 -10.2552 -10.2470
-10.2226 -10.2209 -10.1839 -10.1800 -10.1761 -10.1736 -10.1723 -10.1693
-10.1674  -1.1294  -1.0990  -1.0751  -1.0636  -1.0443  -1.0317  -1.0302
 -1.0292  -1.0203  -0.8488  -0.8161  -0.8090  -0.7938  -0.7530  -0.7498
 -0.7042  -0.6880  -0.6827  -0.6579  -0.6338  -0.6262  -0.6225  -0.5931
 -0.5845  -0.5683  -0.5593  -0.5476  -0.5427  -0.5229  -0.5155  -0.5131
 -0.5100  -0.4988  -0.4971  -0.4896  -0.4839  -0.4809  -0.4716  -0.4662
 -0.4576  -0.4460  -0.4415  -0.4372  -0.4298  -0.4278  -0.4221  -0.4105
 -0.4035  -0.3989  -0.3940  -0.3851  -0.3820  -0.3746  -0.3700  -0.3652
 -0.3628  -0.3570  -0.3458  -0.3407  -0.3374  -0.3340  -0.3320  -0.3271
 -0.3205  -0.3121  -0.3084  -0.3026  -0.2960  -0.2845  -0.2823  -0.2779
 -0.2672
 -- Virtual --
 -0.0368  -0.0261  -0.0139  -0.0109  -0.0077  -0.0013   0.0017   0.0034
  0.0117   0.0198   0.0214   0.0233   0.0271   0.0311   0.0382   0.0422
  0.0450   0.0452   0.0487   0.0562   0.0569   0.0595   0.0631   0.0680
  0.0709   0.0727   0.0751   0.0764   0.0815   0.0831   0.0836   0.0894
  0.0919   0.0928   0.0978   0.0992   0.1012   0.1051   0.1053   0.1081
  0.1119   0.1143   0.1150   0.1168   0.1196   0.1202   0.1214   0.1268
  0.1273   0.1307   0.1324   0.1354   0.1378   0.1384   0.1396   0.1416
  0.1434   0.1457   0.1473   0.1508   0.1514   0.1534   0.1542   0.1550
  0.1581   0.1611   0.1638   0.1645   0.1657   0.1683   0.1694   0.1733
  0.1749   0.1793   0.1812   0.1844   0.1858   0.1889   0.1930   0.1969
  0.1983   0.1997   0.2015   0.2039   0.2087   0.2099   0.2120   0.2152
  0.2162   0.2181   0.2216   0.2245   0.2283   0.2311   0.2324   0.2352
  0.2373   0.2393   0.2409   0.2440   0.2475   0.2500   0.2512   0.2560
  0.2601   0.2622   0.2636   0.2664   0.2695   0.2733   0.2745   0.2764
  0.2796   0.2815   0.2852   0.2871   0.2882   0.2913   0.2940   0.2947
  0.2970   0.3034   0.3053   0.3066   0.3096   0.3143   0.3160   0.3181
  0.3203   0.3240   0.3267   0.3271   0.3292   0.3330   0.3349   0.3380
  0.3425   0.3448   0.3464   0.3488   0.3517   0.3550   0.3560   0.3606
  0.3611   0.3637   0.3648   0.3720   0.3738   0.3776   0.3805   0.3844
  0.3848   0.3901   0.3916   0.3948   0.4051   0.4065   0.4096   0.4138
  0.4158   0.4187   0.4190   0.4270   0.4301   0.4328   0.4434   0.4482
  0.4516   0.4597   0.4629   0.4738   0.4750   0.4804   0.4853   0.4893
  0.4961   0.5053   0.5086   0.5134   0.5199   0.5234   0.5270   0.5377
  0.5472   0.5519   0.5580   0.5620   0.5634   0.5743   0.5785   0.5824
  0.5859   0.5871   0.6004   0.6048   0.6099   0.6129   0.6179   0.6199
  0.6230   0.6325   0.6411   0.6423   0.6493   0.6572   0.6637   0.6673
  0.6701   0.6772   0.6791   0.6799   0.6875   0.6924   0.7009   0.7066
  0.7153   0.7166   0.7219   0.7294   0.7344   0.7369   0.7406   0.7451
  0.7502   0.7525   0.7580   0.7647   0.7690   0.7710   0.7745   0.7795
  0.7848   0.7866   0.7887   0.7905   0.7969   0.8009   0.8040   0.8079
  0.8153   0.8187   0.8248   0.8284   0.8358   0.8438   0.8580   0.8743
  0.8848   0.8963   0.9201   0.9319   0.9429   0.9467   0.9514   0.9657
  0.9875   0.9959   1.0095   1.0118   1.0289   1.0352   1.0357   1.0475
  1.0598   1.0710   1.0796   1.0842   1.0920   1.0956   1.1043   1.1115
  1.1288   1.1314   1.1437   1.1480   1.1599   1.1668   1.1705   1.1780
  1.1834   1.1846   1.1987   1.2006   1.2077   1.2156   1.2196   1.2240
  1.2319   1.2398   1.2491   1.2508   1.2606   1.2647   1.2753   1.2787
  1.2818   1.2928   1.3071   1.3087   1.3321   1.3366   1.3464   1.3490
  1.3610   1.3655   1.3854   1.3927   1.3949   1.4045   1.4208   1.4342
  1.4401   1.4572   1.4581   1.4698   1.4782   1.4807   1.4890   1.4912
  1.4988   1.5083   1.5175   1.5202   1.5233   1.5340   1.5462   1.5481
  1.5504   1.5591   1.5609   1.5698   1.5710   1.5811   1.5875   1.5896
  1.5957   1.6015   1.6072   1.6140   1.6156   1.6276   1.6307   1.6347
  1.6410   1.6429   1.6430   1.6459   1.6588   1.6656   1.6689   1.6750
  1.6780   1.6800   1.6913   1.6933   1.7015   1.7068   1.7107   1.7181
  1.7250   1.7399   1.7419   1.7529   1.7569   1.7707   1.7745   1.7781
  1.7842   1.7912   1.8004   1.8087   1.8124   1.8199   1.8281   1.8375
  1.8407   1.8473   1.8546   1.8596   1.8663   1.8795   1.8884   1.8916
  1.8944   1.9103   1.9149   1.9261   1.9363   1.9422   1.9569   1.9595
  1.9642   1.9843   1.9974   2.0040   2.0118   2.0243   2.0333   2.0357
  2.0413   2.0524   2.0578   2.0661   2.0761   2.0821   2.0986   2.1049
  2.1144   2.1183   2.1253   2.1395   2.1437   2.1464   2.1594   2.1615
  2.1754   2.1910   2.2007   2.2154   2.2187   2.2296   2.2374   2.2565
  2.2616   2.2665   2.2810   2.2885   2.2971   2.3090   2.3137   2.3311
  2.3482   2.3632   2.3734   2.3785   2.3970   2.4269   2.4307   2.4431
  2.4635   2.4808   2.5115   2.5143   2.5256   2.5290   2.5367   2.5466
  2.5543   2.5662   2.5703   2.5763   2.5900   2.5991   2.6054   2.6059
  2.6268   2.6393   2.6515   2.6557   2.6650   2.6731   2.6863   2.6905
  2.7004   2.7147   2.7278   2.7458   2.7525   2.7685   2.7737   2.7787
  2.7858   2.8038   2.8101   2.8168   2.8174   2.8277   2.8492   2.8554
  2.8651   2.8717   2.8825   2.8930   2.9004   2.9055   2.9113   2.9161
  2.9303   2.9383   2.9470   2.9596   2.9718   2.9786   2.9906   2.9936
  3.0020   3.0061   3.0134   3.0185   3.0259   3.0352   3.0604   3.0672
  3.0794   3.0827   3.0880   3.1105   3.1140   3.1215   3.1218   3.1333
  3.1396   3.1514   3.1610   3.1726   3.1798   3.1863   3.1883   3.2014
  3.2071   3.2189   3.2286   3.2354   3.2572   3.2835   3.2886   3.3013
  3.3043   3.3168   3.3182   3.3311   3.3504   3.3572   3.3658   3.3956
  3.4159   3.4323   3.4639   3.4792   3.5145   3.5472   3.5751   3.6073
  3.6592   3.7721   3.7765   3.8005   3.8032   3.8097   3.8215   3.8276
  3.8612   3.8858   3.8911   3.9074   3.9264   3.9309   3.9471   3.9813
  4.0010   4.0132   4.0329   4.0442   4.0517   4.0705   4.0908   4.1008
  4.1163   4.1525   4.1557   4.1747   4.1845   4.2232   4.2667   4.2750
  4.2947   4.2990   4.3054   4.3385   4.3546   4.4985   4.9820   5.0747
  5.0960   5.1098   5.1177   5.1223   5.1472   5.1803   5.1946   5.1999
  5.3378   5.3623   5.4052   5.4130   5.4223   5.4344   5.4907   5.5019
  5.5540   5.5934   5.6113   5.6340   5.6402   5.6590   5.7220   5.8180
  5.8400  23.7414  23.7465  23.7779  23.7963  23.8047  23.8101  23.8382
 23.8450  23.8552  23.8843  23.8994  23.9277  23.9514  23.9585  23.9832
 24.0046  49.8616  49.9008  49.9340  49.9436  49.9494  49.9639  49.9747
 50.0102  50.0482
 --------------------------------------------------------------

          Ground-State Mulliken Net Atomic Charges

     Atom                 Charge (a.u.)
  ----------------------------------------
      1 C                     0.397102
      2 H                     0.221346
      3 C                     0.190832
      4 H                     0.216712
      5 O                     0.070486
      6 C                    -0.930283
      7 H                     0.127737
      8 H                     0.183665
      9 C                     0.623445
     10 H                     0.167285
     11 C                    -0.751017
     12 H                     0.143855
     13 H                     0.184234
     14 O                    -0.205804
     15 C                    -0.458064
     16 H                     0.169400
     17 H                     0.196281
     18 C                    -0.434833
     19 H                     0.177211
     20 H                     0.149375
     21 C                    -0.357920
     22 H                     0.250174
     23 C                    -0.723687
     24 H                     0.158760
     25 H                     0.157956
     26 H                     0.161415
     27 C                    -0.851962
     28 O                     0.143028
     29 H                     0.240756
     30 H                     0.229226
     31 O                     0.060643
     32 C                    -0.113607
     33 H                     0.269446
     34 C                    -0.388863
     35 H                     0.333935
     36 C                    -0.059468
     37 O                    -0.217211
     38 O                    -0.112200
     39 H                     0.287219
     40 C                    -0.538787
     41 H                     0.264401
     42 O                    -0.156455
     43 H                     0.269968
     44 C                    -0.361465
     45 H                     0.305343
     46 O                    -0.234106
     47 H                     0.280340
     48 C                    -0.086239
     49 H                     0.235831
     50 O                    -0.143740
     51 H                     0.258304
  ----------------------------------------
  Sum of atomic charges =     0.000000

 -----------------------------------------------------------------
                    Cartesian Multipole Moments
 -----------------------------------------------------------------
    Charge (ESU x 10^10)
                 0.0000
    Dipole Moment (Debye)
         X       0.1402      Y      -4.1936      Z       1.5253
       Tot       4.4646
    Quadrupole Moments (Debye-Ang)
        XX    -137.1914     XY       5.6381     YY    -165.9239
        XZ      -0.8720     YZ       3.5619     ZZ    -148.9294
    Octopole Moments (Debye-Ang^2)
       XXX    -104.9615    XXY    -113.1401    XYY     -31.2886
       YYY     -80.1323    XXZ       0.1920    XYZ      12.3295
       YYZ      20.8303    XZZ     -24.1739    YZZ      11.7724
       ZZZ      -4.7038
    Hexadecapole Moments (Debye-Ang^3)
      XXXX  -10206.1741   XXXY      60.9691   XXYY   -2565.5679
      XYYY      21.1019   YYYY   -2700.5861   XXXZ     178.2595
      XXYZ     -79.8422   XYYZ     -71.5760   YYYZ      13.7257
      XXZZ   -1900.5297   XYZZ      -6.2532   YYZZ    -712.3055
      XZZZ     136.5285   YZZZ     -25.8549   ZZZZ   -1710.0616
 -----------------------------------------------------------------
 Calculating analytic gradient of the SCF energy
 Gradient of SCF Energy
            1           2           3           4           5           6
    1  -0.0061552  -0.0017130  -0.0016457  -0.0037040   0.0141978   0.0035065
    2   0.0004912   0.0005994  -0.0132006  -0.0000187   0.0078159   0.0018362
    3   0.0026090  -0.0050982  -0.0015140   0.0026282   0.0083038  -0.0090338
            7           8           9          10          11          12
    1  -0.0004849  -0.0017582  -0.0010100  -0.0003444   0.0018217  -0.0018610
    2   0.0011457   0.0000948   0.0002748   0.0000272   0.0039609   0.0042684
    3   0.0034464  -0.0005687   0.0041805  -0.0012244  -0.0018235  -0.0017773
           13          14          15          16          17          18
    1   0.0022330   0.0083219  -0.0000700   0.0004276  -0.0014534  -0.0035989
    2  -0.0023092  -0.0082891  -0.0003962  -0.0009891   0.0004361  -0.0016432
    3   0.0012205  -0.0027215   0.0013050  -0.0010229  -0.0027278   0.0031479
           19          20          21          22          23          24
    1  -0.0016164   0.0008550  -0.0011389   0.0050638  -0.0015707  -0.0007805
    2   0.0007669   0.0011153   0.0052800   0.0006607   0.0039649  -0.0001629
    3  -0.0000922   0.0009900   0.0072859  -0.0060897   0.0015068  -0.0007343
           25          26          27          28          29          30
    1   0.0004726  -0.0004632  -0.0085933   0.0140164  -0.0093299   0.0015523
    2   0.0009122   0.0009540   0.0021535  -0.0155727  -0.0014065  -0.0029798
    3  -0.0015045   0.0002533   0.0061417  -0.0133312   0.0058314  -0.0035863
           31          32          33          34          35          36
    1   0.0007156   0.0005645   0.0034904  -0.0019870  -0.0005060   0.0009941
    2   0.0093719  -0.0027408   0.0002012   0.0040389   0.0036558  -0.0269345
    3  -0.0011377   0.0013383  -0.0021903   0.0029210  -0.0038447   0.0261174
           37          38          39          40          41          42
    1  -0.0054119   0.0002638  -0.0009783   0.0049109  -0.0054107  -0.0005335
    2   0.0220398  -0.0047268   0.0082062   0.0039102   0.0020523   0.0008001
    3  -0.0168989   0.0008796  -0.0061680  -0.0223175   0.0070205  -0.0019199
           43          44          45          46          47          48
    1  -0.0035522   0.0027302   0.0012088   0.0023151  -0.0042491   0.0026667
    2  -0.0057308   0.0068088   0.0014488   0.0024289  -0.0056803   0.0014722
    3   0.0100489   0.0078741   0.0023084   0.0029255  -0.0052466  -0.0137424
           49          50          51
    1   0.0022598   0.0012857  -0.0059540
    2  -0.0046368  -0.0036864  -0.0020891
    3   0.0083897  -0.0017617   0.0094044
 Max gradient component =       2.693E-02
 RMS gradient           =       6.257E-03
 Gradient time:  CPU 523.74 s  wall 88.42 s
 Geometry Optimization Parameters
   NAtoms,    NIC,     NZ,  NCons,   NDum,   NFix, NCnnct, MaxDiis
       51     420       0       0       0       0       0       0


** GEOMETRY OPTIMIZATION IN DELOCALIZED INTERNAL COORDINATES **
   Searching for a Minimum

   Optimization Cycle:   1

                       Coordinates (Angstroms)
     ATOM                X               Y               Z
      1  C         2.7132839447   -0.5209877320   -1.0412366433
      2  H         2.1459674328    0.3728449432   -1.3465995815
      3  C         2.6436722567   -0.6498983401    0.4641266197
      4  H         3.2178182454   -1.5133090352    0.8258886047
      5  O         1.2693831136   -0.9118078702    0.7155564343
      6  C         3.1665120217    0.5985088284    1.1520782401
      7  H         2.5260826261    1.4532653687    0.9029247230
      8  H         3.0989823729    0.4770892222    2.2399867768
      9  C         4.6271149665    0.8416456661    0.7224392037
     10  H         5.2240143556   -0.0144444617    1.0671251203
     11  C         5.2140677780    2.0914458378    1.3868284412
     12  H         5.1825293066    2.0056077684    2.4786372513
     13  H         6.2629631234    2.2138487477    1.0974074881
     14  O         4.5215364056    3.2704092197    1.0060341150
     15  C         4.7503919990    0.8994717060   -0.8185862655
     16  H         5.8051982173    0.9900129032   -1.1033327278
     17  H         4.2417040153    1.7952336736   -1.1975424667
     18  C         4.1482856892   -0.3404637903   -1.5040240361
     19  H         4.1827358931   -0.2161548746   -2.5919997579
     20  H         4.7564322930   -1.2173930354   -1.2550781858
     21  C         1.8862197713   -1.7256929771   -1.4713664601
     22  H         1.4595855689   -1.5521174110   -2.4674466416
     23  C         2.6514266330   -3.0448149309   -1.5284834132
     24  H         1.9718939856   -3.8652301078   -1.7831914985
     25  H         3.4245340872   -3.0081741068   -2.3032359337
     26  H         3.1327064571   -3.2934745174   -0.5785679829
     27  C         0.7836612846   -1.7252452088   -0.3761623110
     28  O        -0.3853852169   -1.2042330793   -0.9965761460
     29  H         3.6656724869    3.2736911316    1.4674856761
     30  H         0.5707408425   -2.7340489404   -0.0066778136
     31  O        -2.1894137869    0.1587560859   -1.0578676678
     32  C        -3.0815762244    1.0704594162   -0.4179254690
     33  H        -2.5103271871    1.8916914680    0.0327207417
     34  C        -1.2704477063   -0.4771086053   -0.1600033960
     35  H        -0.7133622777    0.3070163197    0.3665487558
     36  C        -3.9545814021    1.6736843118   -1.5077731469
     37  O        -3.9548664393    2.8412722892   -1.8694112860
     38  O        -4.7362978661    0.7725476940   -2.1444596275
     39  H        -5.1536237316    1.2969912344   -2.8596968837
     40  C        -3.9474686578    0.3611630968    0.6243536234
     41  H        -4.6806978385   -0.3032265657    0.1519762242
     42  O        -4.6869944815    1.3085040312    1.4038715602
     43  H        -5.0209184015    0.8304036653    2.1884595537
     44  C        -3.0667329504   -0.4630679506    1.5691188302
     45  H        -2.5191920645    0.2080828856    2.2435681305
     46  O        -3.8965299759   -1.2588070637    2.4380514838
     47  H        -4.3970072455   -1.8893131334    1.8875479146
     48  C        -2.0741602926   -1.3606038767    0.8199534229
     49  H        -2.6141943591   -2.1398589671    0.2693550508
     50  O        -1.2620162280   -2.0403169913    1.7847948443
     51  H        -1.8335770663   -2.2306014089    2.5537643367
   Point Group: c1    Number of degrees of freedom:   147


   Energy is  -1302.723123496


 Attempting to Generate Delocalized Internal Coordinates

147 Hessian modes will be used to form the next step
  Hessian Eigenvalues:
     0.004907    0.005231    0.005730    0.005909    0.006386    0.007031
     0.007203    0.007220    0.009974    0.010207    0.010667    0.011325
     0.011349    0.012691    0.013086    0.013210    0.014098    0.019220
     0.020494    0.021966    0.030418    0.030896    0.030920    0.034002
     0.037567    0.040337    0.041477    0.043833    0.045852    0.046163
     0.047481    0.047882    0.048742    0.049062    0.049240    0.049793
     0.050096    0.050641    0.051270    0.053719    0.053777    0.054359
     0.054919    0.056524    0.057027    0.057780    0.057788    0.058485
     0.059455    0.062021    0.065488    0.067736    0.070494    0.071518
     0.074489    0.078531    0.079143    0.079222    0.082541    0.082927
     0.086759    0.088376    0.095774    0.110181    0.112293    0.115288
     0.116754    0.117218    0.136733    0.139384    0.143192    0.143407
     0.160000    0.160000    0.160000    0.160000    0.160000    0.160000
     0.160000    0.160000    0.160567    0.164054    0.167729    0.173072
     0.176490    0.182079    0.187594    0.193113    0.196411    0.200012
     0.220183    0.229503    0.249770    0.250000    0.250000    0.262576
     0.268336    0.272751    0.275878    0.282062    0.282296    0.284476
     0.286421    0.290543    0.292125    0.297894    0.298385    0.299877
     0.302596    0.334804    0.337835    0.338845    0.339285    0.339471
     0.339695    0.339946    0.340447    0.340454    0.340649    0.340790
     0.340864    0.340936    0.341486    0.341698    0.341739    0.342052
     0.342146    0.342280    0.342461    0.344082    0.369337    0.389278
     0.394331    0.397062    0.398521    0.406099    0.406349    0.421107
     0.425582    0.427000    0.513485    0.518576    0.520047    0.523229
     0.529010    0.545519    0.943667

 Minimum Search - Taking Simple RFO Step
 Searching for Lamda that Minimizes Along All modes
 Value Taken    Lamda =  -0.02354431
 Calculated Step too Large.  Step scaled by  0.542828
 Step Taken.  Stepsize is  0.300000

                             Maximum     Tolerance    Cnvgd?
         Gradient           0.017422      0.000300      NO
         Displacement       0.119993      0.001200      NO
         Energy change     *********      0.000001      NO


 New Cartesian Coordinates Obtained by Inverse Iteration

 Displacement from previous Coordinates is:  2.377850
 ----------------------------------------------------------------
             Standard Nuclear Orientation (Angstroms)
    I     Atom           X                Y                Z
 ----------------------------------------------------------------
    1      C       2.7397958986    -0.5387309767    -1.0344489377
    2      H       2.1682020080     0.3452566857    -1.3521855285
    3      C       2.6852130509    -0.6008923249     0.4780465286
    4      H       3.2781233205    -1.4456010655     0.8558787509
    5      O       1.3105614334    -0.8694642708     0.7582269751
    6      C       3.2077984648     0.6739523648     1.1163626723
    7      H       2.5578062496     1.5108097512     0.8346822875
    8      H       3.1605655353     0.5965470628     2.2097182689
    9      C       4.6616595688     0.9096683653     0.6525275487
   10      H       5.2674638637     0.0723336334     1.0278809852
   11      C       5.2562812652     2.1875950162     1.2588997843
   12      H       5.2455584766     2.1301818280     2.3545808039
   13      H       6.2993921752     2.2941893887     0.9477468791
   14      O       4.5871394723     3.3729704636     0.8381898404
   15      C       4.7710907432     0.9031283846    -0.8898472598
   16      H       5.8229261360     0.9927618423    -1.1839161796
   17      H       4.2559096959     1.7835322653    -1.2908544684
   18      C       4.1709954894    -0.3673206234    -1.5256468057
   19      H       4.1966912380    -0.2828032087    -2.6175714894
   20      H       4.7835312584    -1.2346628759    -1.2541882898
   21      C       1.8923446552    -1.7614072313    -1.4065405431
   22      H       1.4308679495    -1.6202494142    -2.3889181660
   23      C       2.6431712930    -3.0960347568    -1.4300370499
   24      H       1.9490651335    -3.9173733521    -1.6350053391
   25      H       3.3989490912    -3.1031901824    -2.2209525200
   26      H       3.1442879950    -3.3166841025    -0.4832679037
   27      C       0.8053249043    -1.7106289480    -0.2937026746
   28      O      -0.3791973100    -1.1789232010    -0.8826321639
   29      H       3.7387851977     3.4216234921     1.2989565599
   30      H       0.5858283021    -2.7011397976     0.1163436314
   31      O      -2.1319267829     0.2016432488    -0.9424987528
   32      C      -3.0435115872     1.0869149738    -0.2984951555
   33      H      -2.4990985900     1.8509878733     0.2687603117
   34      C      -1.2908129620    -0.5122341083    -0.0359439401
   35      H      -0.7553211010     0.2071273841     0.5944035574
   36      C      -3.7963910820     1.8120749668    -1.4040752292
   37      O      -3.7347609003     3.0040418791    -1.6290258411
   38      O      -4.5633160564     0.9878721365    -2.1525717886
   39      H      -4.9385850374     1.5592180932    -2.8481061086
   40      C      -4.0010232562     0.3186045927     0.6148867050
   41      H      -4.6931385037    -0.2869091524     0.0168652776
   42      O      -4.7717729114     1.2461734656     1.3838592495
   43      H      -5.1921099063     0.7390260335     2.0975056706
   44      C      -3.2106149655    -0.6033106496     1.5482575369
   45      H      -2.7016088857    -0.0011835601     2.3088141364
   46      O      -4.1108763260    -1.4385487041     2.3003942573
   47      H      -4.5859877779    -2.0121903759     1.6781002555
   48      C      -2.1768593101    -1.4523157145     0.8008588711
   49      H      -2.6873931981    -2.1532990292     0.1274261438
   50      O      -1.4212979035    -2.2217093765     1.7387483695
   51      H      -2.0339797381    -2.4781756558     2.4468681021
 ----------------------------------------------------------------
 Molecular Point Group                 C1    NOp =  1
 Largest Abelian Subgroup              C1    NOp =  1
 Nuclear Repulsion Energy =  2461.9936285658 hartrees
 There are       97 alpha and       97 beta electrons
 Applying Cartesian multipole field
    Component          Value
    ---------          -----
     (2,0,0)        1.00000E-12
     (0,2,0)        2.00000E-11
     (0,0,2)       -3.00000E-11
 Nucleus-field energy     =     0.0000000107 hartrees
 Requested basis set is 6-311++G(d,p)
 There are 280 shells and 732 basis functions
 A cutoff of  1.0D-11 yielded  27212 shell pairs
 There are    181093 function pairs (    191797 Cartesian)
 Smallest overlap matrix eigenvalue = 6.69E-07

 Q-Chem warning in module stvman/mkSTV.C, line 306:

 Overlap eigenvalue is smaller than square root of threshold
 Use THRESH >= 12 to get rid of this warning

 Linear dependence detected in AO basis
 Tighter screening thresholds may be required for diffuse basis sets
 Use S2THRESH > 14 and THRESH = 14 in case of SCF convergence issues
 Number of orthogonalized atomic orbitals = 731
 Maximum deviation from orthogonality = 4.122E-10
 Guess MOs from SCF MO coefficient file

 -----------------------------------------------------------------------
  General SCF calculation program by
  Eric Jon Sundstrom, Paul Horn, Yuezhi Mao, Dmitri Zuev, Alec White,
  David Stuck, Shaama M.S., Shane Yost, Joonho Lee, David Small,
  Daniel Levine, Susi Lehtola, Hugh Burton, Evgeny Epifanovsky
 -----------------------------------------------------------------------
 Exchange:     0.2000 Hartree-Fock + 0.0800 Slater + 0.7200 B88
 Correlation:  0.1900 VWN1RPA + 0.8100 LYP
 Using SG-1 standard quadrature grid
 using 6 threads for integral computing
 -------------------------------------------------------
 OpenMP Integral computing Module                
 Release: version 2.0, May 2017, Q-Chem Inc. Pleasanton 
 -------------------------------------------------------
 -------------------------------------------------------
 OpenMP BLAS3 based DFT computing Module                
 Release: version 1.0, May 2013, Q-Chem Inc. Pittsburgh 
 -------------------------------------------------------
 A restricted SCF calculation will be
 performed using DIIS
 SCF converges when DIIS error is below 1.0e-08
 ---------------------------------------
  Cycle       Energy         DIIS error
 ---------------------------------------
    1   -1302.6385053369      1.07e-03  
    2   -1302.7307183692      1.97e-04  
    3   -1302.7287858201      2.97e-04  
    4   -1302.7328196916      3.84e-05  
    5   -1302.7328597460      2.62e-05  
    6   -1302.7328910476      7.16e-06  
    7   -1302.7328934768      1.96e-06  
    8   -1302.7328936477      7.20e-07  
    9   -1302.7328936718      1.69e-07  
   10   -1302.7328936735      4.58e-08  
   11   -1302.7328936735      1.83e-08  
   12   -1302.7328936736      7.59e-09  Convergence criterion met
 ---------------------------------------
 SCF time:   CPU 2207.07s  wall 390.00s 
 SCF   energy in the final basis set =    -1302.7328936736
 Total energy in the final basis set =    -1302.7328936736

 --------------------------------------------------------------

                    Orbital Energies (a.u.)
 --------------------------------------------------------------

 Alpha MOs
 -- Occupied --
-19.1871 -19.1675 -19.1575 -19.1463 -19.1435 -19.1401 -19.1326 -19.1310
-19.1277 -10.3238 -10.2924 -10.2755 -10.2634 -10.2544 -10.2538 -10.2459
-10.2232 -10.2212 -10.1842 -10.1819 -10.1762 -10.1745 -10.1733 -10.1694
-10.1682  -1.1293  -1.0992  -1.0745  -1.0625  -1.0465  -1.0350  -1.0337
 -1.0290  -1.0176  -0.8477  -0.8144  -0.8083  -0.7933  -0.7533  -0.7496
 -0.7038  -0.6880  -0.6827  -0.6579  -0.6339  -0.6262  -0.6222  -0.5920
 -0.5844  -0.5688  -0.5597  -0.5494  -0.5436  -0.5221  -0.5144  -0.5124
 -0.5084  -0.4978  -0.4965  -0.4892  -0.4832  -0.4797  -0.4708  -0.4654
 -0.4563  -0.4458  -0.4396  -0.4365  -0.4288  -0.4265  -0.4208  -0.4105
 -0.4023  -0.3973  -0.3951  -0.3817  -0.3808  -0.3745  -0.3700  -0.3667
 -0.3654  -0.3571  -0.3454  -0.3413  -0.3381  -0.3338  -0.3313  -0.3273
 -0.3199  -0.3127  -0.3092  -0.3021  -0.2957  -0.2854  -0.2817  -0.2775
 -0.2684
 -- Virtual --
 -0.0337  -0.0247  -0.0131  -0.0102  -0.0075  -0.0008   0.0015   0.0038
  0.0116   0.0203   0.0215   0.0242   0.0277   0.0317   0.0381   0.0421
  0.0453   0.0458   0.0487   0.0570   0.0576   0.0608   0.0644   0.0679
  0.0701   0.0731   0.0761   0.0769   0.0813   0.0833   0.0843   0.0901
  0.0921   0.0937   0.0976   0.0999   0.1021   0.1048   0.1061   0.1094
  0.1118   0.1149   0.1155   0.1167   0.1195   0.1207   0.1224   0.1266
  0.1271   0.1317   0.1328   0.1349   0.1382   0.1403   0.1412   0.1415
  0.1436   0.1467   0.1475   0.1497   0.1512   0.1535   0.1555   0.1558
  0.1581   0.1622   0.1640   0.1647   0.1664   0.1675   0.1690   0.1732
  0.1757   0.1790   0.1818   0.1840   0.1865   0.1895   0.1910   0.1971
  0.1977   0.1984   0.2008   0.2040   0.2081   0.2122   0.2130   0.2156
  0.2177   0.2179   0.2219   0.2253   0.2290   0.2316   0.2321   0.2348
  0.2368   0.2389   0.2407   0.2441   0.2474   0.2501   0.2523   0.2554
  0.2591   0.2616   0.2654   0.2659   0.2688   0.2734   0.2744   0.2763
  0.2792   0.2800   0.2853   0.2872   0.2891   0.2905   0.2926   0.2941
  0.2970   0.3028   0.3055   0.3081   0.3091   0.3139   0.3166   0.3205
  0.3207   0.3241   0.3257   0.3280   0.3290   0.3324   0.3360   0.3390
  0.3426   0.3435   0.3482   0.3492   0.3526   0.3547   0.3557   0.3576
  0.3599   0.3643   0.3673   0.3690   0.3743   0.3785   0.3791   0.3821
  0.3832   0.3892   0.3924   0.3944   0.4029   0.4070   0.4097   0.4129
  0.4151   0.4191   0.4224   0.4283   0.4303   0.4337   0.4393   0.4492
  0.4517   0.4562   0.4587   0.4698   0.4747   0.4793   0.4861   0.4916
  0.4960   0.5076   0.5084   0.5139   0.5183   0.5224   0.5268   0.5380
  0.5476   0.5544   0.5590   0.5600   0.5659   0.5731   0.5766   0.5806
  0.5854   0.5868   0.5971   0.6048   0.6098   0.6133   0.6186   0.6203
  0.6241   0.6307   0.6414   0.6458   0.6478   0.6562   0.6632   0.6672
  0.6711   0.6778   0.6794   0.6813   0.6879   0.6925   0.7004   0.7074
  0.7102   0.7165   0.7211   0.7299   0.7366   0.7367   0.7417   0.7430
  0.7491   0.7539   0.7591   0.7647   0.7696   0.7719   0.7732   0.7794
  0.7865   0.7882   0.7899   0.7942   0.7963   0.8012   0.8055   0.8111
  0.8153   0.8189   0.8223   0.8267   0.8414   0.8431   0.8555   0.8659
  0.8829   0.8967   0.9211   0.9305   0.9372   0.9470   0.9508   0.9665
  0.9888   0.9950   1.0116   1.0151   1.0226   1.0342   1.0378   1.0480
  1.0594   1.0699   1.0752   1.0838   1.0911   1.0951   1.0991   1.1135
  1.1251   1.1341   1.1428   1.1492   1.1605   1.1657   1.1697   1.1770
  1.1813   1.1865   1.1958   1.1986   1.2044   1.2145   1.2160   1.2222
  1.2316   1.2398   1.2502   1.2548   1.2617   1.2658   1.2705   1.2761
  1.2877   1.2991   1.3064   1.3099   1.3343   1.3358   1.3404   1.3470
  1.3568   1.3636   1.3817   1.3958   1.3983   1.4044   1.4180   1.4311
  1.4428   1.4557   1.4638   1.4700   1.4757   1.4801   1.4892   1.4978
  1.5014   1.5087   1.5143   1.5222   1.5237   1.5363   1.5457   1.5480
  1.5524   1.5574   1.5617   1.5689   1.5737   1.5788   1.5838   1.5901
  1.5998   1.6007   1.6075   1.6115   1.6137   1.6260   1.6326   1.6345
  1.6381   1.6406   1.6435   1.6494   1.6548   1.6645   1.6669   1.6706
  1.6731   1.6795   1.6869   1.6915   1.7003   1.7029   1.7117   1.7188
  1.7236   1.7369   1.7433   1.7513   1.7579   1.7705   1.7747   1.7754
  1.7779   1.7949   1.8006   1.8062   1.8102   1.8154   1.8266   1.8364
  1.8404   1.8494   1.8525   1.8537   1.8619   1.8747   1.8852   1.8899
  1.8920   1.9119   1.9145   1.9205   1.9335   1.9410   1.9579   1.9634
  1.9682   1.9845   2.0001   2.0056   2.0129   2.0256   2.0287   2.0410
  2.0453   2.0501   2.0612   2.0692   2.0807   2.0836   2.0966   2.1029
  2.1119   2.1165   2.1281   2.1393   2.1468   2.1506   2.1599   2.1631
  2.1790   2.1928   2.1995   2.2150   2.2202   2.2263   2.2391   2.2482
  2.2589   2.2676   2.2775   2.2836   2.2977   2.3065   2.3125   2.3370
  2.3506   2.3621   2.3714   2.3784   2.3959   2.4253   2.4289   2.4420
  2.4623   2.4802   2.5102   2.5125   2.5258   2.5311   2.5347   2.5464
  2.5552   2.5654   2.5708   2.5742   2.5884   2.5948   2.6033   2.6058
  2.6279   2.6377   2.6410   2.6541   2.6624   2.6698   2.6848   2.6897
  2.6985   2.7150   2.7231   2.7416   2.7515   2.7694   2.7748   2.7767
  2.7831   2.8004   2.8068   2.8124   2.8180   2.8266   2.8479   2.8537
  2.8655   2.8738   2.8817   2.8921   2.8963   2.9049   2.9057   2.9152
  2.9297   2.9352   2.9464   2.9543   2.9712   2.9778   2.9869   2.9944
  3.0023   3.0053   3.0104   3.0182   3.0230   3.0359   3.0532   3.0678
  3.0768   3.0878   3.0908   3.1067   3.1108   3.1266   3.1284   3.1349
  3.1393   3.1541   3.1627   3.1711   3.1748   3.1830   3.1877   3.2010
  3.2076   3.2156   3.2316   3.2412   3.2607   3.2783   3.2904   3.3041
  3.3062   3.3128   3.3197   3.3357   3.3473   3.3628   3.3652   3.3965
  3.4163   3.4337   3.4658   3.4740   3.5069   3.5563   3.5750   3.6127
  3.6646   3.7764   3.7775   3.8021   3.8040   3.8081   3.8188   3.8286
  3.8586   3.8938   3.8944   3.9032   3.9263   3.9335   3.9537   3.9829
  3.9995   4.0056   4.0230   4.0414   4.0575   4.0631   4.0913   4.1004
  4.1189   4.1526   4.1579   4.1701   4.1870   4.2295   4.2611   4.2841
  4.2906   4.3012   4.3205   4.3320   4.3481   4.4856   4.9832   5.0751
  5.0923   5.1049   5.1115   5.1150   5.1513   5.1800   5.1958   5.2016
  5.3428   5.3670   5.4028   5.4137   5.4261   5.4369   5.4859   5.5080
  5.5734   5.6019   5.6253   5.6370   5.6459   5.6701   5.7353   5.8239
  5.8423  23.7459  23.7510  23.7812  23.8013  23.8080  23.8110  23.8348
 23.8436  23.8612  23.8776  23.8953  23.9189  23.9492  23.9557  23.9801
 23.9999  49.8654  49.9029  49.9353  49.9425  49.9495  49.9664  49.9828
 50.0121  50.0386
 --------------------------------------------------------------

          Ground-State Mulliken Net Atomic Charges

     Atom                 Charge (a.u.)
  ----------------------------------------
      1 C                     0.392369
      2 H                     0.223861
      3 C                     0.172651
      4 H                     0.217865
      5 O                     0.024744
      6 C                    -0.956871
      7 H                     0.145277
      8 H                     0.181276
      9 C                     0.605848
     10 H                     0.166044
     11 C                    -0.738402
     12 H                     0.143984
     13 H                     0.185233
     14 O                    -0.210453
     15 C                    -0.440511
     16 H                     0.168929
     17 H                     0.195354
     18 C                    -0.441129
     19 H                     0.177811
     20 H                     0.150167
     21 C                    -0.316025
     22 H                     0.250871
     23 C                    -0.726909
     24 H                     0.157667
     25 H                     0.158018
     26 H                     0.161775
     27 C                    -0.780169
     28 O                     0.128114
     29 H                     0.239711
     30 H                     0.240004
     31 O                     0.058651
     32 C                    -0.205849
     33 H                     0.271190
     34 C                    -0.377220
     35 H                     0.333265
     36 C                    -0.016858
     37 O                    -0.210565
     38 O                    -0.117854
     39 H                     0.288863
     40 C                    -0.499193
     41 H                     0.265607
     42 O                    -0.152595
     43 H                     0.268088
     44 C                    -0.419569
     45 H                     0.303021
     46 O                    -0.225970
     47 H                     0.277058
     48 C                    -0.074000
     49 H                     0.241118
     50 O                    -0.138008
     51 H                     0.253715
  ----------------------------------------
  Sum of atomic charges =     0.000000

 -----------------------------------------------------------------
                    Cartesian Multipole Moments
 -----------------------------------------------------------------
    Charge (ESU x 10^10)
                 0.0000
    Dipole Moment (Debye)
         X      -0.1245      Y      -4.2306      Z       1.1296
       Tot       4.3805
    Quadrupole Moments (Debye-Ang)
        XX    -135.1627     XY       4.9520     YY    -165.7380
        XZ       1.4236     YZ       3.5804     ZZ    -148.2853
    Octopole Moments (Debye-Ang^2)
       XXX    -120.1759    XXY    -111.0376    XYY     -36.9310
       YYY     -86.5525    XXZ      -6.0659    XYZ      19.1459
       YYZ      16.3824    XZZ     -26.8149    YZZ      16.9936
       ZZZ     -15.4488
    Hexadecapole Moments (Debye-Ang^3)
      XXXX  -10270.7083   XXXY     -39.4946   XXYY   -2589.8754
      XYYY     -44.3244   YYYY   -2898.0378   XXXZ     279.3512
      XXYZ     -69.3255   XYYZ      -1.0664   YYYZ      56.2897
      XXZZ   -1905.7444   XYZZ     -54.1973   YYZZ    -702.2971
      XZZZ     231.5713   YZZZ      -5.1381   ZZZZ   -1570.4142
 -----------------------------------------------------------------
 Calculating analytic gradient of the SCF energy
 Gradient of SCF Energy
            1           2           3           4           5           6
    1  -0.0027343  -0.0009239  -0.0013577  -0.0022235   0.0075517   0.0031623
    2   0.0010293   0.0000478  -0.0083720   0.0001320   0.0055060   0.0011765
    3   0.0022362  -0.0026186  -0.0012101   0.0013254   0.0046028  -0.0059362
            7           8           9          10          11          12
    1  -0.0005445  -0.0011550  -0.0001793  -0.0004484   0.0006000  -0.0006772
    2   0.0004267   0.0001963  -0.0005892  -0.0004470   0.0022493   0.0020742
    3   0.0024220   0.0001521   0.0033614  -0.0012858  -0.0012475  -0.0008034
           13          14          15          16          17          18
    1   0.0010745   0.0036407   0.0003748   0.0002448  -0.0006964  -0.0017986
    2  -0.0011796  -0.0031320   0.0007377  -0.0006881   0.0001174  -0.0012438
    3   0.0007793  -0.0014202   0.0006193  -0.0007073  -0.0012311   0.0013921
           19          20          21          22          23          24
    1  -0.0007467   0.0002725   0.0000445   0.0034211  -0.0003182  -0.0003565
    2   0.0006152   0.0006379   0.0031069   0.0000450   0.0015502  -0.0002059
    3  -0.0002510   0.0004956   0.0040681  -0.0035402   0.0004979  -0.0004618
           25          26          27          28          29          30
    1   0.0002298  -0.0002330  -0.0050341   0.0058106  -0.0041612   0.0013734
    2   0.0002864   0.0003644  -0.0000504  -0.0075956  -0.0005767  -0.0020935
    3  -0.0007599  -0.0000342   0.0032565  -0.0083861   0.0030228  -0.0026663
           31          32          33          34          35          36
    1   0.0014301  -0.0009154   0.0016703  -0.0035545  -0.0000653   0.0017626
    2   0.0042207  -0.0012959   0.0002104   0.0029836   0.0027743  -0.0195159
    3  -0.0007532   0.0024565  -0.0013675   0.0051599  -0.0030313   0.0107619
           37          38          39          40          41          42
    1  -0.0022955  -0.0010436  -0.0000544   0.0046529  -0.0036261  -0.0018345
    2   0.0162877  -0.0041499   0.0050808   0.0024120   0.0012981   0.0027101
    3  -0.0071157   0.0012002  -0.0030317  -0.0144067   0.0042577  -0.0001704
           43          44          45          46          47          48
    1  -0.0017160   0.0022702  -0.0001426   0.0005145  -0.0021241   0.0028705
    2  -0.0038602   0.0032486   0.0000145   0.0011049  -0.0025878   0.0034688
    3   0.0045502   0.0046439   0.0015740   0.0019525  -0.0032908  -0.0081704
           49          50          51
    1   0.0006431   0.0012263  -0.0038805
    2  -0.0035223  -0.0043551  -0.0006530
    3   0.0049782   0.0000747   0.0040563
 Max gradient component =       1.952E-02
 RMS gradient           =       3.757E-03
 Gradient time:  CPU 518.60 s  wall 87.40 s
 Geometry Optimization Parameters
   NAtoms,    NIC,     NZ,  NCons,   NDum,   NFix, NCnnct, MaxDiis
       51     420       0       0       0       0       0       0

 Cartesian Hessian Update
 Hessian Updated using BFGS Update


** GEOMETRY OPTIMIZATION IN DELOCALIZED INTERNAL COORDINATES **
   Searching for a Minimum

   Optimization Cycle:   2

                       Coordinates (Angstroms)
     ATOM                X               Y               Z
      1  C         2.7397958986   -0.5387309767   -1.0344489377
      2  H         2.1682020080    0.3452566857   -1.3521855285
      3  C         2.6852130509   -0.6008923249    0.4780465286
      4  H         3.2781233205   -1.4456010655    0.8558787509
      5  O         1.3105614334   -0.8694642708    0.7582269751
      6  C         3.2077984648    0.6739523648    1.1163626723
      7  H         2.5578062496    1.5108097512    0.8346822875
      8  H         3.1605655353    0.5965470628    2.2097182689
      9  C         4.6616595688    0.9096683653    0.6525275487
     10  H         5.2674638637    0.0723336334    1.0278809852
     11  C         5.2562812652    2.1875950162    1.2588997843
     12  H         5.2455584766    2.1301818280    2.3545808039
     13  H         6.2993921752    2.2941893887    0.9477468791
     14  O         4.5871394723    3.3729704636    0.8381898404
     15  C         4.7710907432    0.9031283846   -0.8898472598
     16  H         5.8229261360    0.9927618423   -1.1839161796
     17  H         4.2559096959    1.7835322653   -1.2908544684
     18  C         4.1709954894   -0.3673206234   -1.5256468057
     19  H         4.1966912380   -0.2828032087   -2.6175714894
     20  H         4.7835312584   -1.2346628759   -1.2541882898
     21  C         1.8923446552   -1.7614072313   -1.4065405431
     22  H         1.4308679495   -1.6202494142   -2.3889181660
     23  C         2.6431712930   -3.0960347568   -1.4300370499
     24  H         1.9490651335   -3.9173733521   -1.6350053391
     25  H         3.3989490912   -3.1031901824   -2.2209525200
     26  H         3.1442879950   -3.3166841025   -0.4832679037
     27  C         0.8053249043   -1.7106289480   -0.2937026746
     28  O        -0.3791973100   -1.1789232010   -0.8826321639
     29  H         3.7387851977    3.4216234921    1.2989565599
     30  H         0.5858283021   -2.7011397976    0.1163436314
     31  O        -2.1319267829    0.2016432488   -0.9424987528
     32  C        -3.0435115872    1.0869149738   -0.2984951555
     33  H        -2.4990985900    1.8509878733    0.2687603117
     34  C        -1.2908129620   -0.5122341083   -0.0359439401
     35  H        -0.7553211010    0.2071273841    0.5944035574
     36  C        -3.7963910820    1.8120749668   -1.4040752292
     37  O        -3.7347609003    3.0040418791   -1.6290258411
     38  O        -4.5633160564    0.9878721365   -2.1525717886
     39  H        -4.9385850374    1.5592180932   -2.8481061086
     40  C        -4.0010232562    0.3186045927    0.6148867050
     41  H        -4.6931385037   -0.2869091524    0.0168652776
     42  O        -4.7717729114    1.2461734656    1.3838592495
     43  H        -5.1921099063    0.7390260335    2.0975056706
     44  C        -3.2106149655   -0.6033106496    1.5482575369
     45  H        -2.7016088857   -0.0011835601    2.3088141364
     46  O        -4.1108763260   -1.4385487041    2.3003942573
     47  H        -4.5859877779   -2.0121903759    1.6781002555
     48  C        -2.1768593101   -1.4523157145    0.8008588711
     49  H        -2.6873931981   -2.1532990292    0.1274261438
     50  O        -1.4212979035   -2.2217093765    1.7387483695
     51  H        -2.0339797381   -2.4781756558    2.4468681021
   Point Group: c1    Number of degrees of freedom:   147


   Energy is  -1302.732893674

 Hessian Updated using BFGS Update

141 Hessian modes will be used to form the next step
  Hessian Eigenvalues:
     0.004907    0.005237    0.005730    0.005907    0.006386    0.007029
     0.007203    0.007213    0.010075    0.010207    0.010692    0.011318
     0.011347    0.012879    0.013083    0.014073    0.015673    0.019211
     0.020567    0.021992    0.030492    0.030916    0.031412    0.034002
     0.037554    0.040224    0.041431    0.043791    0.045896    0.046050
     0.047448    0.048068    0.048667    0.049086    0.049577    0.049772
     0.049967    0.050928    0.051271    0.052971    0.053937    0.054918
     0.055555    0.056545    0.057420    0.057774    0.058182    0.058768
     0.059670    0.062447    0.065259    0.067121    0.069292    0.071418
     0.074520    0.078520    0.079007    0.079229    0.082569    0.082896
     0.086683    0.088330    0.096253    0.109893    0.111012    0.113611
     0.115558    0.116758    0.136232    0.138814    0.142725    0.144576
     0.155384    0.160225    0.162033    0.164091    0.167664    0.172884
     0.176696    0.182036    0.189192    0.194601    0.196278    0.199075
     0.221032    0.229499    0.245528    0.249953    0.259653    0.266119
     0.267951    0.273443    0.276172    0.281142    0.283105    0.284872
     0.286532    0.291229    0.293305    0.298154    0.299093    0.300896
     0.305800    0.334790    0.337822    0.338727    0.339393    0.339498
     0.339594    0.340010    0.340452    0.340555    0.340678    0.340750
     0.340932    0.340975    0.341485    0.341687    0.341831    0.342037
     0.342144    0.342275    0.342492    0.344084    0.367884    0.389312
     0.393558    0.395011    0.398494    0.405331    0.406608    0.422023
     0.423045    0.429726    0.510505    0.516903    0.519604    0.522629
     0.528879    0.545714    0.920034

 Minimum Search - Taking Simple RFO Step
 Searching for Lamda that Minimizes Along All modes
 Value Taken    Lamda =  -0.01058546
 Calculated Step too Large.  Step scaled by  0.636526
 Step Taken.  Stepsize is  0.300000

                             Maximum     Tolerance    Cnvgd?
         Gradient           0.009295      0.000300      NO
         Displacement       0.124887      0.001200      NO
         Energy change     -0.009770      0.000001      NO


 New Cartesian Coordinates Obtained by Inverse Iteration

 Displacement from previous Coordinates is:  2.382540
 ----------------------------------------------------------------
             Standard Nuclear Orientation (Angstroms)
    I     Atom           X                Y                Z
 ----------------------------------------------------------------
    1      C       2.7581162632    -0.5739560356    -1.0268226452
    2      H       2.1937757056     0.2967106746    -1.3861235039
    3      C       2.6885379149    -0.5453817904     0.4895592108
    4      H       3.2902908670    -1.3643678938     0.9112190879
    5      O       1.3097043069    -0.8147465412     0.7745071255
    6      C       3.1931625244     0.7641397336     1.0644910444
    7      H       2.5451332027     1.5772933928     0.7164190983
    8      H       3.1387301187     0.7519325563     2.1596878125
    9      C       4.6519131138     0.9771887888     0.5992392407
   10      H       5.2564604641     0.1713204781     1.0410328564
   11      C       5.2381039079     2.2890155130     1.1360780389
   12      H       5.2112848248     2.2865197280     2.2340537510
   13      H       6.2844554679     2.3767020268     0.8328432017
   14      O       4.5927271687     3.4580518360     0.6309154913
   15      C       4.7854014374     0.8749869007    -0.9370801729
   16      H       5.8418305103     0.9549514121    -1.2151473645
   17      H       4.2767620510     1.7315507514    -1.3916074373
   18      C       4.1973191018    -0.4307536698    -1.5124443319
   19      H       4.2400451830    -0.4074145245    -2.6063517934
   20      H       4.8038493832    -1.2843547284    -1.1875991564
   21      C       1.8940597294    -1.8104753602    -1.3419023179
   22      H       1.4164674601    -1.7102781672    -2.3191880989
   23      C       2.6251256735    -3.1580183299    -1.2949375258
   24      H       1.9178723541    -3.9780819525    -1.4508552973
   25      H       3.3784835509    -3.2221265209    -2.0843441987
   26      H       3.1262150705    -3.3354200282    -0.3387056305
   27      C       0.8074500747    -1.6915978197    -0.2377989340
   28      O      -0.3678786344    -1.1488181699    -0.8335469607
   29      H       3.7355584679     3.5494522716     1.0591226084
   30      H       0.5623907186    -2.6534829440     0.2209501955
   31      O      -2.0882754087     0.2673244071    -0.8589850594
   32      C      -3.0067344295     1.1101715134    -0.1723205024
   33      H      -2.4794114240     1.7956646032     0.5011917258
   34      C      -1.3009999982    -0.5365514156     0.0148267970
   35      H      -0.7851126997     0.0994262642     0.7436097808
   36      C      -3.6744542332     1.9801950790    -1.2317078604
   37      O      -3.5355393366     3.1742523256    -1.3203783839
   38      O      -4.3971247585     1.2583513425    -2.1156119891
   39      H      -4.7226887759     1.8861323005    -2.7803448367
   40      C      -4.0186323195     0.2753682758     0.6239992351
   41      H      -4.6749949679    -0.2586279089    -0.0759962652
   42      O      -4.7995674873     1.1643196435     1.4190567869
   43      H      -5.2846073998     0.6309307603     2.0618452057
   44      C      -3.2855392184    -0.7415308547     1.4987359911
   45      H      -2.7933005656    -0.2137524694     2.3214995284
   46      O      -4.2172667405    -1.6210869036     2.1526910821
   47      H      -4.6791473187    -2.1360831849     1.4777317151
   48      C      -2.2336269829    -1.5297609410     0.7180215051
   49      H      -2.7190492051    -2.1413075636    -0.0559850852
   50      O      -1.4923878500    -2.3745747330     1.5926261424
   51      H      -2.1091410891    -2.7161495949     2.2531889184
 ----------------------------------------------------------------
 Molecular Point Group                 C1    NOp =  1
 Largest Abelian Subgroup              C1    NOp =  1
 Nuclear Repulsion Energy =  2462.9958815417 hartrees
 There are       97 alpha and       97 beta electrons
 Applying Cartesian multipole field
    Component          Value
    ---------          -----
     (2,0,0)        1.00000E-12
     (0,2,0)        2.00000E-11
     (0,0,2)       -3.00000E-11
 Nucleus-field energy     =     0.0000000178 hartrees
 Requested basis set is 6-311++G(d,p)
 There are 280 shells and 732 basis functions
 A cutoff of  1.0D-11 yielded  27195 shell pairs
 There are    181060 function pairs (    191765 Cartesian)
 Smallest overlap matrix eigenvalue = 7.07E-07

 Q-Chem warning in module stvman/mkSTV.C, line 306:

 Overlap eigenvalue is smaller than square root of threshold
 Use THRESH >= 12 to get rid of this warning

 Linear dependence detected in AO basis
 Tighter screening thresholds may be required for diffuse basis sets
 Use S2THRESH > 14 and THRESH = 14 in case of SCF convergence issues
 Number of orthogonalized atomic orbitals = 731
 Maximum deviation from orthogonality = 2.479E-10
 Guess MOs from SCF MO coefficient file

 -----------------------------------------------------------------------
  General SCF calculation program by
  Eric Jon Sundstrom, Paul Horn, Yuezhi Mao, Dmitri Zuev, Alec White,
  David Stuck, Shaama M.S., Shane Yost, Joonho Lee, David Small,
  Daniel Levine, Susi Lehtola, Hugh Burton, Evgeny Epifanovsky
 -----------------------------------------------------------------------
 Exchange:     0.2000 Hartree-Fock + 0.0800 Slater + 0.7200 B88
 Correlation:  0.1900 VWN1RPA + 0.8100 LYP
 Using SG-1 standard quadrature grid
 using 6 threads for integral computing
 -------------------------------------------------------
 OpenMP Integral computing Module                
 Release: version 2.0, May 2017, Q-Chem Inc. Pleasanton 
 -------------------------------------------------------
 -------------------------------------------------------
 OpenMP BLAS3 based DFT computing Module                
 Release: version 1.0, May 2013, Q-Chem Inc. Pittsburgh 
 -------------------------------------------------------
 A restricted SCF calculation will be
 performed using DIIS
 SCF converges when DIIS error is below 1.0e-08
 ---------------------------------------
  Cycle       Energy         DIIS error
 ---------------------------------------
    1   -1302.6414273225      1.09e-03  
    2   -1302.7354809567      2.07e-04  
    3   -1302.7331652248      3.16e-04  
    4   -1302.7377340989      4.32e-05  
    5   -1302.7377879165      2.81e-05  
    6   -1302.7378237840      6.99e-06  
    7   -1302.7378261204      2.03e-06  
    8   -1302.7378263045      7.11e-07  
    9   -1302.7378263283      1.65e-07  
   10   -1302.7378263301      4.77e-08  
   11   -1302.7378263304      1.77e-08  
   12   -1302.7378263301      7.78e-09  Convergence criterion met
 ---------------------------------------
 SCF time:   CPU 2205.38s  wall 390.00s 
 SCF   energy in the final basis set =    -1302.7378263301
 Total energy in the final basis set =    -1302.7378263301

 --------------------------------------------------------------

                    Orbital Energies (a.u.)
 --------------------------------------------------------------

 Alpha MOs
 -- Occupied --
-19.1859 -19.1655 -19.1549 -19.1464 -19.1416 -19.1412 -19.1312 -19.1304
-19.1269 -10.3220 -10.2882 -10.2729 -10.2601 -10.2527 -10.2524 -10.2437
-10.2232 -10.2209 -10.1839 -10.1825 -10.1760 -10.1749 -10.1738 -10.1693
-10.1683  -1.1295  -1.1001  -1.0740  -1.0620  -1.0488  -1.0378  -1.0376
 -1.0279  -1.0165  -0.8469  -0.8128  -0.8081  -0.7921  -0.7534  -0.7496
 -0.7034  -0.6879  -0.6824  -0.6579  -0.6339  -0.6264  -0.6215  -0.5909
 -0.5843  -0.5692  -0.5607  -0.5510  -0.5449  -0.5214  -0.5132  -0.5115
 -0.5074  -0.4970  -0.4958  -0.4888  -0.4829  -0.4784  -0.4699  -0.4649
 -0.4555  -0.4460  -0.4382  -0.4353  -0.4274  -0.4256  -0.4189  -0.4107
 -0.4009  -0.3962  -0.3950  -0.3803  -0.3790  -0.3743  -0.3697  -0.3684
 -0.3658  -0.3565  -0.3448  -0.3419  -0.3383  -0.3331  -0.3302  -0.3271
 -0.3188  -0.3134  -0.3096  -0.3016  -0.2952  -0.2856  -0.2808  -0.2754
 -0.2687
 -- Virtual --
 -0.0318  -0.0224  -0.0125  -0.0098  -0.0072  -0.0004   0.0015   0.0039
  0.0117   0.0207   0.0215   0.0253   0.0286   0.0327   0.0381   0.0418
  0.0456   0.0469   0.0488   0.0572   0.0585   0.0622   0.0657   0.0678
  0.0700   0.0738   0.0776   0.0778   0.0816   0.0832   0.0854   0.0905
  0.0926   0.0954   0.0979   0.1006   0.1035   0.1048   0.1067   0.1100
  0.1132   0.1152   0.1159   0.1175   0.1196   0.1211   0.1233   0.1265
  0.1278   0.1330   0.1336   0.1351   0.1381   0.1410   0.1420   0.1429
  0.1446   0.1478   0.1490   0.1493   0.1512   0.1530   0.1569   0.1577
  0.1587   0.1631   0.1644   0.1653   0.1676   0.1687   0.1697   0.1734
  0.1776   0.1797   0.1824   0.1839   0.1871   0.1907   0.1917   0.1970
  0.1976   0.1982   0.1998   0.2047   0.2077   0.2134   0.2145   0.2175
  0.2189   0.2194   0.2221   0.2259   0.2295   0.2321   0.2333   0.2341
  0.2378   0.2391   0.2398   0.2453   0.2499   0.2516   0.2535   0.2568
  0.2586   0.2615   0.2646   0.2672   0.2708   0.2725   0.2751   0.2763
  0.2799   0.2828   0.2857   0.2869   0.2895   0.2909   0.2922   0.2956
  0.2970   0.3020   0.3056   0.3087   0.3102   0.3152   0.3171   0.3192
  0.3227   0.3247   0.3270   0.3294   0.3305   0.3336   0.3361   0.3399
  0.3416   0.3443   0.3476   0.3507   0.3530   0.3551   0.3559   0.3597
  0.3607   0.3656   0.3685   0.3718   0.3760   0.3775   0.3798   0.3807
  0.3844   0.3882   0.3931   0.3955   0.4029   0.4080   0.4095   0.4135
  0.4149   0.4185   0.4252   0.4279   0.4337   0.4360   0.4408   0.4483
  0.4523   0.4554   0.4602   0.4692   0.4771   0.4775   0.4852   0.4932
  0.4982   0.5094   0.5101   0.5155   0.5186   0.5251   0.5276   0.5366
  0.5503   0.5560   0.5580   0.5618   0.5660   0.5731   0.5771   0.5797
  0.5861   0.5889   0.5964   0.6048   0.6111   0.6142   0.6194   0.6215
  0.6274   0.6317   0.6450   0.6478   0.6519   0.6552   0.6637   0.6692
  0.6724   0.6790   0.6822   0.6832   0.6897   0.6934   0.6989   0.7078
  0.7109   0.7192   0.7213   0.7276   0.7365   0.7391   0.7427   0.7479
  0.7511   0.7551   0.7592   0.7649   0.7711   0.7720   0.7745   0.7794
  0.7887   0.7897   0.7910   0.7944   0.7984   0.8026   0.8078   0.8133
  0.8148   0.8214   0.8244   0.8295   0.8431   0.8462   0.8575   0.8629
  0.8834   0.8954   0.9220   0.9296   0.9320   0.9483   0.9539   0.9669
  0.9917   0.9973   1.0130   1.0161   1.0215   1.0357   1.0442   1.0501
  1.0582   1.0694   1.0728   1.0836   1.0912   1.0944   1.1007   1.1143
  1.1247   1.1342   1.1427   1.1522   1.1612   1.1658   1.1682   1.1783
  1.1826   1.1899   1.1932   1.2008   1.2028   1.2136   1.2152   1.2222
  1.2338   1.2419   1.2486   1.2574   1.2655   1.2681   1.2720   1.2766
  1.2928   1.3012   1.3077   1.3178   1.3352   1.3384   1.3429   1.3494
  1.3564   1.3641   1.3829   1.3998   1.4006   1.4132   1.4206   1.4298
  1.4446   1.4568   1.4664   1.4716   1.4732   1.4822   1.4880   1.5015
  1.5043   1.5081   1.5142   1.5258   1.5264   1.5400   1.5465   1.5494
  1.5533   1.5543   1.5638   1.5687   1.5748   1.5768   1.5843   1.5933
  1.5998   1.6008   1.6070   1.6111   1.6137   1.6256   1.6310   1.6367
  1.6379   1.6392   1.6451   1.6510   1.6560   1.6636   1.6660   1.6696
  1.6714   1.6812   1.6861   1.6935   1.7000   1.7007   1.7119   1.7194
  1.7258   1.7354   1.7439   1.7521   1.7598   1.7688   1.7709   1.7747
  1.7774   1.7991   1.7999   1.8041   1.8065   1.8163   1.8294   1.8352
  1.8392   1.8471   1.8517   1.8579   1.8620   1.8722   1.8830   1.8884
  1.8935   1.9093   1.9160   1.9188   1.9326   1.9432   1.9563   1.9676
  1.9784   1.9864   2.0021   2.0100   2.0153   2.0257   2.0288   2.0428
  2.0504   2.0536   2.0661   2.0743   2.0823   2.0904   2.0957   2.1046
  2.1097   2.1204   2.1319   2.1430   2.1514   2.1556   2.1664   2.1708
  2.1841   2.1960   2.1999   2.2171   2.2188   2.2285   2.2387   2.2465
  2.2570   2.2736   2.2797   2.2851   2.3030   2.3087   2.3160   2.3431
  2.3535   2.3628   2.3708   2.3795   2.3950   2.4260   2.4285   2.4421
  2.4618   2.4810   2.5096   2.5118   2.5268   2.5325   2.5359   2.5485
  2.5569   2.5674   2.5731   2.5754   2.5891   2.5930   2.6020   2.6074
  2.6281   2.6345   2.6385   2.6546   2.6603   2.6686   2.6843   2.6899
  2.6993   2.7171   2.7207   2.7396   2.7524   2.7709   2.7770   2.7776
  2.7823   2.7988   2.8048   2.8125   2.8218   2.8294   2.8497   2.8544
  2.8702   2.8768   2.8799   2.8919   2.8963   2.9048   2.9121   2.9135
  2.9330   2.9349   2.9496   2.9545   2.9711   2.9801   2.9878   2.9981
  3.0029   3.0094   3.0109   3.0181   3.0279   3.0389   3.0516   3.0689
  3.0772   3.0911   3.0967   3.1057   3.1099   3.1301   3.1353   3.1387
  3.1422   3.1591   3.1672   3.1705   3.1767   3.1881   3.1918   3.2034
  3.2112   3.2157   3.2391   3.2505   3.2676   3.2747   3.2948   3.3041
  3.3120   3.3158   3.3219   3.3437   3.3527   3.3644   3.3765   3.3972
  3.4171   3.4416   3.4679   3.4761   3.5050   3.5668   3.5772   3.6209
  3.6746   3.7793   3.7812   3.8046   3.8066   3.8080   3.8188   3.8312
  3.8583   3.8991   3.9008   3.9041   3.9278   3.9383   3.9582   3.9843
  3.9982   4.0012   4.0189   4.0390   4.0591   4.0641   4.0930   4.1021
  4.1236   4.1523   4.1608   4.1706   4.1922   4.2341   4.2617   4.2850
  4.2946   4.3109   4.3272   4.3360   4.3476   4.4770   4.9852   5.0751
  5.0897   5.1033   5.1083   5.1098   5.1545   5.1821   5.1995   5.2060
  5.3512   5.3719   5.4013   5.4164   5.4309   5.4384   5.4861   5.5128
  5.5931   5.6124   5.6401   5.6468   5.6531   5.6799   5.7431   5.8332
  5.8505  23.7500  23.7589  23.7881  23.8014  23.8159  23.8195  23.8350
 23.8433  23.8713  23.8745  23.8932  23.9146  23.9498  23.9555  23.9792
 23.9993  49.8703  49.9054  49.9373  49.9425  49.9509  49.9697  49.9933
 50.0173  50.0371
 --------------------------------------------------------------

          Ground-State Mulliken Net Atomic Charges

     Atom                 Charge (a.u.)
  ----------------------------------------
      1 C                     0.407732
      2 H                     0.224671
      3 C                     0.139566
      4 H                     0.219713
      5 O                     0.005772
      6 C                    -0.980796
      7 H                     0.155375
      8 H                     0.179243
      9 C                     0.594149
     10 H                     0.164833
     11 C                    -0.733309
     12 H                     0.143721
     13 H                     0.185918
     14 O                    -0.213542
     15 C                    -0.423410
     16 H                     0.167658
     17 H                     0.195086
     18 C                    -0.457354
     19 H                     0.177654
     20 H                     0.150713
     21 C                    -0.264582
     22 H                     0.250945
     23 C                    -0.731081
     24 H                     0.155381
     25 H                     0.157783
     26 H                     0.161705
     27 C                    -0.747857
     28 O                     0.109653
     29 H                     0.239396
     30 H                     0.257686
     31 O                     0.053099
     32 C                    -0.274506
     33 H                     0.270725
     34 C                    -0.374937
     35 H                     0.341560
     36 C                     0.019579
     37 O                    -0.205923
     38 O                    -0.120549
     39 H                     0.290115
     40 C                    -0.446567
     41 H                     0.261370
     42 O                    -0.152592
     43 H                     0.267395
     44 C                    -0.458809
     45 H                     0.302130
     46 O                    -0.222021
     47 H                     0.273732
     48 C                    -0.075143
     49 H                     0.245786
     50 O                    -0.140392
     51 H                     0.253525
  ----------------------------------------
  Sum of atomic charges =     0.000000

 -----------------------------------------------------------------
                    Cartesian Multipole Moments
 -----------------------------------------------------------------
    Charge (ESU x 10^10)
                 0.0000
    Dipole Moment (Debye)
         X      -0.3780      Y      -4.2798      Z       0.8527
       Tot       4.3802
    Quadrupole Moments (Debye-Ang)
        XX    -134.0446     XY       4.0321     YY    -164.8606
        XZ       3.6689     YZ       2.7309     ZZ    -148.0083
    Octopole Moments (Debye-Ang^2)
       XXX    -132.9473    XXY    -105.8413    XYY     -43.7575
       YYY     -92.8600    XXZ      -9.6473    XYZ      26.7763
       YYZ      10.3948    XZZ     -28.0539    YZZ      20.2580
       ZZZ     -21.3389
    Hexadecapole Moments (Debye-Ang^3)
      XXXX  -10196.0714   XXXY    -117.3799   XXYY   -2581.0981
      XYYY     -88.9293   YYYY   -3107.9344   XXXZ     369.1609
      XXYZ     -59.2091   XYYZ      78.1818   YYYZ      69.7954
      XXZZ   -1891.2177   XYZZ     -92.8813   YYZZ    -688.4505
      XZZZ     302.2512   YZZZ       1.4985   ZZZZ   -1415.3432
 -----------------------------------------------------------------
 Calculating analytic gradient of the SCF energy
 Gradient of SCF Energy
            1           2           3           4           5           6
    1  -0.0005483  -0.0005330   0.0000238  -0.0010441   0.0001964   0.0019609
    2   0.0009476  -0.0003564  -0.0034358   0.0000126   0.0029752   0.0005755
    3   0.0015342  -0.0007280  -0.0005090   0.0003716   0.0009248  -0.0023397
            7           8           9          10          11          12
    1  -0.0005182  -0.0004625   0.0000205  -0.0002306   0.0004151  -0.0002048
    2   0.0001595   0.0001777  -0.0004036  -0.0002413   0.0005699   0.0004981
    3   0.0012075   0.0002917   0.0015691  -0.0005791  -0.0004729  -0.0001813
           13          14          15          16          17          18
    1   0.0002587   0.0001183   0.0000834  -0.0000228  -0.0002312  -0.0004402
    2  -0.0004003  -0.0007484   0.0008988  -0.0004056  -0.0001953  -0.0006562
    3   0.0003134  -0.0002375   0.0000874  -0.0002908  -0.0001114  -0.0000706
           19          20          21          22          23          24
    1  -0.0002641   0.0001275  -0.0002476   0.0016160   0.0000650  -0.0000995
    2   0.0003011   0.0001842   0.0015718  -0.0002069   0.0002381  -0.0000904
    3  -0.0000675   0.0000980   0.0008779  -0.0012440   0.0002348  -0.0002209
           25          26          27          28          29          30
    1  -0.0000024  -0.0000846  -0.0025698   0.0025458  -0.0006097   0.0007651
    2  -0.0000516  -0.0001688  -0.0000965  -0.0033139  -0.0001208  -0.0014699
    3  -0.0001855  -0.0000726   0.0007126  -0.0011212   0.0006688  -0.0011486
           31          32          33          34          35          36
    1   0.0008344  -0.0002328   0.0007196  -0.0020453   0.0001833  -0.0046895
    2   0.0005374   0.0004700   0.0005735   0.0011575   0.0010951  -0.0059690
    3   0.0004760  -0.0009364  -0.0007802   0.0027760  -0.0015398   0.0068678
           37          38          39          40          41          42
    1   0.0013437   0.0006996   0.0003885   0.0036574  -0.0018332  -0.0016897
    2   0.0041500  -0.0011772   0.0015464   0.0005758   0.0004912   0.0014606
    3  -0.0030067  -0.0017470  -0.0006454  -0.0053656   0.0020632   0.0010627
           43          44          45          46          47          48
    1   0.0001625   0.0012773  -0.0002101  -0.0008108  -0.0003406   0.0021373
    2  -0.0010924   0.0018441  -0.0004148  -0.0008230  -0.0005589   0.0025538
    3   0.0009753   0.0010663   0.0004341   0.0000347  -0.0004172  -0.0032686
           49          50          51
    1   0.0004067   0.0009251  -0.0009663
    2  -0.0011745  -0.0021105   0.0001165
    3   0.0017100   0.0000512   0.0008782
 Max gradient component =       6.868E-03
 RMS gradient           =       1.505E-03
 Gradient time:  CPU 518.77 s  wall 87.45 s
 Geometry Optimization Parameters
   NAtoms,    NIC,     NZ,  NCons,   NDum,   NFix, NCnnct, MaxDiis
       51     420       0       0       0       0       0       0

 Cartesian Hessian Update
 Hessian Updated using BFGS Update


** GEOMETRY OPTIMIZATION IN DELOCALIZED INTERNAL COORDINATES **
   Searching for a Minimum

   Optimization Cycle:   3

                       Coordinates (Angstroms)
     ATOM                X               Y               Z
      1  C         2.7581162632   -0.5739560356   -1.0268226452
      2  H         2.1937757056    0.2967106746   -1.3861235039
      3  C         2.6885379149   -0.5453817904    0.4895592108
      4  H         3.2902908670   -1.3643678938    0.9112190879
      5  O         1.3097043069   -0.8147465412    0.7745071255
      6  C         3.1931625244    0.7641397336    1.0644910444
      7  H         2.5451332027    1.5772933928    0.7164190983
      8  H         3.1387301187    0.7519325563    2.1596878125
      9  C         4.6519131138    0.9771887888    0.5992392407
     10  H         5.2564604641    0.1713204781    1.0410328564
     11  C         5.2381039079    2.2890155130    1.1360780389
     12  H         5.2112848248    2.2865197280    2.2340537510
     13  H         6.2844554679    2.3767020268    0.8328432017
     14  O         4.5927271687    3.4580518360    0.6309154913
     15  C         4.7854014374    0.8749869007   -0.9370801729
     16  H         5.8418305103    0.9549514121   -1.2151473645
     17  H         4.2767620510    1.7315507514   -1.3916074373
     18  C         4.1973191018   -0.4307536698   -1.5124443319
     19  H         4.2400451830   -0.4074145245   -2.6063517934
     20  H         4.8038493832   -1.2843547284   -1.1875991564
     21  C         1.8940597294   -1.8104753602   -1.3419023179
     22  H         1.4164674601   -1.7102781672   -2.3191880989
     23  C         2.6251256735   -3.1580183299   -1.2949375258
     24  H         1.9178723541   -3.9780819525   -1.4508552973
     25  H         3.3784835509   -3.2221265209   -2.0843441987
     26  H         3.1262150705   -3.3354200282   -0.3387056305
     27  C         0.8074500747   -1.6915978197   -0.2377989340
     28  O        -0.3678786344   -1.1488181699   -0.8335469607
     29  H         3.7355584679    3.5494522716    1.0591226084
     30  H         0.5623907186   -2.6534829440    0.2209501955
     31  O        -2.0882754087    0.2673244071   -0.8589850594
     32  C        -3.0067344295    1.1101715134   -0.1723205024
     33  H        -2.4794114240    1.7956646032    0.5011917258
     34  C        -1.3009999982   -0.5365514156    0.0148267970
     35  H        -0.7851126997    0.0994262642    0.7436097808
     36  C        -3.6744542332    1.9801950790   -1.2317078604
     37  O        -3.5355393366    3.1742523256   -1.3203783839
     38  O        -4.3971247585    1.2583513425   -2.1156119891
     39  H        -4.7226887759    1.8861323005   -2.7803448367
     40  C        -4.0186323195    0.2753682758    0.6239992351
     41  H        -4.6749949679   -0.2586279089   -0.0759962652
     42  O        -4.7995674873    1.1643196435    1.4190567869
     43  H        -5.2846073998    0.6309307603    2.0618452057
     44  C        -3.2855392184   -0.7415308547    1.4987359911
     45  H        -2.7933005656   -0.2137524694    2.3214995284
     46  O        -4.2172667405   -1.6210869036    2.1526910821
     47  H        -4.6791473187   -2.1360831849    1.4777317151
     48  C        -2.2336269829   -1.5297609410    0.7180215051
     49  H        -2.7190492051   -2.1413075636   -0.0559850852
     50  O        -1.4923878500   -2.3745747330    1.5926261424
     51  H        -2.1091410891   -2.7161495949    2.2531889184
   Point Group: c1    Number of degrees of freedom:   147


   Energy is  -1302.737826330

 Hessian Updated using BFGS Update

142 Hessian modes will be used to form the next step
  Hessian Eigenvalues:
     0.004905    0.005205    0.005729    0.005876    0.006372    0.006925
     0.007119    0.007204    0.009631    0.010207    0.011133    0.011330
     0.011623    0.012058    0.013082    0.013431    0.014217    0.019227
     0.020524    0.021975    0.030516    0.030899    0.031238    0.034000
     0.037542    0.040439    0.041506    0.044027    0.045896    0.046329
     0.047637    0.048261    0.048690    0.049314    0.049731    0.049792
     0.050490    0.051246    0.051448    0.053596    0.054613    0.054939
     0.055635    0.056636    0.057644    0.057763    0.058183    0.058708
     0.059553    0.062485    0.065482    0.068140    0.070320    0.071720
     0.074605    0.078522    0.079049    0.079371    0.082549    0.082972
     0.087324    0.088444    0.096205    0.110428    0.111781    0.115445
     0.116722    0.117407    0.136645    0.139116    0.143100    0.144541
     0.156690    0.160079    0.160525    0.162457    0.166267    0.168013
     0.176510    0.176779    0.183045    0.191360    0.193876    0.196274
     0.199469    0.221283    0.229126    0.247041    0.250750    0.258235
     0.266037    0.272805    0.274436    0.276745    0.281633    0.283431
     0.285938    0.286679    0.291843    0.293285    0.298159    0.299308
     0.301205    0.306172    0.334894    0.337811    0.338689    0.339392
     0.339539    0.339764    0.339979    0.340455    0.340551    0.340648
     0.340783    0.340941    0.341070    0.341491    0.341731    0.341891
     0.342023    0.342126    0.342335    0.342647    0.344084    0.369196
     0.388205    0.392963    0.396801    0.398594    0.404943    0.406691
     0.421948    0.426972    0.430882    0.512801    0.518951    0.520498
     0.523656    0.530709    0.545855    0.928643

 Minimum Search - Taking Simple RFO Step
 Searching for Lamda that Minimizes Along All modes
 Value Taken    Lamda =  -0.00729642
 Calculated Step too Large.  Step scaled by  0.468977
 Step Taken.  Stepsize is  0.300000

                             Maximum     Tolerance    Cnvgd?
         Gradient           0.005934      0.000300      NO
         Displacement       0.152156      0.001200      NO
         Energy change     -0.004933      0.000001      NO


 New Cartesian Coordinates Obtained by Inverse Iteration

 Displacement from previous Coordinates is:  2.895887
 ----------------------------------------------------------------
             Standard Nuclear Orientation (Angstroms)
    I     Atom           X                Y                Z
 ----------------------------------------------------------------
    1      C       2.7761519154    -0.6056824146    -0.9995195008
    2      H       2.2090318474     0.2444534807    -1.4000958479
    3      C       2.7213617930    -0.4879586868     0.5151186389
    4      H       3.3386644163    -1.2759130774     0.9739813437
    5      O       1.3477918783    -0.7576772449     0.8328931186
    6      C       3.2158944634     0.8572494097     1.0063191055
    7      H       2.5611588801     1.6409655854     0.6068494948
    8      H       3.1716038197     0.9135134901     2.0999232196
    9      C       4.6704275778     1.0510947219     0.5161874430
   10      H       5.2841040815     0.2831073044     1.0104889576
   11      C       5.2511750667     2.3975770552     0.9639092457
   12      H       5.2261596833     2.4638157956     2.0601664820
   13      H       6.2957624020     2.4715110293     0.6516775411
   14      O       4.6031890914     3.5302078476     0.3833926080
   15      C       4.7986430738     0.8495371156    -1.0103004611
   16      H       5.8540303919     0.9186524793    -1.2946695394
   17      H       4.2857322249     1.6745384021    -1.5154423139
   18      C       4.2127217395    -0.4904524619    -1.5022659269
   19      H       4.2506875485    -0.5345706438    -2.5954371357
   20      H       4.8218713039    -1.3227058018    -1.1297700447
   21      C       1.9041952702    -1.8562026067    -1.2367320443
   22      H       1.4071707675    -1.8050020489    -2.2073992675
   23      C       2.6311920617    -3.2014384628    -1.1224824050
   24      H       1.9196217461    -4.0264569519    -1.2194148730
   25      H       3.3738469223    -3.3137619906    -1.9162656206
   26      H       3.1449995678    -3.3231951541    -0.1640628861
   27      C       0.8312729400    -1.6738522317    -0.1318524946
   28      O      -0.3395830558    -1.1374181540    -0.7433267726
   29      H       3.7441242442     3.6485488348     0.7988466862
   30      H       0.5747990924    -2.6081607237     0.3734031204
   31      O      -2.0165841447     0.3301511237    -0.7386489540
   32      C      -2.9578360944     1.1203777323    -0.0231870125
   33      H      -2.4681683748     1.6982384524     0.7690688945
   34      C      -1.3117166995    -0.5837188947     0.0945522116
   35      H      -0.8360513005    -0.0452777976     0.9231698723
   36      C      -3.5094597029     2.1435548695    -1.0138744625
   37      O      -3.3461451249     3.3302081876    -0.9221494661
   38      O      -4.2258965846     1.5652280044    -2.0008728757
   39      H      -4.5144884849     2.2727923923    -2.5963585092
   40      C      -4.0504205648     0.2323838757     0.5929985470
   41      H      -4.6474060008    -0.2040414042    -0.2200849279
   42      O      -4.8721913496     1.0604878056     1.4059352572
   43      H      -5.4361404326     0.4909391843     1.9421072809
   44      C      -3.4075473016    -0.8870841412     1.4079156611
   45      H      -2.9656422696    -0.4546685347     2.3111227582
   46      O      -4.3975759841    -1.8020146228     1.9049117218
   47      H      -4.8207451677    -2.2346285861     1.1528463160
   48      C      -2.3151805572    -1.6156685656     0.6274659250
   49      H      -2.7517429279    -2.1283621358    -0.2428911914
   50      O      -1.6422812806    -2.5517230033     1.4585118756
   51      H      -2.2988366338    -2.9582453046     2.0366990322
 ----------------------------------------------------------------
 Molecular Point Group                 C1    NOp =  1
 Largest Abelian Subgroup              C1    NOp =  1
 Nuclear Repulsion Energy =  2460.5879054863 hartrees
 There are       97 alpha and       97 beta electrons
 Applying Cartesian multipole field
    Component          Value
    ---------          -----
     (2,0,0)        1.00000E-12
     (0,2,0)        2.00000E-11
     (0,0,2)       -3.00000E-11
 Nucleus-field energy     =     0.0000000262 hartrees
 Requested basis set is 6-311++G(d,p)
 There are 280 shells and 732 basis functions
 A cutoff of  1.0D-11 yielded  27140 shell pairs
 There are    180675 function pairs (    191336 Cartesian)
 Smallest overlap matrix eigenvalue = 7.38E-07

 Q-Chem warning in module stvman/mkSTV.C, line 306:

 Overlap eigenvalue is smaller than square root of threshold
 Use THRESH >= 12 to get rid of this warning

 Linear dependence detected in AO basis
 Tighter screening thresholds may be required for diffuse basis sets
 Use S2THRESH > 14 and THRESH = 14 in case of SCF convergence issues
 Number of orthogonalized atomic orbitals = 731
 Maximum deviation from orthogonality = 1.596E-10
 Guess MOs from SCF MO coefficient file

 -----------------------------------------------------------------------
  General SCF calculation program by
  Eric Jon Sundstrom, Paul Horn, Yuezhi Mao, Dmitri Zuev, Alec White,
  David Stuck, Shaama M.S., Shane Yost, Joonho Lee, David Small,
  Daniel Levine, Susi Lehtola, Hugh Burton, Evgeny Epifanovsky
 -----------------------------------------------------------------------
 Exchange:     0.2000 Hartree-Fock + 0.0800 Slater + 0.7200 B88
 Correlation:  0.1900 VWN1RPA + 0.8100 LYP
 Using SG-1 standard quadrature grid
 using 6 threads for integral computing
 -------------------------------------------------------
 OpenMP Integral computing Module                
 Release: version 2.0, May 2017, Q-Chem Inc. Pleasanton 
 -------------------------------------------------------
 -------------------------------------------------------
 OpenMP BLAS3 based DFT computing Module                
 Release: version 1.0, May 2013, Q-Chem Inc. Pittsburgh 
 -------------------------------------------------------
 A restricted SCF calculation will be
 performed using DIIS
 SCF converges when DIIS error is below 1.0e-08
 ---------------------------------------
  Cycle       Energy         DIIS error
 ---------------------------------------
    1   -1302.6030364831      1.30e-03  
    2   -1302.7370796839      2.50e-04  
    3   -1302.7338861038      3.77e-04  
    4   -1302.7403486833      4.27e-05  
    5   -1302.7404010403      2.82e-05  
    6   -1302.7404360935      8.31e-06  
    7   -1302.7404393223      2.46e-06  
    8   -1302.7404395864      8.22e-07  
    9   -1302.7404396172      1.75e-07  
   10   -1302.7404396189      4.49e-08  
   11   -1302.7404396190      1.68e-08  
   12   -1302.7404396194      5.92e-09  Convergence criterion met
 ---------------------------------------
 SCF time:   CPU 2200.12s  wall 390.00s 
 SCF   energy in the final basis set =    -1302.7404396194
 Total energy in the final basis set =    -1302.7404396194

 --------------------------------------------------------------

                    Orbital Energies (a.u.)
 --------------------------------------------------------------

 Alpha MOs
 -- Occupied --
-19.1855 -19.1650 -19.1540 -19.1462 -19.1429 -19.1407 -19.1306 -19.1302
-19.1261 -10.3212 -10.2872 -10.2720 -10.2586 -10.2520 -10.2517 -10.2435
-10.2230 -10.2204 -10.1834 -10.1825 -10.1753 -10.1748 -10.1737 -10.1690
-10.1683  -1.1297  -1.1004  -1.0742  -1.0617  -1.0500  -1.0396  -1.0391
 -1.0271  -1.0164  -0.8465  -0.8124  -0.8081  -0.7912  -0.7534  -0.7494
 -0.7035  -0.6878  -0.6820  -0.6578  -0.6339  -0.6267  -0.6212  -0.5911
 -0.5841  -0.5690  -0.5612  -0.5520  -0.5458  -0.5212  -0.5130  -0.5110
 -0.5067  -0.4973  -0.4958  -0.4888  -0.4830  -0.4778  -0.4692  -0.4646
 -0.4551  -0.4463  -0.4375  -0.4348  -0.4271  -0.4253  -0.4181  -0.4108
 -0.4004  -0.3956  -0.3949  -0.3799  -0.3776  -0.3741  -0.3697  -0.3682
 -0.3658  -0.3563  -0.3441  -0.3423  -0.3390  -0.3327  -0.3296  -0.3267
 -0.3179  -0.3140  -0.3091  -0.3018  -0.2951  -0.2858  -0.2801  -0.2735
 -0.2709
 -- Virtual --
 -0.0311  -0.0218  -0.0119  -0.0091  -0.0063  -0.0003   0.0009   0.0041
  0.0116   0.0208   0.0212   0.0261   0.0294   0.0336   0.0378   0.0410
  0.0464   0.0477   0.0489   0.0570   0.0591   0.0633   0.0652   0.0678
  0.0697   0.0750   0.0780   0.0785   0.0814   0.0832   0.0860   0.0897
  0.0933   0.0959   0.0972   0.1012   0.1036   0.1054   0.1077   0.1102
  0.1140   0.1150   0.1158   0.1184   0.1190   0.1217   0.1238   0.1261
  0.1279   0.1332   0.1338   0.1357   0.1381   0.1411   0.1418   0.1429
  0.1454   0.1479   0.1493   0.1495   0.1507   0.1524   0.1572   0.1586
  0.1596   0.1624   0.1643   0.1665   0.1680   0.1693   0.1702   0.1739
  0.1776   0.1809   0.1816   0.1835   0.1872   0.1909   0.1929   0.1957
  0.1968   0.1979   0.2019   0.2050   0.2073   0.2132   0.2156   0.2182
  0.2205   0.2211   0.2220   0.2256   0.2269   0.2314   0.2325   0.2346
  0.2378   0.2389   0.2409   0.2461   0.2510   0.2521   0.2531   0.2578
  0.2586   0.2612   0.2631   0.2669   0.2686   0.2726   0.2743   0.2763
  0.2798   0.2829   0.2855   0.2876   0.2891   0.2914   0.2924   0.2959
  0.2987   0.3020   0.3052   0.3077   0.3113   0.3144   0.3161   0.3188
  0.3215   0.3246   0.3278   0.3295   0.3328   0.3345   0.3369   0.3409
  0.3418   0.3434   0.3457   0.3514   0.3530   0.3550   0.3589   0.3612
  0.3634   0.3649   0.3702   0.3730   0.3760   0.3764   0.3784   0.3794
  0.3858   0.3889   0.3914   0.3980   0.4005   0.4037   0.4099   0.4129
  0.4158   0.4163   0.4245   0.4272   0.4336   0.4377   0.4426   0.4442
  0.4497   0.4595   0.4622   0.4680   0.4737   0.4799   0.4827   0.4930
  0.4958   0.5089   0.5107   0.5163   0.5187   0.5233   0.5281   0.5310
  0.5521   0.5529   0.5586   0.5615   0.5681   0.5730   0.5763   0.5799
  0.5846   0.5880   0.5954   0.6053   0.6095   0.6144   0.6197   0.6237
  0.6268   0.6323   0.6454   0.6496   0.6541   0.6566   0.6636   0.6708
  0.6712   0.6794   0.6806   0.6842   0.6894   0.6907   0.7003   0.7078
  0.7127   0.7169   0.7218   0.7267   0.7360   0.7403   0.7470   0.7493
  0.7525   0.7560   0.7605   0.7647   0.7690   0.7707   0.7752   0.7805
  0.7850   0.7910   0.7933   0.7953   0.8010   0.8045   0.8088   0.8131
  0.8157   0.8238   0.8266   0.8349   0.8429   0.8465   0.8567   0.8650
  0.8844   0.8920   0.9213   0.9267   0.9303   0.9494   0.9532   0.9699
  0.9965   1.0004   1.0081   1.0142   1.0223   1.0364   1.0486   1.0508
  1.0531   1.0649   1.0712   1.0863   1.0913   1.0935   1.1033   1.1172
  1.1198   1.1345   1.1412   1.1503   1.1600   1.1641   1.1670   1.1778
  1.1822   1.1889   1.1950   1.1993   1.2065   1.2095   1.2153   1.2192
  1.2317   1.2451   1.2487   1.2567   1.2609   1.2690   1.2733   1.2762
  1.2878   1.3036   1.3139   1.3224   1.3359   1.3403   1.3433   1.3534
  1.3575   1.3648   1.3778   1.3976   1.4002   1.4114   1.4196   1.4286
  1.4442   1.4547   1.4581   1.4701   1.4719   1.4842   1.4864   1.4965
  1.5067   1.5088   1.5167   1.5244   1.5287   1.5390   1.5458   1.5503
  1.5536   1.5554   1.5633   1.5669   1.5729   1.5749   1.5842   1.5928
  1.5990   1.6009   1.6078   1.6110   1.6156   1.6261   1.6304   1.6377
  1.6390   1.6408   1.6456   1.6500   1.6568   1.6611   1.6658   1.6693
  1.6714   1.6796   1.6846   1.6939   1.6991   1.7006   1.7121   1.7167
  1.7273   1.7341   1.7430   1.7506   1.7600   1.7662   1.7699   1.7741
  1.7774   1.7996   1.7998   1.8031   1.8043   1.8162   1.8302   1.8336
  1.8393   1.8454   1.8495   1.8572   1.8620   1.8726   1.8829   1.8884
  1.8947   1.9053   1.9166   1.9178   1.9318   1.9444   1.9547   1.9664
  1.9795   1.9859   2.0032   2.0099   2.0141   2.0245   2.0317   2.0436
  2.0540   2.0542   2.0669   2.0761   2.0830   2.0891   2.0955   2.1031
  2.1099   2.1225   2.1332   2.1422   2.1525   2.1571   2.1676   2.1744
  2.1860   2.1959   2.2009   2.2134   2.2185   2.2262   2.2362   2.2468
  2.2538   2.2767   2.2819   2.2861   2.3042   2.3123   2.3205   2.3445
  2.3535   2.3646   2.3693   2.3787   2.3946   2.4262   2.4293   2.4426
  2.4609   2.4819   2.5088   2.5124   2.5270   2.5319   2.5355   2.5492
  2.5577   2.5683   2.5724   2.5769   2.5881   2.5916   2.6039   2.6086
  2.6272   2.6328   2.6373   2.6551   2.6588   2.6687   2.6855   2.6919
  2.6996   2.7169   2.7199   2.7384   2.7533   2.7692   2.7765   2.7801
  2.7821   2.7981   2.8044   2.8128   2.8235   2.8322   2.8504   2.8554
  2.8711   2.8758   2.8811   2.8920   2.8953   2.9044   2.9124   2.9155
  2.9336   2.9367   2.9508   2.9561   2.9709   2.9797   2.9897   2.9987
  3.0050   3.0100   3.0116   3.0185   3.0288   3.0387   3.0500   3.0688
  3.0764   3.0910   3.0974   3.1048   3.1088   3.1296   3.1372   3.1406
  3.1463   3.1573   3.1679   3.1694   3.1782   3.1905   3.1933   3.2048
  3.2103   3.2169   3.2429   3.2547   3.2700   3.2748   3.2964   3.3036
  3.3122   3.3138   3.3240   3.3468   3.3577   3.3653   3.3803   3.3951
  3.4182   3.4415   3.4679   3.4766   3.5050   3.5701   3.5789   3.6229
  3.6795   3.7802   3.7824   3.8049   3.8076   3.8089   3.8196   3.8333
  3.8588   3.8990   3.9029   3.9046   3.9289   3.9379   3.9534   3.9848
  3.9984   3.9997   4.0165   4.0377   4.0547   4.0678   4.0924   4.1023
  4.1258   4.1524   4.1581   4.1716   4.1955   4.2369   4.2622   4.2851
  4.2957   4.3143   4.3250   4.3407   4.3488   4.4744   4.9858   5.0769
  5.0898   5.1033   5.1067   5.1083   5.1562   5.1851   5.1972   5.2090
  5.3527   5.3744   5.4005   5.4177   5.4293   5.4376   5.4790   5.5066
  5.6001   5.6170   5.6476   5.6533   5.6561   5.6777   5.7481   5.8394
  5.8502  23.7508  23.7609  23.7901  23.7995  23.8183  23.8232  23.8350
 23.8431  23.8722  23.8754  23.8922  23.9146  23.9506  23.9560  23.9799
 23.9998  49.8708  49.9056  49.9385  49.9415  49.9506  49.9716  49.9974
 50.0183  50.0340
 --------------------------------------------------------------

          Ground-State Mulliken Net Atomic Charges

     Atom                 Charge (a.u.)
  ----------------------------------------
      1 C                     0.429066
      2 H                     0.227375
      3 C                     0.085186
      4 H                     0.220454
      5 O                    -0.008496
      6 C                    -0.991981
      7 H                     0.159950
      8 H                     0.178920
      9 C                     0.585879
     10 H                     0.164121
     11 C                    -0.733494
     12 H                     0.143541
     13 H                     0.185785
     14 O                    -0.215256
     15 C                    -0.404085
     16 H                     0.166467
     17 H                     0.194881
     18 C                    -0.458888
     19 H                     0.177159
     20 H                     0.150586
     21 C                    -0.205734
     22 H                     0.249572
     23 C                    -0.730358
     24 H                     0.154152
     25 H                     0.157412
     26 H                     0.160926
     27 C                    -0.784473
     28 O                     0.101405
     29 H                     0.239694
     30 H                     0.270720
     31 O                     0.043597
     32 C                    -0.327109
     33 H                     0.269030
     34 C                    -0.259963
     35 H                     0.327177
     36 C                     0.037976
     37 O                    -0.205173
     38 O                    -0.121991
     39 H                     0.292077
     40 C                    -0.397631
     41 H                     0.262407
     42 O                    -0.149856
     43 H                     0.267126
     44 C                    -0.462562
     45 H                     0.302859
     46 O                    -0.221323
     47 H                     0.272031
     48 C                    -0.159935
     49 H                     0.246850
     50 O                    -0.140740
     51 H                     0.254667
  ----------------------------------------
  Sum of atomic charges =     0.000000

 -----------------------------------------------------------------
                    Cartesian Multipole Moments
 -----------------------------------------------------------------
    Charge (ESU x 10^10)
                 0.0000
    Dipole Moment (Debye)
         X      -0.5929      Y      -4.2431      Z       0.4208
       Tot       4.3049
    Quadrupole Moments (Debye-Ang)
        XX    -132.9734     XY       3.2827     YY    -164.0581
        XZ       6.2624     YZ       1.9149     ZZ    -148.3863
    Octopole Moments (Debye-Ang^2)
       XXX    -141.1858    XXY    -100.5756    XYY     -50.5490
       YYY     -94.0211    XXZ     -14.3729    XYZ      33.9946
       YYZ       0.0964    XZZ     -27.6651    YZZ      22.1002
       ZZZ     -25.5626
    Hexadecapole Moments (Debye-Ang^3)
      XXXX  -10215.5541   XXXY    -191.5850   XXYY   -2589.0741
      XYYY    -164.6782   YYYY   -3330.5310   XXXZ     483.9146
      XXYZ     -34.6176   XYYZ     174.8254   YYYZ      74.4782
      XXZZ   -1905.3292   XYZZ    -125.5961   YYZZ    -673.8507
      XZZZ     363.0973   YZZZ      16.7734   ZZZZ   -1234.8481
 -----------------------------------------------------------------
 Calculating analytic gradient of the SCF energy
 Gradient of SCF Energy
            1           2           3           4           5           6
    1   0.0004847  -0.0005149   0.0006808  -0.0005405  -0.0011300   0.0010141
    2   0.0005922  -0.0004219  -0.0014645  -0.0003097   0.0017559   0.0000954
    3   0.0005391  -0.0003259   0.0001849   0.0001852  -0.0009785  -0.0007291
            7           8           9          10          11          12
    1  -0.0002749  -0.0001145   0.0001016  -0.0002289   0.0005571  -0.0001725
    2   0.0001923  -0.0000127   0.0003749  -0.0000726  -0.0001965   0.0000782
    3   0.0003977   0.0000893   0.0005383  -0.0001052  -0.0000812  -0.0000465
           13          14          15          16          17          18
    1  -0.0000299  -0.0006091  -0.0002525  -0.0001327  -0.0001763   0.0001628
    2  -0.0000397  -0.0005849   0.0003283  -0.0003336  -0.0002801   0.0000841
    3   0.0001452   0.0001351   0.0001268  -0.0002141   0.0000117  -0.0001596
           19          20          21          22          23          24
    1  -0.0001693   0.0001715  -0.0003686   0.0006330   0.0001024  -0.0000755
    2   0.0001348   0.0000738   0.0011071   0.0000175   0.0002526   0.0000302
    3   0.0001054  -0.0000728   0.0005043  -0.0003682   0.0001227  -0.0001211
           25          26          27          28          29          30
    1  -0.0000796  -0.0000597  -0.0014065   0.0015562   0.0001816   0.0009550
    2  -0.0001754  -0.0003125  -0.0006360  -0.0008932   0.0000328  -0.0010625
    3  -0.0000488   0.0000086   0.0005290   0.0010813  -0.0000115  -0.0009047
           31          32          33          34          35          36
    1   0.0002643  -0.0014534  -0.0000473  -0.0010627  -0.0003505   0.0033191
    2  -0.0000713   0.0004282   0.0005548   0.0007963   0.0007133  -0.0001370
    3  -0.0002962   0.0008623  -0.0004969   0.0004779  -0.0008942  -0.0018500
           37          38          39          40          41          42
    1  -0.0015372  -0.0012014   0.0003611   0.0028763  -0.0013704  -0.0007847
    2  -0.0010297   0.0006759  -0.0000608  -0.0013669   0.0006553   0.0001939
    3   0.0003609   0.0002238   0.0001186  -0.0007683   0.0006107   0.0006159
           43          44          45          46          47          48
    1   0.0003207   0.0000355   0.0000945  -0.0007278   0.0003366   0.0009612
    2   0.0000318   0.0004420  -0.0001222  -0.0006999   0.0002586   0.0010933
    3   0.0003411   0.0000552  -0.0001587  -0.0004522   0.0003475  -0.0001781
           49          50          51
    1  -0.0000373  -0.0004878   0.0002263
    2  -0.0002755  -0.0007772   0.0003427
    3   0.0004571  -0.0000597   0.0001459
 Max gradient component =       3.319E-03
 RMS gradient           =       6.931E-04
 Gradient time:  CPU 517.33 s  wall 87.20 s
 Geometry Optimization Parameters
   NAtoms,    NIC,     NZ,  NCons,   NDum,   NFix, NCnnct, MaxDiis
       51     420       0       0       0       0       0       0

 Cartesian Hessian Update
 Hessian Updated using BFGS Update


** GEOMETRY OPTIMIZATION IN DELOCALIZED INTERNAL COORDINATES **
   Searching for a Minimum

   Optimization Cycle:   4

                       Coordinates (Angstroms)
     ATOM                X               Y               Z
      1  C         2.7761519154   -0.6056824146   -0.9995195008
      2  H         2.2090318474    0.2444534807   -1.4000958479
      3  C         2.7213617930   -0.4879586868    0.5151186389
      4  H         3.3386644163   -1.2759130774    0.9739813437
      5  O         1.3477918783   -0.7576772449    0.8328931186
      6  C         3.2158944634    0.8572494097    1.0063191055
      7  H         2.5611588801    1.6409655854    0.6068494948
      8  H         3.1716038197    0.9135134901    2.0999232196
      9  C         4.6704275778    1.0510947219    0.5161874430
     10  H         5.2841040815    0.2831073044    1.0104889576
     11  C         5.2511750667    2.3975770552    0.9639092457
     12  H         5.2261596833    2.4638157956    2.0601664820
     13  H         6.2957624020    2.4715110293    0.6516775411
     14  O         4.6031890914    3.5302078476    0.3833926080
     15  C         4.7986430738    0.8495371156   -1.0103004611
     16  H         5.8540303919    0.9186524793   -1.2946695394
     17  H         4.2857322249    1.6745384021   -1.5154423139
     18  C         4.2127217395   -0.4904524619   -1.5022659269
     19  H         4.2506875485   -0.5345706438   -2.5954371357
     20  H         4.8218713039   -1.3227058018   -1.1297700447
     21  C         1.9041952702   -1.8562026067   -1.2367320443
     22  H         1.4071707675   -1.8050020489   -2.2073992675
     23  C         2.6311920617   -3.2014384628   -1.1224824050
     24  H         1.9196217461   -4.0264569519   -1.2194148730
     25  H         3.3738469223   -3.3137619906   -1.9162656206
     26  H         3.1449995678   -3.3231951541   -0.1640628861
     27  C         0.8312729400   -1.6738522317   -0.1318524946
     28  O        -0.3395830558   -1.1374181540   -0.7433267726
     29  H         3.7441242442    3.6485488348    0.7988466862
     30  H         0.5747990924   -2.6081607237    0.3734031204
     31  O        -2.0165841447    0.3301511237   -0.7386489540
     32  C        -2.9578360944    1.1203777323   -0.0231870125
     33  H        -2.4681683748    1.6982384524    0.7690688945
     34  C        -1.3117166995   -0.5837188947    0.0945522116
     35  H        -0.8360513005   -0.0452777976    0.9231698723
     36  C        -3.5094597029    2.1435548695   -1.0138744625
     37  O        -3.3461451249    3.3302081876   -0.9221494661
     38  O        -4.2258965846    1.5652280044   -2.0008728757
     39  H        -4.5144884849    2.2727923923   -2.5963585092
     40  C        -4.0504205648    0.2323838757    0.5929985470
     41  H        -4.6474060008   -0.2040414042   -0.2200849279
     42  O        -4.8721913496    1.0604878056    1.4059352572
     43  H        -5.4361404326    0.4909391843    1.9421072809
     44  C        -3.4075473016   -0.8870841412    1.4079156611
     45  H        -2.9656422696   -0.4546685347    2.3111227582
     46  O        -4.3975759841   -1.8020146228    1.9049117218
     47  H        -4.8207451677   -2.2346285861    1.1528463160
     48  C        -2.3151805572   -1.6156685656    0.6274659250
     49  H        -2.7517429279   -2.1283621358   -0.2428911914
     50  O        -1.6422812806   -2.5517230033    1.4585118756
     51  H        -2.2988366338   -2.9582453046    2.0366990322
   Point Group: c1    Number of degrees of freedom:   147


   Energy is  -1302.740439619

 Hessian Updated using BFGS Update

143 Hessian modes will be used to form the next step
  Hessian Eigenvalues:
     0.004800    0.004914    0.005683    0.005739    0.006071    0.006407
     0.007191    0.007206    0.008308    0.010212    0.010871    0.011334
     0.011395    0.013004    0.013102    0.014164    0.019217    0.020498
     0.021965    0.026775    0.030493    0.030909    0.033142    0.034002
     0.037556    0.040459    0.041618    0.044177    0.045900    0.046426
     0.047579    0.048241    0.048768    0.049290    0.049719    0.049831
     0.050421    0.051238    0.051446    0.053657    0.054765    0.055118
     0.055642    0.056691    0.057594    0.057757    0.058144    0.058646
     0.059759    0.062453    0.065549    0.068123    0.071062    0.072416
     0.074593    0.078518    0.079086    0.079383    0.082741    0.082923
     0.087634    0.088471    0.096212    0.110423    0.111715    0.115517
     0.116712    0.117431    0.136911    0.139431    0.143031    0.144612
     0.158699    0.160079    0.160319    0.160843    0.163012    0.166339
     0.168019    0.176702    0.177136    0.183022    0.191380    0.196179
     0.198096    0.201130    0.220882    0.229669    0.247389    0.250953
     0.260653    0.267757    0.272753    0.276518    0.276834    0.282859
     0.283482    0.285706    0.287374    0.291784    0.293467    0.298129
     0.299459    0.301257    0.306141    0.334897    0.337805    0.338809
     0.339391    0.339533    0.339810    0.340062    0.340451    0.340538
     0.340731    0.340892    0.340946    0.341088    0.341491    0.341761
     0.341890    0.342032    0.342124    0.342335    0.342685    0.344086
     0.370025    0.389014    0.393165    0.397120    0.398671    0.405138
     0.406632    0.421780    0.427007    0.430758    0.513676    0.519004
     0.521027    0.524736    0.531950    0.545956    0.942624

 Minimum Search - Taking Simple RFO Step
 Searching for Lamda that Minimizes Along All modes
 Value Taken    Lamda =  -0.00478830
 Calculated Step too Large.  Step scaled by  0.448611
 Step Taken.  Stepsize is  0.300000

                             Maximum     Tolerance    Cnvgd?
         Gradient           0.004611      0.000300      NO
         Displacement       0.161204      0.001200      NO
         Energy change     -0.002613      0.000001      NO


 New Cartesian Coordinates Obtained by Inverse Iteration

 Displacement from previous Coordinates is:  3.022461
 ----------------------------------------------------------------
             Standard Nuclear Orientation (Angstroms)
    I     Atom           X                Y                Z
 ----------------------------------------------------------------
    1      C       2.7846679785    -0.6310524469    -0.9650700022
    2      H       2.2126418920     0.1968910256    -1.4028863011
    3      C       2.7549425864    -0.4267287003     0.5422345931
    4      H       3.3901080257    -1.1821995179     1.0312488408
    5      O       1.3903237208    -0.6928743972     0.9039796397
    6      C       3.2457578558     0.9481094740     0.9447341166
    7      H       2.5814223115     1.7012684811     0.5047433970
    8      H       3.2187977470     1.0713692285     2.0329738591
    9      C       4.6929450885     1.1188006476     0.4211417650
   10      H       5.3179732761     0.3879787306     0.9564602948
   11      C       5.2749428595     2.4928781679     0.7746171974
   12      H       5.2630525774     2.6274543728     1.8649271053
   13      H       6.3154533365     2.5480922962     0.4452461851
   14      O       4.6220030424     3.5878323460     0.1300638333
   15      C       4.8047850108     0.8215843588    -1.0905780253
   16      H       5.8573687923     0.8767990120    -1.3882598806
   17      H       4.2858501467     1.6141323643    -1.6398743071
   18      C       4.2146255352    -0.5463046302    -1.4930412876
   19      H       4.2401468341    -0.6573180265    -2.5818124475
   20      H       4.8276629821    -1.3554329360    -1.0781288182
   21      C       1.9077807731    -1.8917840034    -1.1185338446
   22      H       1.3917932221    -1.8920664676    -2.0803119690
   23      C       2.6354503252    -3.2288660863    -0.9380878659
   24      H       1.9232760797    -4.0581056305    -0.9731717800
   25      H       3.3656584397    -3.3871666008    -1.7354214610
   26      H       3.1653081864    -3.2915341992     0.0173681397
   27      C       0.8519627568    -1.6441386388    -0.0121801011
   28      O      -0.3163495313    -1.1155349892    -0.6375851772
   29      H       3.7661760809     3.7332408214     0.5430486078
   30      H       0.5845324177    -2.5487566418     0.5381330554
   31      O      -1.9530470768     0.3937467565    -0.5800516536
   32      C      -2.9338373831     1.1175444510     0.1512306407
   33      H      -2.5050883943     1.5751775843     1.0502951166
   34      C      -1.3269240493    -0.6255533308     0.1906940290
   35      H      -0.8990983842    -0.1955628340     1.1052857140
   36      C      -3.3792551495     2.2757931465    -0.7410710088
   37      O      -3.1742162199     3.4327145789    -0.4970582585
   38      O      -3.9938798210     1.8432744870    -1.8617730122
   39      H      -4.2056138696     2.6218269961    -2.3970011224
   40      C      -4.0911598929     0.1908090640     0.5567014112
   41      H      -4.6041651601    -0.1410826869    -0.3573215653
   42      O      -4.9761111426     0.9436201790     1.3722365196
   43      H      -5.6051163028     0.3376335381     1.7794695933
   44      C      -3.5340566394    -1.0217532841     1.2972720143
   45      H      -3.1676655081    -0.6955377977     2.2760301728
   46      O      -4.5710503242    -1.9640036169     1.6095075283
   47      H      -4.9353056528    -2.3057636650     0.7835919279
   48      C      -2.3868699570    -1.6836228413     0.5359291342
   49      H      -2.7558263594    -2.0914182502    -0.4179802841
   50      O      -1.7881653281    -2.7095960434     1.3132826895
   51      H      -2.4888619610    -3.1715613122     1.7881108769
 ----------------------------------------------------------------
 Molecular Point Group                 C1    NOp =  1
 Largest Abelian Subgroup              C1    NOp =  1
 Nuclear Repulsion Energy =  2457.8587737398 hartrees
 There are       97 alpha and       97 beta electrons
 Applying Cartesian multipole field
    Component          Value
    ---------          -----
     (2,0,0)        1.00000E-12
     (0,2,0)        2.00000E-11
     (0,0,2)       -3.00000E-11
 Nucleus-field energy     =     0.0000000338 hartrees
 Requested basis set is 6-311++G(d,p)
 There are 280 shells and 732 basis functions
 A cutoff of  1.0D-11 yielded  27088 shell pairs
 There are    180544 function pairs (    191213 Cartesian)
 Smallest overlap matrix eigenvalue = 7.78E-07

 Q-Chem warning in module stvman/mkSTV.C, line 306:

 Overlap eigenvalue is smaller than square root of threshold
 Use THRESH >= 12 to get rid of this warning

 Linear dependence detected in AO basis
 Tighter screening thresholds may be required for diffuse basis sets
 Use S2THRESH > 14 and THRESH = 14 in case of SCF convergence issues
 Number of orthogonalized atomic orbitals = 731
 Maximum deviation from orthogonality = 1.974E-10
 Guess MOs from SCF MO coefficient file

 -----------------------------------------------------------------------
  General SCF calculation program by
  Eric Jon Sundstrom, Paul Horn, Yuezhi Mao, Dmitri Zuev, Alec White,
  David Stuck, Shaama M.S., Shane Yost, Joonho Lee, David Small,
  Daniel Levine, Susi Lehtola, Hugh Burton, Evgeny Epifanovsky
 -----------------------------------------------------------------------
 Exchange:     0.2000 Hartree-Fock + 0.0800 Slater + 0.7200 B88
 Correlation:  0.1900 VWN1RPA + 0.8100 LYP
 Using SG-1 standard quadrature grid
 using 6 threads for integral computing
 -------------------------------------------------------
 OpenMP Integral computing Module                
 Release: version 2.0, May 2017, Q-Chem Inc. Pleasanton 
 -------------------------------------------------------
 -------------------------------------------------------
 OpenMP BLAS3 based DFT computing Module                
 Release: version 1.0, May 2013, Q-Chem Inc. Pittsburgh 
 -------------------------------------------------------
 A restricted SCF calculation will be
 performed using DIIS
 SCF converges when DIIS error is below 1.0e-08
 ---------------------------------------
  Cycle       Energy         DIIS error
 ---------------------------------------
    1   -1302.5931341231      1.34e-03  
    2   -1302.7381674767      2.70e-04  
    3   -1302.7339688149      4.19e-04  
    4   -1302.7419135353      5.48e-05  
    5   -1302.7419942602      3.75e-05  
    6   -1302.7420585468      7.33e-06  
    7   -1302.7420611303      2.53e-06  
    8   -1302.7420614150      8.44e-07  
    9   -1302.7420614494      1.86e-07  
   10   -1302.7420614517      5.92e-08  
   11   -1302.7420614519      1.98e-08  
   12   -1302.7420614520      8.71e-09  Convergence criterion met
 ---------------------------------------
 SCF time:   CPU 2194.40s  wall 388.00s 
 SCF   energy in the final basis set =    -1302.7420614520
 Total energy in the final basis set =    -1302.7420614520

 --------------------------------------------------------------

                    Orbital Energies (a.u.)
 --------------------------------------------------------------

 Alpha MOs
 -- Occupied --
-19.1852 -19.1647 -19.1536 -19.1466 -19.1438 -19.1407 -19.1300 -19.1300
-19.1256 -10.3208 -10.2877 -10.2721 -10.2579 -10.2517 -10.2512 -10.2438
-10.2226 -10.2199 -10.1829 -10.1827 -10.1747 -10.1746 -10.1736 -10.1687
-10.1684  -1.1295  -1.1006  -1.0744  -1.0613  -1.0509  -1.0401  -1.0399
 -1.0264  -1.0163  -0.8461  -0.8123  -0.8080  -0.7907  -0.7533  -0.7490
 -0.7037  -0.6877  -0.6814  -0.6578  -0.6337  -0.6269  -0.6209  -0.5914
 -0.5837  -0.5686  -0.5615  -0.5530  -0.5464  -0.5211  -0.5128  -0.5106
 -0.5060  -0.4982  -0.4952  -0.4889  -0.4833  -0.4772  -0.4685  -0.4643
 -0.4547  -0.4462  -0.4370  -0.4347  -0.4275  -0.4249  -0.4176  -0.4107
 -0.4004  -0.3956  -0.3946  -0.3798  -0.3764  -0.3737  -0.3701  -0.3673
 -0.3657  -0.3564  -0.3434  -0.3425  -0.3393  -0.3323  -0.3292  -0.3263
 -0.3171  -0.3146  -0.3084  -0.3024  -0.2953  -0.2863  -0.2795  -0.2740
 -0.2710
 -- Virtual --
 -0.0311  -0.0207  -0.0115  -0.0093  -0.0055  -0.0002   0.0004   0.0042
  0.0115   0.0203   0.0212   0.0266   0.0298   0.0342   0.0377   0.0399
  0.0469   0.0475   0.0497   0.0567   0.0597   0.0628   0.0646   0.0672
  0.0702   0.0757   0.0774   0.0785   0.0815   0.0841   0.0863   0.0889
  0.0938   0.0953   0.0974   0.1016   0.1034   0.1065   0.1087   0.1102
  0.1137   0.1142   0.1159   0.1180   0.1195   0.1225   0.1237   0.1260
  0.1279   0.1320   0.1341   0.1359   0.1377   0.1402   0.1414   0.1423
  0.1453   0.1467   0.1489   0.1492   0.1512   0.1530   0.1559   0.1599
  0.1600   0.1624   0.1646   0.1658   0.1682   0.1691   0.1708   0.1741
  0.1769   0.1794   0.1818   0.1844   0.1868   0.1903   0.1923   0.1956
  0.1964   0.1995   0.2042   0.2045   0.2074   0.2111   0.2134   0.2170
  0.2192   0.2208   0.2227   0.2251   0.2272   0.2293   0.2312   0.2359
  0.2388   0.2392   0.2433   0.2470   0.2499   0.2510   0.2526   0.2574
  0.2598   0.2608   0.2633   0.2662   0.2698   0.2724   0.2749   0.2767
  0.2801   0.2817   0.2854   0.2871   0.2891   0.2902   0.2934   0.2952
  0.2981   0.3020   0.3063   0.3076   0.3113   0.3134   0.3157   0.3202
  0.3216   0.3230   0.3278   0.3291   0.3328   0.3340   0.3363   0.3418
  0.3423   0.3445   0.3470   0.3502   0.3554   0.3558   0.3596   0.3609
  0.3627   0.3675   0.3685   0.3706   0.3752   0.3768   0.3783   0.3800
  0.3850   0.3893   0.3909   0.3950   0.4024   0.4033   0.4095   0.4129
  0.4148   0.4173   0.4237   0.4265   0.4331   0.4358   0.4421   0.4458
  0.4503   0.4600   0.4625   0.4685   0.4714   0.4789   0.4812   0.4927
  0.4960   0.5086   0.5092   0.5130   0.5182   0.5210   0.5265   0.5319
  0.5503   0.5527   0.5584   0.5612   0.5661   0.5722   0.5765   0.5808
  0.5855   0.5874   0.5927   0.6058   0.6073   0.6134   0.6182   0.6271
  0.6298   0.6316   0.6428   0.6484   0.6556   0.6568   0.6639   0.6697
  0.6748   0.6767   0.6804   0.6835   0.6899   0.6921   0.7000   0.7083
  0.7121   0.7163   0.7195   0.7295   0.7380   0.7420   0.7480   0.7502
  0.7531   0.7554   0.7611   0.7634   0.7691   0.7705   0.7760   0.7801
  0.7819   0.7917   0.7940   0.7958   0.7996   0.8050   0.8090   0.8132
  0.8168   0.8235   0.8264   0.8344   0.8455   0.8478   0.8575   0.8631
  0.8868   0.8894   0.9203   0.9237   0.9315   0.9519   0.9553   0.9723
  0.9911   1.0057   1.0122   1.0143   1.0277   1.0323   1.0475   1.0546
  1.0577   1.0607   1.0711   1.0894   1.0915   1.0943   1.1067   1.1169
  1.1205   1.1329   1.1416   1.1482   1.1579   1.1606   1.1657   1.1798
  1.1813   1.1867   1.1947   1.2007   1.2072   1.2094   1.2117   1.2248
  1.2305   1.2446   1.2501   1.2536   1.2600   1.2665   1.2756   1.2769
  1.2824   1.3027   1.3157   1.3225   1.3355   1.3407   1.3441   1.3505
  1.3589   1.3668   1.3766   1.3953   1.3997   1.4047   1.4178   1.4296
  1.4449   1.4475   1.4542   1.4678   1.4714   1.4832   1.4877   1.4935
  1.5068   1.5103   1.5181   1.5225   1.5303   1.5378   1.5452   1.5508
  1.5539   1.5575   1.5634   1.5678   1.5741   1.5754   1.5843   1.5920
  1.5975   1.6016   1.6086   1.6108   1.6164   1.6273   1.6298   1.6368
  1.6390   1.6431   1.6444   1.6489   1.6548   1.6593   1.6650   1.6685
  1.6715   1.6773   1.6828   1.6950   1.6965   1.7008   1.7109   1.7160
  1.7271   1.7319   1.7424   1.7485   1.7602   1.7661   1.7689   1.7746
  1.7782   1.7986   1.8000   1.8015   1.8043   1.8154   1.8282   1.8308
  1.8374   1.8463   1.8488   1.8565   1.8619   1.8726   1.8816   1.8907
  1.8949   1.9062   1.9151   1.9182   1.9333   1.9453   1.9538   1.9682
  1.9776   1.9856   2.0027   2.0090   2.0149   2.0230   2.0335   2.0443
  2.0532   2.0567   2.0656   2.0753   2.0829   2.0881   2.0971   2.1023
  2.1101   2.1228   2.1320   2.1415   2.1507   2.1599   2.1660   2.1766
  2.1859   2.1948   2.2017   2.2073   2.2193   2.2243   2.2352   2.2469
  2.2514   2.2784   2.2839   2.2908   2.3049   2.3137   2.3218   2.3464
  2.3532   2.3670   2.3676   2.3790   2.3940   2.4258   2.4294   2.4430
  2.4603   2.4823   2.5077   2.5135   2.5262   2.5318   2.5366   2.5503
  2.5565   2.5694   2.5725   2.5776   2.5865   2.5922   2.6047   2.6097
  2.6271   2.6331   2.6369   2.6551   2.6578   2.6693   2.6853   2.6874
  2.7006   2.7169   2.7185   2.7374   2.7520   2.7680   2.7734   2.7805
  2.7832   2.7972   2.8071   2.8141   2.8248   2.8345   2.8504   2.8560
  2.8671   2.8758   2.8843   2.8890   2.8922   2.9052   2.9106   2.9175
  2.9336   2.9404   2.9493   2.9561   2.9697   2.9789   2.9923   2.9995
  3.0062   3.0077   3.0114   3.0212   3.0322   3.0392   3.0481   3.0693
  3.0746   3.0890   3.0967   3.1046   3.1077   3.1269   3.1368   3.1403
  3.1482   3.1547   3.1668   3.1698   3.1783   3.1906   3.1941   3.2028
  3.2085   3.2202   3.2450   3.2559   3.2705   3.2759   3.2958   3.3018
  3.3117   3.3139   3.3258   3.3443   3.3554   3.3647   3.3802   3.3927
  3.4180   3.4415   3.4665   3.4732   3.5033   3.5692   3.5801   3.6235
  3.6831   3.7803   3.7828   3.8047   3.8079   3.8100   3.8201   3.8346
  3.8589   3.8997   3.9040   3.9060   3.9301   3.9364   3.9495   3.9843
  3.9978   3.9983   4.0132   4.0367   4.0517   4.0700   4.0908   4.0989
  4.1281   4.1519   4.1577   4.1721   4.1973   4.2388   4.2598   4.2831
  4.2947   4.3152   4.3223   4.3431   4.3508   4.4726   4.9863   5.0774
  5.0899   5.1015   5.1056   5.1082   5.1554   5.1870   5.1932   5.2131
  5.3531   5.3751   5.3993   5.4192   5.4250   5.4351   5.4719   5.5031
  5.6045   5.6190   5.6502   5.6569   5.6592   5.6707   5.7498   5.8409
  5.8525  23.7512  23.7630  23.7900  23.7982  23.8179  23.8263  23.8329
 23.8424  23.8705  23.8780  23.8913  23.9150  23.9510  23.9563  23.9808
 24.0008  49.8718  49.9047  49.9390  49.9409  49.9500  49.9715  49.9981
 50.0202  50.0329
 --------------------------------------------------------------

          Ground-State Mulliken Net Atomic Charges

     Atom                 Charge (a.u.)
  ----------------------------------------
      1 C                     0.415142
      2 H                     0.230022
      3 C                     0.030969
      4 H                     0.219088
      5 O                    -0.011664
      6 C                    -0.975155
      7 H                     0.159278
      8 H                     0.179066
      9 C                     0.565305
     10 H                     0.163765
     11 C                    -0.732472
     12 H                     0.143794
     13 H                     0.185451
     14 O                    -0.216830
     15 C                    -0.388166
     16 H                     0.165333
     17 H                     0.194901
     18 C                    -0.443502
     19 H                     0.176701
     20 H                     0.150848
     21 C                    -0.132694
     22 H                     0.247038
     23 C                    -0.731393
     24 H                     0.154668
     25 H                     0.157409
     26 H                     0.160578
     27 C                    -0.858952
     28 O                     0.101721
     29 H                     0.240390
     30 H                     0.274379
     31 O                     0.036007
     32 C                    -0.338417
     33 H                     0.268773
     34 C                    -0.130162
     35 H                     0.299316
     36 C                     0.048046
     37 O                    -0.203943
     38 O                    -0.121863
     39 H                     0.292877
     40 C                    -0.383635
     41 H                     0.261720
     42 O                    -0.150214
     43 H                     0.266885
     44 C                    -0.441733
     45 H                     0.302134
     46 O                    -0.220916
     47 H                     0.271011
     48 C                    -0.243860
     49 H                     0.249448
     50 O                    -0.142527
     51 H                     0.256037
  ----------------------------------------
  Sum of atomic charges =     0.000000

 -----------------------------------------------------------------
                    Cartesian Multipole Moments
 -----------------------------------------------------------------
    Charge (ESU x 10^10)
                 0.0000
    Dipole Moment (Debye)
         X      -0.7159      Y      -4.1689      Z      -0.0467
       Tot       4.2302
    Quadrupole Moments (Debye-Ang)
        XX    -132.9930     XY       2.7367     YY    -162.9534
        XZ       8.6729     YZ       1.2187     ZZ    -148.9838
    Octopole Moments (Debye-Ang^2)
       XXX    -140.7055    XXY     -97.4089    XYY     -55.4064
       YYY     -89.4281    XXZ     -18.7383    XYZ      38.8109
       YYZ     -11.5988    XZZ     -26.8724    YZZ      20.3997
       ZZZ     -30.3037
    Hexadecapole Moments (Debye-Ang^3)
      XXXX  -10305.4771   XXXY    -257.8359   XXYY   -2609.9973
      XYYY    -261.0135   YYYY   -3504.1778   XXXZ     595.0826
      XXYZ       3.1273   XYYZ     266.1754   YYYZ      62.3837
      XXZZ   -1931.5594   XYZZ    -146.2070   YYZZ    -667.1702
      XZZZ     418.9568   YZZZ      29.0819   ZZZZ   -1069.7667
 -----------------------------------------------------------------
 Calculating analytic gradient of the SCF energy
 Gradient of SCF Energy
            1           2           3           4           5           6
    1   0.0010057  -0.0003431   0.0006830  -0.0002864  -0.0010352   0.0000063
    2   0.0001085  -0.0002902  -0.0001596  -0.0006573   0.0012215  -0.0006360
    3  -0.0003739  -0.0001014   0.0007299   0.0000946  -0.0017128   0.0001284
            7           8           9          10          11          12
    1  -0.0001299   0.0000874   0.0002730  -0.0002190   0.0004806  -0.0001562
    2   0.0001356  -0.0001388   0.0008643  -0.0001457  -0.0004114  -0.0001787
    3  -0.0001232  -0.0000218   0.0003080  -0.0000308  -0.0001569   0.0000248
           13          14          15          16          17          18
    1  -0.0001792  -0.0005797  -0.0001693  -0.0001194  -0.0001513   0.0005991
    2   0.0001853  -0.0002958  -0.0001339  -0.0001655  -0.0001425   0.0006500
    3   0.0000250   0.0002335  -0.0000200  -0.0001298   0.0000213   0.0002027
           19          20          21          22          23          24
    1  -0.0001009   0.0000703  -0.0002989   0.0000261   0.0001151  -0.0000288
    2  -0.0000153  -0.0000227   0.0006027   0.0002919   0.0002398   0.0000342
    3   0.0001269  -0.0001992   0.0006510   0.0000607  -0.0001995  -0.0000554
           25          26          27          28          29          30
    1  -0.0001075   0.0000417  -0.0001181   0.0005564   0.0003883   0.0010212
    2  -0.0002178  -0.0001451  -0.0011753   0.0011242   0.0001029  -0.0005568
    3   0.0000106   0.0000927   0.0004887   0.0018747  -0.0002557  -0.0008245
           31          32          33          34          35          36
    1   0.0002370   0.0010795  -0.0003939  -0.0008766  -0.0003610  -0.0029556
    2  -0.0014746   0.0001232   0.0004948   0.0002332   0.0004571   0.0028602
    3  -0.0007938   0.0000185  -0.0002149  -0.0005374  -0.0005261   0.0016147
           37          38          39          40          41          42
    1   0.0007653   0.0010453   0.0001590   0.0012723  -0.0008229  -0.0002816
    2  -0.0030994   0.0008873  -0.0007460  -0.0006837   0.0002861  -0.0005563
    3  -0.0009401  -0.0009063   0.0001365   0.0004134   0.0001857   0.0002144
           43          44          45          46          47          48
    1   0.0004611  -0.0001384  -0.0003540  -0.0001617   0.0002082   0.0005836
    2   0.0006051  -0.0000922  -0.0003535   0.0002095   0.0002046   0.0000951
    3   0.0001517  -0.0005275   0.0003088  -0.0007184   0.0003836   0.0012883
           49          50          51
    1  -0.0001499  -0.0011416   0.0004946
    2   0.0001113  -0.0000716   0.0004369
    3  -0.0002067  -0.0003559   0.0001427
 Max gradient component =       3.099E-03
 RMS gradient           =       6.850E-04
 Gradient time:  CPU 516.67 s  wall 87.18 s
 Geometry Optimization Parameters
   NAtoms,    NIC,     NZ,  NCons,   NDum,   NFix, NCnnct, MaxDiis
       51     420       0       0       0       0       0       0

 Cartesian Hessian Update
 Hessian Updated using BFGS Update


** GEOMETRY OPTIMIZATION IN DELOCALIZED INTERNAL COORDINATES **
   Searching for a Minimum

   Optimization Cycle:   5

                       Coordinates (Angstroms)
     ATOM                X               Y               Z
      1  C         2.7846679785   -0.6310524469   -0.9650700022
      2  H         2.2126418920    0.1968910256   -1.4028863011
      3  C         2.7549425864   -0.4267287003    0.5422345931
      4  H         3.3901080257   -1.1821995179    1.0312488408
      5  O         1.3903237208   -0.6928743972    0.9039796397
      6  C         3.2457578558    0.9481094740    0.9447341166
      7  H         2.5814223115    1.7012684811    0.5047433970
      8  H         3.2187977470    1.0713692285    2.0329738591
      9  C         4.6929450885    1.1188006476    0.4211417650
     10  H         5.3179732761    0.3879787306    0.9564602948
     11  C         5.2749428595    2.4928781679    0.7746171974
     12  H         5.2630525774    2.6274543728    1.8649271053
     13  H         6.3154533365    2.5480922962    0.4452461851
     14  O         4.6220030424    3.5878323460    0.1300638333
     15  C         4.8047850108    0.8215843588   -1.0905780253
     16  H         5.8573687923    0.8767990120   -1.3882598806
     17  H         4.2858501467    1.6141323643   -1.6398743071
     18  C         4.2146255352   -0.5463046302   -1.4930412876
     19  H         4.2401468341   -0.6573180265   -2.5818124475
     20  H         4.8276629821   -1.3554329360   -1.0781288182
     21  C         1.9077807731   -1.8917840034   -1.1185338446
     22  H         1.3917932221   -1.8920664676   -2.0803119690
     23  C         2.6354503252   -3.2288660863   -0.9380878659
     24  H         1.9232760797   -4.0581056305   -0.9731717800
     25  H         3.3656584397   -3.3871666008   -1.7354214610
     26  H         3.1653081864   -3.2915341992    0.0173681397
     27  C         0.8519627568   -1.6441386388   -0.0121801011
     28  O        -0.3163495313   -1.1155349892   -0.6375851772
     29  H         3.7661760809    3.7332408214    0.5430486078
     30  H         0.5845324177   -2.5487566418    0.5381330554
     31  O        -1.9530470768    0.3937467565   -0.5800516536
     32  C        -2.9338373831    1.1175444510    0.1512306407
     33  H        -2.5050883943    1.5751775843    1.0502951166
     34  C        -1.3269240493   -0.6255533308    0.1906940290
     35  H        -0.8990983842   -0.1955628340    1.1052857140
     36  C        -3.3792551495    2.2757931465   -0.7410710088
     37  O        -3.1742162199    3.4327145789   -0.4970582585
     38  O        -3.9938798210    1.8432744870   -1.8617730122
     39  H        -4.2056138696    2.6218269961   -2.3970011224
     40  C        -4.0911598929    0.1908090640    0.5567014112
     41  H        -4.6041651601   -0.1410826869   -0.3573215653
     42  O        -4.9761111426    0.9436201790    1.3722365196
     43  H        -5.6051163028    0.3376335381    1.7794695933
     44  C        -3.5340566394   -1.0217532841    1.2972720143
     45  H        -3.1676655081   -0.6955377977    2.2760301728
     46  O        -4.5710503242   -1.9640036169    1.6095075283
     47  H        -4.9353056528   -2.3057636650    0.7835919279
     48  C        -2.3868699570   -1.6836228413    0.5359291342
     49  H        -2.7558263594   -2.0914182502   -0.4179802841
     50  O        -1.7881653281   -2.7095960434    1.3132826895
     51  H        -2.4888619610   -3.1715613122    1.7881108769
   Point Group: c1    Number of degrees of freedom:   147


   Energy is  -1302.742061452

 Hessian Updated using BFGS Update

144 Hessian modes will be used to form the next step
  Hessian Eigenvalues:
     0.004517    0.004912    0.005727    0.005871    0.006320    0.006600
     0.007200    0.007235    0.009544    0.010217    0.011086    0.011353
     0.011906    0.013023    0.013107    0.014432    0.019218    0.020481
     0.021973    0.030154    0.030902    0.031327    0.033977    0.037540
     0.039750    0.040476    0.041618    0.044168    0.045893    0.046477
     0.048037    0.048541    0.048796    0.049429    0.049720    0.049828
     0.050522    0.051275    0.051445    0.053659    0.054806    0.055113
     0.056177    0.056788    0.057737    0.057800    0.058205    0.059113
     0.059737    0.062429    0.065556    0.068117    0.071085    0.072397
     0.074582    0.078541    0.079101    0.079382    0.082796    0.082938
     0.087765    0.088490    0.096214    0.110418    0.111835    0.115545
     0.116691    0.117348    0.136945    0.139529    0.143002    0.144971
     0.159473    0.160026    0.160243    0.160348    0.160891    0.163279
     0.166247    0.168054    0.176828    0.177257    0.183196    0.192444
     0.196169    0.198176    0.201570    0.220751    0.229854    0.247108
     0.250996    0.262489    0.268991    0.272717    0.276645    0.282238
     0.283100    0.284725    0.287243    0.291372    0.292136    0.294185
     0.298152    0.300794    0.301345    0.306956    0.334914    0.337811
     0.338929    0.339404    0.339567    0.339808    0.340075    0.340438
     0.340526    0.340782    0.340939    0.340984    0.341087    0.341493
     0.341756    0.341894    0.342048    0.342299    0.342452    0.342703
     0.344095    0.369970    0.390172    0.393879    0.397113    0.399207
     0.405779    0.406538    0.422443    0.427083    0.433156    0.513804
     0.519165    0.521232    0.524632    0.532116    0.546008    0.944745

 Minimum Search - Taking Simple RFO Step
 Searching for Lamda that Minimizes Along All modes
 Value Taken    Lamda =  -0.00256952
 Calculated Step too Large.  Step scaled by  0.566202
 Step Taken.  Stepsize is  0.300000

                             Maximum     Tolerance    Cnvgd?
         Gradient           0.003957      0.000300      NO
         Displacement       0.145982      0.001200      NO
         Energy change     -0.001622      0.000001      NO


 New Cartesian Coordinates Obtained by Inverse Iteration

 Displacement from previous Coordinates is:  2.738051
 ----------------------------------------------------------------
             Standard Nuclear Orientation (Angstroms)
    I     Atom           X                Y                Z
 ----------------------------------------------------------------
    1      C       2.7856512442    -0.6695788557    -0.9305035475
    2      H       2.2072701364     0.1305518186    -1.4093335734
    3      C       2.7682736605    -0.3799653143     0.5636166498
    4      H       3.4235335071    -1.0956996827     1.0843048015
    5      O       1.4132660166    -0.6492160947     0.9610851176
    6      C       3.2449226138     1.0221743133     0.8807415034
    7      H       2.5699409559     1.7400736190     0.4007406150
    8      H       3.2253031628     1.2109201838     1.9595453443
    9      C       4.6878157613     1.1735573670     0.3372177897
   10      H       5.3237341632     0.4844379347     0.9138723222
   11      C       5.2616996760     2.5719324894     0.6016380185
   12      H       5.2567878838     2.7732058974     1.6817659299
   13      H       6.3000457586     2.6114023695     0.2625101871
   14      O       4.6011253096     3.6236014958    -0.1048395512
   15      C       4.7968016446     0.7847320711    -1.1534791463
   16      H       5.8488660676     0.8301585849    -1.4550667636
   17      H       4.2731562281     1.5409919036    -1.7477270175
   18      C       4.2119749618    -0.6086537879    -1.4711996740
   19      H       4.2347228642    -0.7847326171    -2.5515573690
   20      H       4.8299020763    -1.3888339380    -1.0103297948
   21      C       1.9165735301    -1.9424559863    -1.0077819803
   22      H       1.3982441918    -2.0025110326    -1.9662886280
   23      C       2.6501963944    -3.2619919093    -0.7438312289
   24      H       1.9439252716    -4.0967252049    -0.7267253922
   25      H       3.3833934090    -3.4633174178    -1.5285687860
   26      H       3.1792783623    -3.2591085518     0.2140076872
   27      C       0.8627636496    -1.6275233622     0.0811419821
   28      O      -0.2893482509    -1.0980196600    -0.5717052089
   29      H       3.7461224597     3.7892240242     0.3024822964
   30      H       0.5682262661    -2.4987018749     0.6703197237
   31      O      -1.8848165616     0.4590917230    -0.4363613071
   32      C      -2.9033565996     1.1151203005     0.3064146323
   33      H      -2.5332937030     1.4503599712     1.2825894768
   34      C      -1.3229797780    -0.6544421596     0.2503751159
   35      H      -0.9318192637    -0.3372030289     1.2265036767
   36      C      -3.2680087896     2.3825762790    -0.4668085166
   37      O      -3.0669531017     3.4975978626    -0.0700499060
   38      O      -3.8351988806     2.0989999769    -1.6576208897
   39      H      -4.0128873616     2.9395023996    -2.1046726131
   40      C      -4.0988928459     0.1714493635     0.5151395040
   41      H      -4.5274598032    -0.0605404492    -0.4703950944
   42      O      -5.0453634026     0.8510429011     1.3231719383
   43      H      -5.7168040978     0.2186252558     1.6023464928
   44      C      -3.6058435295    -1.1145003596     1.1734091947
   45      H      -3.3005478888    -0.8843113488     2.1993398858
   46      O      -4.6673423295    -2.0680450202     1.3297643844
   47      H      -4.9809757644    -2.3284773569     0.4546432692
   48      C      -2.4181119928    -1.7180498747     0.4262632931
   49      H      -2.7279738975    -2.0239560758    -0.5850793542
   50      O      -1.8742746759    -2.8221523760     1.1333838645
   51      H      -2.6055189354    -3.3293642323     1.5049484712
 ----------------------------------------------------------------
 Molecular Point Group                 C1    NOp =  1
 Largest Abelian Subgroup              C1    NOp =  1
 Nuclear Repulsion Energy =  2458.6870002096 hartrees
 There are       97 alpha and       97 beta electrons
 Applying Cartesian multipole field
    Component          Value
    ---------          -----
     (2,0,0)        1.00000E-12
     (0,2,0)        2.00000E-11
     (0,0,2)       -3.00000E-11
 Nucleus-field energy     =     0.0000000401 hartrees
 Requested basis set is 6-311++G(d,p)
 There are 280 shells and 732 basis functions
 A cutoff of  1.0D-11 yielded  27092 shell pairs
 There are    180547 function pairs (    191193 Cartesian)
 Smallest overlap matrix eigenvalue = 7.93E-07

 Q-Chem warning in module stvman/mkSTV.C, line 306:

 Overlap eigenvalue is smaller than square root of threshold
 Use THRESH >= 12 to get rid of this warning

 Linear dependence detected in AO basis
 Tighter screening thresholds may be required for diffuse basis sets
 Use S2THRESH > 14 and THRESH = 14 in case of SCF convergence issues
 Number of orthogonalized atomic orbitals = 731
 Maximum deviation from orthogonality = 2.699E-10
 Guess MOs from SCF MO coefficient file

 -----------------------------------------------------------------------
  General SCF calculation program by
  Eric Jon Sundstrom, Paul Horn, Yuezhi Mao, Dmitri Zuev, Alec White,
  David Stuck, Shaama M.S., Shane Yost, Joonho Lee, David Small,
  Daniel Levine, Susi Lehtola, Hugh Burton, Evgeny Epifanovsky
 -----------------------------------------------------------------------
 Exchange:     0.2000 Hartree-Fock + 0.0800 Slater + 0.7200 B88
 Correlation:  0.1900 VWN1RPA + 0.8100 LYP
 Using SG-1 standard quadrature grid
 using 6 threads for integral computing
 -------------------------------------------------------
 OpenMP Integral computing Module                
 Release: version 2.0, May 2017, Q-Chem Inc. Pleasanton 
 -------------------------------------------------------
 -------------------------------------------------------
 OpenMP BLAS3 based DFT computing Module                
 Release: version 1.0, May 2013, Q-Chem Inc. Pittsburgh 
 -------------------------------------------------------
 A restricted SCF calculation will be
 performed using DIIS
 SCF converges when DIIS error is below 1.0e-08
 ---------------------------------------
  Cycle       Energy         DIIS error
 ---------------------------------------
    1   -1302.6253229310      1.19e-03  
    2   -1302.7399919310      2.40e-04  
    3   -1302.7369881492      3.64e-04  
    4   -1302.7429391187      3.96e-05  
    5   -1302.7429763118      2.92e-05  
    6   -1302.7430145534      6.86e-06  
    7   -1302.7430167592      2.28e-06  
    8   -1302.7430169879      7.18e-07  
    9   -1302.7430170123      1.54e-07  
   10   -1302.7430170136      4.17e-08  
   11   -1302.7430170136      1.30e-08  
   12   -1302.7430170138      5.60e-09  Convergence criterion met
 ---------------------------------------
 SCF time:   CPU 2196.67s  wall 389.00s 
 SCF   energy in the final basis set =    -1302.7430170138
 Total energy in the final basis set =    -1302.7430170138

 --------------------------------------------------------------

                    Orbital Energies (a.u.)
 --------------------------------------------------------------

 Alpha MOs
 -- Occupied --
-19.1853 -19.1646 -19.1535 -19.1469 -19.1445 -19.1408 -19.1300 -19.1293
-19.1252 -10.3209 -10.2879 -10.2718 -10.2577 -10.2515 -10.2510 -10.2439
-10.2220 -10.2195 -10.1831 -10.1825 -10.1745 -10.1738 -10.1735 -10.1685
-10.1685  -1.1293  -1.1011  -1.0743  -1.0609  -1.0513  -1.0403  -1.0400
 -1.0258  -1.0166  -0.8458  -0.8123  -0.8084  -0.7903  -0.7530  -0.7485
 -0.7041  -0.6876  -0.6806  -0.6575  -0.6334  -0.6274  -0.6206  -0.5917
 -0.5835  -0.5683  -0.5615  -0.5536  -0.5467  -0.5214  -0.5129  -0.5102
 -0.5051  -0.4992  -0.4946  -0.4889  -0.4835  -0.4762  -0.4677  -0.4639
 -0.4545  -0.4462  -0.4367  -0.4346  -0.4280  -0.4243  -0.4176  -0.4106
 -0.4004  -0.3959  -0.3944  -0.3797  -0.3759  -0.3735  -0.3701  -0.3666
 -0.3656  -0.3565  -0.3430  -0.3425  -0.3398  -0.3321  -0.3293  -0.3260
 -0.3167  -0.3149  -0.3077  -0.3029  -0.2958  -0.2868  -0.2791  -0.2755
 -0.2696
 -- Virtual --
 -0.0316  -0.0209  -0.0112  -0.0091  -0.0046  -0.0005   0.0001   0.0045
  0.0116   0.0199   0.0213   0.0272   0.0300   0.0345   0.0378   0.0394
  0.0470   0.0479   0.0508   0.0564   0.0602   0.0615   0.0648   0.0660
  0.0717   0.0757   0.0777   0.0787   0.0813   0.0851   0.0865   0.0896
  0.0936   0.0951   0.0979   0.1021   0.1032   0.1074   0.1096   0.1105
  0.1128   0.1130   0.1162   0.1184   0.1203   0.1232   0.1241   0.1256
  0.1284   0.1316   0.1339   0.1364   0.1374   0.1398   0.1413   0.1420
  0.1446   0.1460   0.1484   0.1493   0.1523   0.1539   0.1547   0.1607
  0.1612   0.1619   0.1642   0.1650   0.1683   0.1698   0.1720   0.1741
  0.1765   0.1782   0.1821   0.1849   0.1871   0.1907   0.1924   0.1946
  0.1967   0.2016   0.2043   0.2053   0.2075   0.2097   0.2115   0.2148
  0.2195   0.2200   0.2238   0.2263   0.2279   0.2281   0.2314   0.2372
  0.2387   0.2397   0.2445   0.2474   0.2496   0.2504   0.2522   0.2566
  0.2603   0.2623   0.2634   0.2663   0.2679   0.2742   0.2750   0.2773
  0.2803   0.2823   0.2844   0.2869   0.2893   0.2911   0.2925   0.2954
  0.2981   0.3040   0.3060   0.3101   0.3119   0.3134   0.3153   0.3195
  0.3228   0.3234   0.3280   0.3283   0.3294   0.3333   0.3365   0.3423
  0.3437   0.3467   0.3474   0.3490   0.3556   0.3564   0.3575   0.3625
  0.3635   0.3658   0.3681   0.3695   0.3745   0.3762   0.3799   0.3814
  0.3841   0.3890   0.3901   0.3956   0.4041   0.4055   0.4069   0.4134
  0.4166   0.4195   0.4240   0.4274   0.4319   0.4327   0.4425   0.4444
  0.4536   0.4599   0.4657   0.4682   0.4710   0.4788   0.4820   0.4904
  0.4968   0.5036   0.5086   0.5128   0.5207   0.5223   0.5230   0.5329
  0.5487   0.5528   0.5601   0.5612   0.5641   0.5734   0.5753   0.5816
  0.5855   0.5868   0.5921   0.6060   0.6082   0.6124   0.6169   0.6281
  0.6288   0.6338   0.6417   0.6468   0.6560   0.6592   0.6646   0.6705
  0.6747   0.6795   0.6826   0.6835   0.6878   0.6932   0.7003   0.7057
  0.7151   0.7160   0.7190   0.7333   0.7395   0.7422   0.7467   0.7509
  0.7531   0.7558   0.7589   0.7639   0.7698   0.7724   0.7744   0.7805
  0.7830   0.7931   0.7940   0.7958   0.7986   0.8062   0.8102   0.8157
  0.8183   0.8194   0.8271   0.8322   0.8476   0.8505   0.8584   0.8619
  0.8856   0.8907   0.9182   0.9214   0.9319   0.9505   0.9586   0.9731
  0.9871   1.0091   1.0126   1.0137   1.0297   1.0337   1.0464   1.0542
  1.0605   1.0643   1.0733   1.0901   1.0919   1.0972   1.1083   1.1143
  1.1244   1.1348   1.1437   1.1474   1.1562   1.1598   1.1654   1.1782
  1.1820   1.1852   1.1934   1.1976   1.2065   1.2101   1.2135   1.2257
  1.2322   1.2453   1.2499   1.2529   1.2569   1.2657   1.2746   1.2777
  1.2809   1.3016   1.3179   1.3223   1.3343   1.3452   1.3465   1.3489
  1.3605   1.3674   1.3780   1.3912   1.3960   1.4051   1.4160   1.4291
  1.4431   1.4463   1.4559   1.4649   1.4724   1.4822   1.4877   1.4949
  1.5051   1.5093   1.5187   1.5211   1.5299   1.5341   1.5438   1.5517
  1.5558   1.5606   1.5637   1.5698   1.5752   1.5767   1.5844   1.5907
  1.5961   1.6024   1.6082   1.6121   1.6166   1.6282   1.6297   1.6347
  1.6385   1.6438   1.6453   1.6493   1.6538   1.6582   1.6633   1.6693
  1.6719   1.6764   1.6833   1.6938   1.6962   1.7018   1.7114   1.7156
  1.7271   1.7297   1.7402   1.7464   1.7621   1.7649   1.7679   1.7759
  1.7797   1.7958   1.7986   1.8008   1.8057   1.8168   1.8274   1.8290
  1.8347   1.8481   1.8509   1.8592   1.8640   1.8737   1.8824   1.8924
  1.8959   1.9094   1.9144   1.9205   1.9341   1.9432   1.9555   1.9661
  1.9776   1.9867   2.0025   2.0105   2.0153   2.0231   2.0337   2.0443
  2.0526   2.0579   2.0639   2.0735   2.0825   2.0851   2.0994   2.1034
  2.1110   2.1225   2.1313   2.1427   2.1488   2.1615   2.1628   2.1787
  2.1859   2.1959   2.1996   2.2067   2.2194   2.2247   2.2348   2.2452
  2.2503   2.2802   2.2828   2.2965   2.3047   2.3154   2.3215   2.3469
  2.3522   2.3659   2.3665   2.3804   2.3931   2.4245   2.4293   2.4431
  2.4609   2.4825   2.5073   2.5138   2.5262   2.5319   2.5380   2.5498
  2.5548   2.5698   2.5735   2.5774   2.5854   2.5932   2.6060   2.6115
  2.6274   2.6330   2.6376   2.6549   2.6599   2.6704   2.6836   2.6865
  2.7017   2.7167   2.7185   2.7367   2.7495   2.7683   2.7700   2.7800
  2.7844   2.7948   2.8101   2.8143   2.8243   2.8363   2.8482   2.8545
  2.8635   2.8784   2.8812   2.8862   2.8912   2.9062   2.9080   2.9210
  2.9325   2.9436   2.9501   2.9582   2.9694   2.9777   2.9929   2.9970
  3.0061   3.0099   3.0141   3.0235   3.0372   3.0415   3.0465   3.0723
  3.0738   3.0859   3.0961   3.1025   3.1082   3.1235   3.1366   3.1397
  3.1515   3.1529   3.1650   3.1701   3.1765   3.1886   3.1937   3.2008
  3.2073   3.2236   3.2505   3.2560   3.2707   3.2778   3.2935   3.3006
  3.3133   3.3149   3.3289   3.3388   3.3534   3.3643   3.3803   3.3900
  3.4180   3.4413   3.4679   3.4707   3.5013   3.5692   3.5800   3.6223
  3.6843   3.7800   3.7824   3.8044   3.8068   3.8107   3.8205   3.8349
  3.8586   3.9036   3.9050   3.9094   3.9292   3.9369   3.9504   3.9843
  3.9961   3.9976   4.0112   4.0364   4.0483   4.0729   4.0889   4.0980
  4.1321   4.1514   4.1598   4.1731   4.2002   4.2390   4.2588   4.2819
  4.2946   4.3140   4.3208   4.3410   4.3518   4.4712   4.9880   5.0775
  5.0909   5.0992   5.1057   5.1088   5.1537   5.1866   5.1958   5.2183
  5.3570   5.3755   5.3987   5.4203   5.4215   5.4337   5.4699   5.5033
  5.6043   5.6197   5.6511   5.6568   5.6619   5.6675   5.7519   5.8422
  5.8515  23.7521  23.7662  23.7905  23.7974  23.8181  23.8285  23.8312
 23.8418  23.8697  23.8797  23.8907  23.9159  23.9512  23.9569  23.9820
 24.0019  49.8711  49.9044  49.9392  49.9410  49.9488  49.9718  49.9999
 50.0195  50.0345
 --------------------------------------------------------------

          Ground-State Mulliken Net Atomic Charges

     Atom                 Charge (a.u.)
  ----------------------------------------
      1 C                     0.354120
      2 H                     0.230420
      3 C                    -0.005250
      4 H                     0.218166
      5 O                    -0.011037
      6 C                    -0.940375
      7 H                     0.158770
      8 H                     0.178978
      9 C                     0.545562
     10 H                     0.163606
     11 C                    -0.730920
     12 H                     0.144215
     13 H                     0.184899
     14 O                    -0.217849
     15 C                    -0.385330
     16 H                     0.164675
     17 H                     0.194932
     18 C                    -0.434989
     19 H                     0.176297
     20 H                     0.151214
     21 C                    -0.051088
     22 H                     0.245397
     23 C                    -0.736203
     24 H                     0.155506
     25 H                     0.157636
     26 H                     0.161050
     27 C                    -0.899318
     28 O                     0.110703
     29 H                     0.241094
     30 H                     0.275244
     31 O                     0.025816
     32 C                    -0.356486
     33 H                     0.266291
     34 C                    -0.051397
     35 H                     0.283372
     36 C                     0.051649
     37 O                    -0.204778
     38 O                    -0.121070
     39 H                     0.293412
     40 C                    -0.353242
     41 H                     0.264374
     42 O                    -0.148058
     43 H                     0.266082
     44 C                    -0.444188
     45 H                     0.300106
     46 O                    -0.223329
     47 H                     0.270502
     48 C                    -0.281487
     49 H                     0.251598
     50 O                    -0.144577
     51 H                     0.255284
  ----------------------------------------
  Sum of atomic charges =     0.000000

 -----------------------------------------------------------------
                    Cartesian Multipole Moments
 -----------------------------------------------------------------
    Charge (ESU x 10^10)
                 0.0000
    Dipole Moment (Debye)
         X      -0.7842      Y      -4.0825      Z      -0.4527
       Tot       4.1817
    Quadrupole Moments (Debye-Ang)
        XX    -133.3625     XY       2.2548     YY    -161.5111
        XZ      10.9075     YZ       0.5990     ZZ    -150.2387
    Octopole Moments (Debye-Ang^2)
       XXX    -138.9902    XXY     -93.0815    XYY     -58.9872
       YYY     -81.9660    XXZ     -24.3139    XYZ      42.2415
       YYZ     -21.7558    XZZ     -25.4974    YZZ      14.3742
       ZZZ     -32.4578
    Hexadecapole Moments (Debye-Ang^3)
      XXXX  -10302.9028   XXXY    -291.0473   XXYY   -2612.2233
      XYYY    -325.4830   YYYY   -3628.9557   XXXZ     694.9067
      XXYZ      30.4718   XYYZ     336.1304   YYYZ      28.7303
      XXZZ   -1943.2079   XYZZ    -144.3334   YYZZ    -676.4924
      XZZZ     456.7313   YZZZ      33.4741   ZZZZ    -939.1241
 -----------------------------------------------------------------
 Calculating analytic gradient of the SCF energy
 Gradient of SCF Energy
            1           2           3           4           5           6
    1   0.0005994  -0.0000988   0.0004289  -0.0000680  -0.0018339  -0.0008606
    2  -0.0003005  -0.0000545   0.0003566  -0.0005589   0.0014324  -0.0007245
    3  -0.0004755   0.0001723   0.0007635  -0.0002880  -0.0015022   0.0006981
            7           8           9          10          11          12
    1  -0.0000290   0.0002095   0.0002591   0.0000029   0.0001845  -0.0001004
    2  -0.0000727  -0.0000667   0.0003019  -0.0000575  -0.0002234  -0.0002519
    3  -0.0001485  -0.0000695  -0.0000459   0.0000042  -0.0001530   0.0001341
           13          14          15          16          17          18
    1  -0.0001161  -0.0002904   0.0001121  -0.0000153  -0.0000971   0.0004187
    2   0.0001576   0.0001521  -0.0001078   0.0002096   0.0000189   0.0003101
    3  -0.0001262   0.0001103  -0.0000826   0.0001094   0.0001827   0.0000187
           19          20          21          22          23          24
    1   0.0000007  -0.0001366  -0.0001652  -0.0001894  -0.0000604   0.0000221
    2  -0.0000886  -0.0001947  -0.0002995   0.0004760  -0.0002294  -0.0000917
    3   0.0000538  -0.0000376   0.0000261   0.0002246  -0.0004595   0.0000719
           25          26          27          28          29          30
    1  -0.0000578   0.0001976   0.0005226   0.0000416   0.0003615   0.0004089
    2  -0.0000168   0.0001753  -0.0009567   0.0013081   0.0001716  -0.0001668
    3   0.0000267   0.0001905   0.0000472   0.0022992  -0.0002289  -0.0001991
           31          32          33          34          35          36
    1  -0.0008760   0.0007442  -0.0004065   0.0003999   0.0002087   0.0000098
    2  -0.0007338   0.0000924   0.0002350  -0.0001837  -0.0000930   0.0028409
    3  -0.0007450  -0.0000402  -0.0000508  -0.0003516   0.0000792  -0.0001393
           37          38          39          40          41          42
    1  -0.0001853   0.0002676  -0.0000485  -0.0004174  -0.0002028   0.0001857
    2  -0.0021368   0.0003245  -0.0005550  -0.0013123   0.0003083  -0.0002908
    3  -0.0003003   0.0001054  -0.0000041   0.0012394  -0.0000900   0.0002024
           43          44          45          46          47          48
    1   0.0003067  -0.0002112  -0.0000476   0.0003073  -0.0000156   0.0005605
    2   0.0004220   0.0001447   0.0002481  -0.0001793   0.0000236  -0.0005745
    3  -0.0002706  -0.0013313   0.0000982  -0.0004103   0.0004011   0.0010625
           49          50          51
    1   0.0000937  -0.0007414   0.0004171
    2   0.0003406   0.0002977   0.0001737
    3  -0.0002846  -0.0006962   0.0002094
 Max gradient component =       2.841E-03
 RMS gradient           =       5.606E-04
 Gradient time:  CPU 515.89 s  wall 87.11 s
 Geometry Optimization Parameters
   NAtoms,    NIC,     NZ,  NCons,   NDum,   NFix, NCnnct, MaxDiis
       51     420       0       0       0       0       0       0

 Cartesian Hessian Update
 Hessian Updated using BFGS Update


** GEOMETRY OPTIMIZATION IN DELOCALIZED INTERNAL COORDINATES **
   Searching for a Minimum

   Optimization Cycle:   6

                       Coordinates (Angstroms)
     ATOM                X               Y               Z
      1  C         2.7856512442   -0.6695788557   -0.9305035475
      2  H         2.2072701364    0.1305518186   -1.4093335734
      3  C         2.7682736605   -0.3799653143    0.5636166498
      4  H         3.4235335071   -1.0956996827    1.0843048015
      5  O         1.4132660166   -0.6492160947    0.9610851176
      6  C         3.2449226138    1.0221743133    0.8807415034
      7  H         2.5699409559    1.7400736190    0.4007406150
      8  H         3.2253031628    1.2109201838    1.9595453443
      9  C         4.6878157613    1.1735573670    0.3372177897
     10  H         5.3237341632    0.4844379347    0.9138723222
     11  C         5.2616996760    2.5719324894    0.6016380185
     12  H         5.2567878838    2.7732058974    1.6817659299
     13  H         6.3000457586    2.6114023695    0.2625101871
     14  O         4.6011253096    3.6236014958   -0.1048395512
     15  C         4.7968016446    0.7847320711   -1.1534791463
     16  H         5.8488660676    0.8301585849   -1.4550667636
     17  H         4.2731562281    1.5409919036   -1.7477270175
     18  C         4.2119749618   -0.6086537879   -1.4711996740
     19  H         4.2347228642   -0.7847326171   -2.5515573690
     20  H         4.8299020763   -1.3888339380   -1.0103297948
     21  C         1.9165735301   -1.9424559863   -1.0077819803
     22  H         1.3982441918   -2.0025110326   -1.9662886280
     23  C         2.6501963944   -3.2619919093   -0.7438312289
     24  H         1.9439252716   -4.0967252049   -0.7267253922
     25  H         3.3833934090   -3.4633174178   -1.5285687860
     26  H         3.1792783623   -3.2591085518    0.2140076872
     27  C         0.8627636496   -1.6275233622    0.0811419821
     28  O        -0.2893482509   -1.0980196600   -0.5717052089
     29  H         3.7461224597    3.7892240242    0.3024822964
     30  H         0.5682262661   -2.4987018749    0.6703197237
     31  O        -1.8848165616    0.4590917230   -0.4363613071
     32  C        -2.9033565996    1.1151203005    0.3064146323
     33  H        -2.5332937030    1.4503599712    1.2825894768
     34  C        -1.3229797780   -0.6544421596    0.2503751159
     35  H        -0.9318192637   -0.3372030289    1.2265036767
     36  C        -3.2680087896    2.3825762790   -0.4668085166
     37  O        -3.0669531017    3.4975978626   -0.0700499060
     38  O        -3.8351988806    2.0989999769   -1.6576208897
     39  H        -4.0128873616    2.9395023996   -2.1046726131
     40  C        -4.0988928459    0.1714493635    0.5151395040
     41  H        -4.5274598032   -0.0605404492   -0.4703950944
     42  O        -5.0453634026    0.8510429011    1.3231719383
     43  H        -5.7168040978    0.2186252558    1.6023464928
     44  C        -3.6058435295   -1.1145003596    1.1734091947
     45  H        -3.3005478888   -0.8843113488    2.1993398858
     46  O        -4.6673423295   -2.0680450202    1.3297643844
     47  H        -4.9809757644   -2.3284773569    0.4546432692
     48  C        -2.4181119928   -1.7180498747    0.4262632931
     49  H        -2.7279738975   -2.0239560758   -0.5850793542
     50  O        -1.8742746759   -2.8221523760    1.1333838645
     51  H        -2.6055189354   -3.3293642323    1.5049484712
   Point Group: c1    Number of degrees of freedom:   147


   Energy is  -1302.743017014

 Hessian Updated using BFGS Update

145 Hessian modes will be used to form the next step
  Hessian Eigenvalues:
     0.004232    0.004913    0.005716    0.005869    0.006393    0.007102
     0.007218    0.007266    0.009512    0.010220    0.011183    0.011415
     0.012188    0.013102    0.014375    0.015834    0.019218    0.020503
     0.021997    0.030475    0.030922    0.031400    0.034165    0.037541
     0.040430    0.041610    0.042141    0.044163    0.046008    0.046492
     0.048020    0.048625    0.048797    0.049553    0.049716    0.049837
     0.050632    0.051273    0.051445    0.053906    0.054962    0.055157
     0.056215    0.056799    0.057746    0.057886    0.058199    0.059115
     0.059801    0.062451    0.065583    0.068271    0.071201    0.072776
     0.074613    0.078593    0.079118    0.079384    0.082835    0.083171
     0.087755    0.088490    0.096165    0.110365    0.112528    0.115596
     0.116717    0.117953    0.136937    0.139626    0.143780    0.145362
     0.159543    0.160022    0.160062    0.160211    0.160604    0.160800
     0.163652    0.166188    0.168305    0.176898    0.177377    0.183364
     0.194238    0.196210    0.198770    0.202353    0.222495    0.229804
     0.249009    0.250969    0.262069    0.268428    0.273508    0.276655
     0.282251    0.282981    0.284163    0.287181    0.291829    0.293030
     0.295653    0.298210    0.299985    0.301340    0.307558    0.334916
     0.337817    0.338888    0.339405    0.339567    0.339832    0.340077
     0.340450    0.340554    0.340817    0.340933    0.340969    0.341170
     0.341502    0.341756    0.341894    0.342066    0.342292    0.342466
     0.342701    0.344132    0.369726    0.390376    0.393809    0.397524
     0.399364    0.405681    0.406458    0.422425    0.427561    0.438242
     0.513661    0.519111    0.521136    0.524458    0.531755    0.546043
     0.940655

 Minimum Search - Taking Simple RFO Step
 Searching for Lamda that Minimizes Along All modes
 Value Taken    Lamda =  -0.00089160
 Calculated Step too Large.  Step scaled by  0.808176
 Step Taken.  Stepsize is  0.300000

                             Maximum     Tolerance    Cnvgd?
         Gradient           0.001468      0.000300      NO
         Displacement       0.153946      0.001200      NO
         Energy change     -0.000956      0.000001      NO


 New Cartesian Coordinates Obtained by Inverse Iteration

 Displacement from previous Coordinates is:  2.456262
 ----------------------------------------------------------------
             Standard Nuclear Orientation (Angstroms)
    I     Atom           X                Y                Z
 ----------------------------------------------------------------
    1      C       2.7706182960    -0.7248832947    -0.9026236909
    2      H       2.1585233382     0.0374704623    -1.4006880929
    3      C       2.7676649299    -0.3845107319     0.5803337177
    4      H       3.4671688293    -1.0482658181     1.1115433026
    5      O       1.4356192602    -0.7038525950     1.0195377922
    6      C       3.1892980190     1.0483994844     0.8368249450
    7      H       2.4792318131     1.7193529323     0.3401943650
    8      H       3.1760345853     1.2781870031     1.9078061789
    9      C       4.6172662346     1.2351302251     0.2670321166
   10      H       5.2884475968     0.5975682350     0.8627825282
   11      C       5.1346590030     2.6659136317     0.4691682492
   12      H       5.1374026641     2.9101395662     1.5403769742
   13      H       6.1656416348     2.7353367667     0.1124377972
   14      O       4.4180952329     3.6595214740    -0.2659346867
   15      C       4.7243356587     0.7912500680    -1.2090112972
   16      H       5.7712147092     0.8605395246    -1.5240355465
   17      H       4.1699236068     1.5052187101    -1.8272126993
   18      C       4.1858683825    -0.6333644801    -1.4666349316
   19      H       4.2017603486    -0.8482819212    -2.5401197430
   20      H       4.8386377995    -1.3719770348    -0.9857708438
   21      C       1.9457906141    -2.0286282297    -0.9225997855
   22      H       1.4308939579    -2.1497679498    -1.8772393303
   23      C       2.7172846466    -3.3117115587    -0.5960780448
   24      H       2.0365577341    -4.1660907150    -0.5499969806
   25      H       3.4642964665    -3.5225794533    -1.3651665111
   26      H       3.2358307142    -3.2529300530     0.3651732769
   27      C       0.8835219198    -1.6920580807     0.1497858064
   28      O      -0.2569059750    -1.1630237905    -0.5248806894
   29      H       3.5610406547     3.7984917932     0.1475540258
   30      H       0.5747965104    -2.5488050348     0.7529053040
   31      O      -1.7767908088     0.4653141585    -0.3249729075
   32      C      -2.8020058562     1.1046450441     0.4227714470
   33      H      -2.4676697053     1.3331800564     1.4420294083
   34      C      -1.2992939684    -0.7263976555     0.2900622416
   35      H      -0.9343025141    -0.4998795004     1.3010594330
   36      C      -3.0689613103     2.4508281855    -0.2491955422
   37      O      -2.8307234933     3.5164809173     0.2515640688
   38      O      -3.5951200982     2.3022947333    -1.4825839369
   39      H      -3.7106846456     3.1875574183    -1.8586467942
   40      C      -4.0460739062     0.2056316538     0.4863426026
   41      H      -4.4146579263     0.0601479381    -0.5391461309
   42      O      -5.0162709649     0.8668615706     1.2805700246
   43      H      -5.7264621789     0.2446074168     1.4749123273
   44      C      -3.6445068639    -1.1435008412     1.0791900115
   45      H      -3.3826907360    -0.9990737125     2.1321128936
   46      O      -4.7534332336    -2.0543064705     1.1151879584
   47      H      -5.0293552725    -2.2403994157     0.2086960849
   48      C      -2.4476755421    -1.7474402064     0.3460574412
   49      H      -2.7217846068    -1.9720528220    -0.6963142136
   50      O      -1.9792317206    -2.9176921611     1.0001113345
   51      H      -2.7470780602    -3.4253429095     1.2880865672
 ----------------------------------------------------------------
 Molecular Point Group                 C1    NOp =  1
 Largest Abelian Subgroup              C1    NOp =  1
 Nuclear Repulsion Energy =  2464.8451628707 hartrees
 There are       97 alpha and       97 beta electrons
 Applying Cartesian multipole field
    Component          Value
    ---------          -----
     (2,0,0)        1.00000E-12
     (0,2,0)        2.00000E-11
     (0,0,2)       -3.00000E-11
 Nucleus-field energy     =     0.0000000444 hartrees
 Requested basis set is 6-311++G(d,p)
 There are 280 shells and 732 basis functions
 A cutoff of  1.0D-11 yielded  27163 shell pairs
 There are    181132 function pairs (    191841 Cartesian)
 Smallest overlap matrix eigenvalue = 8.06E-07

 Q-Chem warning in module stvman/mkSTV.C, line 306:

 Overlap eigenvalue is smaller than square root of threshold
 Use THRESH >= 12 to get rid of this warning

 Linear dependence detected in AO basis
 Tighter screening thresholds may be required for diffuse basis sets
 Use S2THRESH > 14 and THRESH = 14 in case of SCF convergence issues
 Number of orthogonalized atomic orbitals = 731
 Maximum deviation from orthogonality = 1.812E-10
 Guess MOs from SCF MO coefficient file

 -----------------------------------------------------------------------
  General SCF calculation program by
  Eric Jon Sundstrom, Paul Horn, Yuezhi Mao, Dmitri Zuev, Alec White,
  David Stuck, Shaama M.S., Shane Yost, Joonho Lee, David Small,
  Daniel Levine, Susi Lehtola, Hugh Burton, Evgeny Epifanovsky
 -----------------------------------------------------------------------
 Exchange:     0.2000 Hartree-Fock + 0.0800 Slater + 0.7200 B88
 Correlation:  0.1900 VWN1RPA + 0.8100 LYP
 Using SG-1 standard quadrature grid
 using 6 threads for integral computing
 -------------------------------------------------------
 OpenMP Integral computing Module                
 Release: version 2.0, May 2017, Q-Chem Inc. Pleasanton 
 -------------------------------------------------------
 -------------------------------------------------------
 OpenMP BLAS3 based DFT computing Module                
 Release: version 1.0, May 2013, Q-Chem Inc. Pittsburgh 
 -------------------------------------------------------
 A restricted SCF calculation will be
 performed using DIIS
 SCF converges when DIIS error is below 1.0e-08
 ---------------------------------------
  Cycle       Energy         DIIS error
 ---------------------------------------
    1   -1302.6641321987      9.90e-04  
    2   -1302.7417303790      1.90e-04  
    3   -1302.7398901410      2.88e-04  
    4   -1302.7436398974      2.44e-05  
    5   -1302.7436561582      1.71e-05  
    6   -1302.7436690689      5.20e-06  
    7   -1302.7436702718      1.82e-06  
    8   -1302.7436704204      5.95e-07  
    9   -1302.7436704366      1.24e-07  
   10   -1302.7436704378      3.48e-08  
   11   -1302.7436704374      1.25e-08  
   12   -1302.7436704378      5.19e-09  Convergence criterion met
 ---------------------------------------
 SCF time:   CPU 2210.94s  wall 391.00s 
 SCF   energy in the final basis set =    -1302.7436704378
 Total energy in the final basis set =    -1302.7436704378

 --------------------------------------------------------------

                    Orbital Energies (a.u.)
 --------------------------------------------------------------

 Alpha MOs
 -- Occupied --
-19.1853 -19.1647 -19.1533 -19.1469 -19.1446 -19.1414 -19.1300 -19.1294
-19.1247 -10.3210 -10.2883 -10.2726 -10.2577 -10.2516 -10.2509 -10.2443
-10.2216 -10.2190 -10.1836 -10.1822 -10.1745 -10.1734 -10.1732 -10.1687
-10.1684  -1.1292  -1.1013  -1.0742  -1.0607  -1.0512  -1.0403  -1.0396
 -1.0254  -1.0165  -0.8457  -0.8125  -0.8086  -0.7901  -0.7530  -0.7482
 -0.7046  -0.6876  -0.6801  -0.6575  -0.6331  -0.6280  -0.6205  -0.5917
 -0.5832  -0.5681  -0.5614  -0.5540  -0.5469  -0.5216  -0.5130  -0.5098
 -0.5045  -0.5000  -0.4942  -0.4891  -0.4838  -0.4755  -0.4670  -0.4634
 -0.4546  -0.4462  -0.4368  -0.4346  -0.4284  -0.4239  -0.4177  -0.4105
 -0.4004  -0.3962  -0.3945  -0.3800  -0.3756  -0.3735  -0.3696  -0.3662
 -0.3655  -0.3567  -0.3430  -0.3422  -0.3400  -0.3319  -0.3295  -0.3258
 -0.3169  -0.3150  -0.3067  -0.3028  -0.2962  -0.2874  -0.2791  -0.2766
 -0.2695
 -- Virtual --
 -0.0319  -0.0209  -0.0110  -0.0093  -0.0038  -0.0006   0.0001   0.0048
  0.0115   0.0198   0.0213   0.0278   0.0299   0.0345   0.0378   0.0395
  0.0469   0.0486   0.0518   0.0559   0.0597   0.0608   0.0648   0.0654
  0.0726   0.0748   0.0783   0.0791   0.0806   0.0859   0.0870   0.0913
  0.0930   0.0955   0.0985   0.1023   0.1037   0.1073   0.1101   0.1112
  0.1121   0.1127   0.1163   0.1190   0.1203   0.1234   0.1249   0.1254
  0.1290   0.1324   0.1332   0.1368   0.1373   0.1395   0.1408   0.1415
  0.1441   0.1457   0.1483   0.1495   0.1527   0.1532   0.1551   0.1602
  0.1613   0.1619   0.1647   0.1649   0.1678   0.1696   0.1732   0.1739
  0.1757   0.1788   0.1832   0.1851   0.1889   0.1921   0.1928   0.1940
  0.1971   0.2030   0.2039   0.2056   0.2067   0.2087   0.2112   0.2141
  0.2187   0.2199   0.2233   0.2261   0.2276   0.2298   0.2325   0.2366
  0.2384   0.2405   0.2456   0.2468   0.2492   0.2516   0.2528   0.2555
  0.2603   0.2628   0.2642   0.2663   0.2677   0.2730   0.2751   0.2780
  0.2805   0.2830   0.2854   0.2856   0.2888   0.2924   0.2938   0.2952
  0.2991   0.3053   0.3066   0.3104   0.3108   0.3141   0.3154   0.3202
  0.3224   0.3246   0.3276   0.3283   0.3290   0.3332   0.3367   0.3418
  0.3439   0.3468   0.3482   0.3491   0.3540   0.3554   0.3587   0.3612
  0.3633   0.3640   0.3694   0.3702   0.3725   0.3765   0.3797   0.3823
  0.3859   0.3881   0.3912   0.3974   0.4034   0.4071   0.4093   0.4143
  0.4151   0.4230   0.4252   0.4298   0.4313   0.4324   0.4426   0.4445
  0.4518   0.4606   0.4661   0.4688   0.4732   0.4791   0.4825   0.4888
  0.4967   0.4993   0.5079   0.5138   0.5209   0.5233   0.5257   0.5319
  0.5486   0.5525   0.5595   0.5634   0.5676   0.5727   0.5740   0.5808
  0.5835   0.5861   0.5945   0.6040   0.6078   0.6121   0.6157   0.6268
  0.6289   0.6349   0.6423   0.6451   0.6554   0.6599   0.6651   0.6719
  0.6764   0.6796   0.6808   0.6840   0.6855   0.6945   0.7008   0.7073
  0.7116   0.7184   0.7210   0.7356   0.7402   0.7431   0.7442   0.7505
  0.7539   0.7553   0.7574   0.7641   0.7697   0.7720   0.7742   0.7800
  0.7853   0.7934   0.7941   0.7968   0.7973   0.8082   0.8095   0.8173
  0.8179   0.8205   0.8259   0.8316   0.8511   0.8522   0.8550   0.8667
  0.8833   0.8931   0.9158   0.9198   0.9329   0.9493   0.9599   0.9751
  0.9854   1.0064   1.0127   1.0171   1.0295   1.0361   1.0481   1.0553
  1.0620   1.0678   1.0756   1.0890   1.0923   1.0978   1.1061   1.1171
  1.1300   1.1362   1.1427   1.1492   1.1553   1.1590   1.1669   1.1779
  1.1822   1.1861   1.1925   1.1946   1.2057   1.2114   1.2156   1.2244
  1.2334   1.2417   1.2491   1.2538   1.2565   1.2644   1.2736   1.2798
  1.2840   1.2993   1.3164   1.3202   1.3358   1.3403   1.3486   1.3543
  1.3593   1.3674   1.3784   1.3914   1.3958   1.4076   1.4167   1.4296
  1.4420   1.4465   1.4613   1.4631   1.4735   1.4800   1.4873   1.4971
  1.5038   1.5080   1.5180   1.5216   1.5286   1.5321   1.5433   1.5515
  1.5576   1.5604   1.5653   1.5708   1.5759   1.5788   1.5863   1.5897
  1.5945   1.6030   1.6082   1.6117   1.6165   1.6291   1.6298   1.6322
  1.6384   1.6445   1.6461   1.6487   1.6540   1.6572   1.6620   1.6702
  1.6719   1.6771   1.6828   1.6918   1.6969   1.7028   1.7113   1.7161
  1.7261   1.7314   1.7376   1.7460   1.7635   1.7639   1.7672   1.7763
  1.7800   1.7941   1.7996   1.8019   1.8087   1.8182   1.8244   1.8279
  1.8323   1.8487   1.8535   1.8618   1.8663   1.8735   1.8868   1.8913
  1.8971   1.9075   1.9165   1.9205   1.9326   1.9430   1.9550   1.9697
  1.9770   1.9878   2.0013   2.0106   2.0153   2.0245   2.0347   2.0443
  2.0511   2.0571   2.0628   2.0719   2.0803   2.0857   2.1013   2.1042
  2.1130   2.1212   2.1315   2.1425   2.1474   2.1577   2.1639   2.1773
  2.1839   2.1972   2.2021   2.2094   2.2198   2.2255   2.2357   2.2449
  2.2499   2.2789   2.2851   2.2987   2.3042   2.3165   2.3216   2.3456
  2.3515   2.3654   2.3662   2.3812   2.3928   2.4217   2.4292   2.4424
  2.4623   2.4825   2.5070   2.5142   2.5278   2.5317   2.5397   2.5488
  2.5542   2.5707   2.5733   2.5763   2.5837   2.5944   2.6053   2.6138
  2.6306   2.6345   2.6395   2.6542   2.6603   2.6708   2.6817   2.6887
  2.7041   2.7162   2.7214   2.7368   2.7479   2.7663   2.7691   2.7798
  2.7854   2.7935   2.8122   2.8153   2.8247   2.8374   2.8449   2.8523
  2.8606   2.8739   2.8830   2.8851   2.8911   2.9054   2.9087   2.9212
  2.9316   2.9434   2.9538   2.9601   2.9693   2.9763   2.9902   2.9965
  3.0062   3.0126   3.0168   3.0240   3.0383   3.0424   3.0464   3.0731
  3.0759   3.0852   3.0964   3.1019   3.1081   3.1230   3.1369   3.1411
  3.1513   3.1556   3.1643   3.1715   3.1750   3.1855   3.1958   3.2010
  3.2076   3.2270   3.2536   3.2561   3.2712   3.2798   3.2973   3.2997
  3.3133   3.3168   3.3273   3.3372   3.3506   3.3644   3.3795   3.3901
  3.4183   3.4384   3.4694   3.4715   3.5011   3.5686   3.5796   3.6218
  3.6855   3.7794   3.7821   3.8036   3.8061   3.8113   3.8203   3.8349
  3.8588   3.9045   3.9074   3.9111   3.9286   3.9379   3.9510   3.9837
  3.9963   3.9979   4.0113   4.0373   4.0458   4.0738   4.0879   4.0973
  4.1350   4.1514   4.1617   4.1739   4.2003   4.2386   4.2578   4.2801
  4.2962   4.3136   4.3206   4.3371   4.3502   4.4695   4.9917   5.0776
  5.0910   5.0970   5.1071   5.1088   5.1534   5.1855   5.2033   5.2262
  5.3598   5.3768   5.3998   5.4167   5.4219   5.4327   5.4671   5.5032
  5.6036   5.6191   5.6507   5.6565   5.6624   5.6645   5.7534   5.8411
  5.8512  23.7534  23.7674  23.7910  23.7981  23.8170  23.8273  23.8302
 23.8415  23.8704  23.8808  23.8912  23.9161  23.9508  23.9572  23.9835
 24.0028  49.8711  49.9041  49.9396  49.9413  49.9479  49.9715  49.9995
 50.0192  50.0369
 --------------------------------------------------------------

          Ground-State Mulliken Net Atomic Charges

     Atom                 Charge (a.u.)
  ----------------------------------------
      1 C                     0.278192
      2 H                     0.230987
      3 C                    -0.043346
      4 H                     0.217292
      5 O                    -0.009595
      6 C                    -0.884854
      7 H                     0.154367
      8 H                     0.179760
      9 C                     0.534984
     10 H                     0.164144
     11 C                    -0.732656
     12 H                     0.144744
     13 H                     0.184038
     14 O                    -0.217997
     15 C                    -0.390703
     16 H                     0.164863
     17 H                     0.195570
     18 C                    -0.449230
     19 H                     0.176127
     20 H                     0.151365
     21 C                     0.025081
     22 H                     0.246809
     23 C                    -0.742644
     24 H                     0.154625
     25 H                     0.158190
     26 H                     0.162782
     27 C                    -0.869709
     28 O                     0.121059
     29 H                     0.242047
     30 H                     0.268420
     31 O                     0.020504
     32 C                    -0.342015
     33 H                     0.265925
     34 C                     0.001485
     35 H                     0.275719
     36 C                     0.025617
     37 O                    -0.202631
     38 O                    -0.118082
     39 H                     0.292045
     40 C                    -0.349672
     41 H                     0.268451
     42 O                    -0.146410
     43 H                     0.265350
     44 C                    -0.438329
     45 H                     0.298468
     46 O                    -0.223779
     47 H                     0.269651
     48 C                    -0.337331
     49 H                     0.250870
     50 O                    -0.143856
     51 H                     0.253312
  ----------------------------------------
  Sum of atomic charges =     0.000000

 -----------------------------------------------------------------
                    Cartesian Multipole Moments
 -----------------------------------------------------------------
    Charge (ESU x 10^10)
                 0.0000
    Dipole Moment (Debye)
         X      -0.8005      Y      -3.8892      Z      -0.7607
       Tot       4.0430
    Quadrupole Moments (Debye-Ang)
        XX    -132.9248     XY       1.4687     YY    -160.9437
        XZ      11.7845     YZ       0.2000     ZZ    -151.3082
    Octopole Moments (Debye-Ang^2)
       XXX    -133.4665    XXY     -82.6995    XYY     -61.9915
       YYY     -73.3873    XXZ     -28.1599    XYZ      42.2826
       YYZ     -28.7080    XZZ     -25.8953    YZZ       8.7579
       ZZZ     -34.9764
    Hexadecapole Moments (Debye-Ang^3)
      XXXX   -9977.6474   XXXY    -275.1669   XXYY   -2553.4683
      XYYY    -373.7780   YYYY   -3761.0847   XXXZ     740.6148
      XXYZ      51.4666   XYYZ     370.9573   YYYZ      -4.2468
      XXZZ   -1902.3859   XYZZ    -128.9256   YYZZ    -703.1597
      XZZZ     487.0974   YZZZ      29.8788   ZZZZ    -867.1555
 -----------------------------------------------------------------
 Calculating analytic gradient of the SCF energy
 Gradient of SCF Energy
            1           2           3           4           5           6
    1   0.0000630  -0.0000340  -0.0000513   0.0003467  -0.0011658  -0.0002397
    2  -0.0000259   0.0000936  -0.0001567  -0.0001789   0.0020915  -0.0000411
    3  -0.0002355   0.0001137   0.0004759  -0.0003670  -0.0011800   0.0007056
            7           8           9          10          11          12
    1   0.0001546   0.0001377  -0.0002158   0.0000956   0.0000067   0.0000364
    2  -0.0000322   0.0000037  -0.0005339   0.0001992  -0.0000616   0.0000124
    3  -0.0000776  -0.0000721  -0.0003435   0.0001335   0.0002195   0.0001023
           13          14          15          16          17          18
    1   0.0000023  -0.0002206  -0.0000056   0.0000096   0.0000091   0.0000765
    2   0.0000094   0.0001703  -0.0000982   0.0002449   0.0000169   0.0001058
    3  -0.0000332   0.0000043  -0.0000283   0.0000754   0.0000969  -0.0002455
           19          20          21          22          23          24
    1   0.0000773  -0.0000851   0.0007116  -0.0002039  -0.0000668   0.0000295
    2  -0.0000300  -0.0002314  -0.0007027   0.0004115  -0.0004884   0.0000197
    3   0.0000245   0.0001241  -0.0000969   0.0003054  -0.0003534   0.0001812
           25          26          27          28          29          30
    1  -0.0000349   0.0000849  -0.0008843   0.0008082   0.0002228   0.0001815
    2   0.0001054   0.0002672  -0.0017397   0.0019699   0.0000721  -0.0000302
    3   0.0000288  -0.0000268   0.0000063   0.0007175  -0.0000236   0.0000072
           31          32          33          34          35          36
    1  -0.0004135   0.0004485  -0.0001295   0.0002593   0.0002250  -0.0000350
    2  -0.0007828  -0.0003992   0.0000811  -0.0007367   0.0005694   0.0015497
    3  -0.0001446  -0.0002359   0.0001503  -0.0003992   0.0000759   0.0001578
           37          38          39          40          41          42
    1  -0.0001247   0.0002473  -0.0000606  -0.0003692   0.0000918   0.0002641
    2  -0.0009819   0.0001869  -0.0003278  -0.0003927  -0.0002295  -0.0001498
    3  -0.0002007   0.0000290  -0.0000639   0.0001905  -0.0001213   0.0001390
           43          44          45          46          47          48
    1   0.0000883  -0.0000101  -0.0001171   0.0002668  -0.0000911  -0.0005162
    2   0.0003613   0.0001629  -0.0000103  -0.0000633   0.0002194  -0.0009037
    3  -0.0001191  -0.0004404   0.0000618  -0.0000220   0.0001762   0.0010517
           49          50          51
    1   0.0002245  -0.0002867   0.0001920
    2   0.0003129  -0.0001062   0.0001977
    3  -0.0002806  -0.0004142   0.0001708
 Max gradient component =       2.092E-03
 RMS gradient           =       4.425E-04
 Gradient time:  CPU 520.30 s  wall 87.73 s
 Geometry Optimization Parameters
   NAtoms,    NIC,     NZ,  NCons,   NDum,   NFix, NCnnct, MaxDiis
       51     420       0       0       0       0       0       0

 Cartesian Hessian Update
 Hessian Updated using BFGS Update


** GEOMETRY OPTIMIZATION IN DELOCALIZED INTERNAL COORDINATES **
   Searching for a Minimum

   Optimization Cycle:   7

                       Coordinates (Angstroms)
     ATOM                X               Y               Z
      1  C         2.7706182960   -0.7248832947   -0.9026236909
      2  H         2.1585233382    0.0374704623   -1.4006880929
      3  C         2.7676649299   -0.3845107319    0.5803337177
      4  H         3.4671688293   -1.0482658181    1.1115433026
      5  O         1.4356192602   -0.7038525950    1.0195377922
      6  C         3.1892980190    1.0483994844    0.8368249450
      7  H         2.4792318131    1.7193529323    0.3401943650
      8  H         3.1760345853    1.2781870031    1.9078061789
      9  C         4.6172662346    1.2351302251    0.2670321166
     10  H         5.2884475968    0.5975682350    0.8627825282
     11  C         5.1346590030    2.6659136317    0.4691682492
     12  H         5.1374026641    2.9101395662    1.5403769742
     13  H         6.1656416348    2.7353367667    0.1124377972
     14  O         4.4180952329    3.6595214740   -0.2659346867
     15  C         4.7243356587    0.7912500680   -1.2090112972
     16  H         5.7712147092    0.8605395246   -1.5240355465
     17  H         4.1699236068    1.5052187101   -1.8272126993
     18  C         4.1858683825   -0.6333644801   -1.4666349316
     19  H         4.2017603486   -0.8482819212   -2.5401197430
     20  H         4.8386377995   -1.3719770348   -0.9857708438
     21  C         1.9457906141   -2.0286282297   -0.9225997855
     22  H         1.4308939579   -2.1497679498   -1.8772393303
     23  C         2.7172846466   -3.3117115587   -0.5960780448
     24  H         2.0365577341   -4.1660907150   -0.5499969806
     25  H         3.4642964665   -3.5225794533   -1.3651665111
     26  H         3.2358307142   -3.2529300530    0.3651732769
     27  C         0.8835219198   -1.6920580807    0.1497858064
     28  O        -0.2569059750   -1.1630237905   -0.5248806894
     29  H         3.5610406547    3.7984917932    0.1475540258
     30  H         0.5747965104   -2.5488050348    0.7529053040
     31  O        -1.7767908088    0.4653141585   -0.3249729075
     32  C        -2.8020058562    1.1046450441    0.4227714470
     33  H        -2.4676697053    1.3331800564    1.4420294083
     34  C        -1.2992939684   -0.7263976555    0.2900622416
     35  H        -0.9343025141   -0.4998795004    1.3010594330
     36  C        -3.0689613103    2.4508281855   -0.2491955422
     37  O        -2.8307234933    3.5164809173    0.2515640688
     38  O        -3.5951200982    2.3022947333   -1.4825839369
     39  H        -3.7106846456    3.1875574183   -1.8586467942
     40  C        -4.0460739062    0.2056316538    0.4863426026
     41  H        -4.4146579263    0.0601479381   -0.5391461309
     42  O        -5.0162709649    0.8668615706    1.2805700246
     43  H        -5.7264621789    0.2446074168    1.4749123273
     44  C        -3.6445068639   -1.1435008412    1.0791900115
     45  H        -3.3826907360   -0.9990737125    2.1321128936
     46  O        -4.7534332336   -2.0543064705    1.1151879584
     47  H        -5.0293552725   -2.2403994157    0.2086960849
     48  C        -2.4476755421   -1.7474402064    0.3460574412
     49  H        -2.7217846068   -1.9720528220   -0.6963142136
     50  O        -1.9792317206   -2.9176921611    1.0001113345
     51  H        -2.7470780602   -3.4253429095    1.2880865672
   Point Group: c1    Number of degrees of freedom:   147


   Energy is  -1302.743670438

 Hessian Updated using BFGS Update

146 Hessian modes will be used to form the next step
  Hessian Eigenvalues:
     0.001079    0.004946    0.005712    0.005845    0.006381    0.007126
     0.007222    0.007463    0.008874    0.010376    0.011158    0.011430
     0.011952    0.013105    0.014871    0.015827    0.019298    0.020617
     0.021997    0.030481    0.031025    0.031373    0.034037    0.037567
     0.040370    0.041825    0.042166    0.044159    0.046110    0.046612
     0.048061    0.048625    0.048797    0.049676    0.049735    0.049938
     0.050668    0.051311    0.051559    0.054067    0.054863    0.055173
     0.056286    0.056793    0.057807    0.057878    0.058486    0.059185
     0.060659    0.063203    0.065616    0.068687    0.071584    0.072681
     0.074696    0.078559    0.079107    0.079558    0.082847    0.083084
     0.088141    0.088783    0.096999    0.110090    0.112246    0.115520
     0.116718    0.118917    0.136999    0.140418    0.143795    0.147964
     0.158778    0.159987    0.160000    0.160166    0.160462    0.160575
     0.161393    0.163929    0.166027    0.168971    0.176833    0.178001
     0.183808    0.194521    0.196215    0.199948    0.211235    0.222386
     0.233197    0.248264    0.251000    0.264296    0.272544    0.276422
     0.280427    0.282529    0.283557    0.287109    0.291370    0.292153
     0.294889    0.296556    0.298213    0.301202    0.306523    0.312878
     0.335006    0.337815    0.338829    0.339392    0.339550    0.339926
     0.340267    0.340493    0.340694    0.340793    0.340945    0.340966
     0.341259    0.341655    0.341772    0.341895    0.342097    0.342297
     0.342571    0.343052    0.344717    0.374124    0.392779    0.395114
     0.399200    0.401304    0.406423    0.411383    0.426323    0.427846
     0.436975    0.513670    0.519133    0.521084    0.524470    0.531839
     0.546056    0.942573

 Minimum Search - Taking Simple RFO Step
 Searching for Lamda that Minimizes Along All modes
 Value Taken    Lamda =  -0.00154987
 Calculated Step too Large.  Step scaled by  0.406032
 Step Taken.  Stepsize is  0.300000

                             Maximum     Tolerance    Cnvgd?
         Gradient           0.001443      0.000300      NO
         Displacement       0.157409      0.001200      NO
         Energy change     -0.000653      0.000001      NO


 New Cartesian Coordinates Obtained by Inverse Iteration

 Displacement from previous Coordinates is:  2.543663
 ----------------------------------------------------------------
             Standard Nuclear Orientation (Angstroms)
    I     Atom           X                Y                Z
 ----------------------------------------------------------------
    1      C       2.7613840506    -0.7815094294    -0.8650531585
    2      H       2.1188010192    -0.0579884852    -1.3819707909
    3      C       2.7712750068    -0.3879548031     0.6039491324
    4      H       3.5108725622    -0.9972437220     1.1452118516
    5      O       1.4658876530    -0.7539059264     1.0883426219
    6      C       3.1346912864     1.0719671586     0.7935642290
    7      H       2.3883588199     1.6904479566     0.2822754657
    8      H       3.1271400337     1.3461597559     1.8542130317
    9      C       4.5450200722     1.2944125667     0.1927483146
   10      H       5.2516578719     0.7149405149     0.8066371000
   11      C       4.9991028559     2.7548492298     0.3212201922
   12      H       5.0030313448     3.0500431593     1.3794060533
   13      H       6.0218231615     2.8536649754    -0.0521612225
   14      O       4.2284549125     3.6778597203    -0.4500250099
   15      C       4.6529062020     0.7886469161    -1.2639358154
   16      H       5.6932911995     0.8803128172    -1.5944959658
   17      H       4.0673189888     1.4541120199    -1.9070846058
   18      C       4.1641406408    -0.6643768920    -1.4534940584
   19      H       4.1736599038    -0.9225842003    -2.5175189255
   20      H       4.8511212051    -1.3569555095    -0.9526183395
   21      C       1.9762783806    -2.1082197303    -0.8278519324
   22      H       1.4661614115    -2.2858825265    -1.7764624319
   23      C       2.7782173148    -3.3560205984    -0.4440037182
   24      H       2.1190270981    -4.2253011024    -0.3730221919
   25      H       3.5387307709    -3.5765388719    -1.1970830255
   26      H       3.2839616469    -3.2492161516     0.5195608220
   27      C       0.9084746996    -1.7486069595     0.2286029048
   28      O      -0.2210793350    -1.2204586875    -0.4672227933
   29      H       3.3683749981     3.7908695168    -0.0343927786
   30      H       0.5864020974    -2.5913684391     0.8444748452
   31      O      -1.6686589989     0.4709041239    -0.1956365209
   32      C      -2.7099507262     1.0886505414     0.5487883874
   33      H      -2.4257353947     1.2104987437     1.6011195750
   34      C      -1.2766662503    -0.7912068302     0.3347477471
   35      H      -0.9523256960    -0.6661579408     1.3765812434
   36      C      -2.8833228900     2.4982952829    -0.0125258418
   37      O      -2.6219680206     3.5050438278     0.5900910426
   38      O      -3.3556872882     2.4836129519    -1.2761572438
   39      H      -3.4128049654     3.4036886049    -1.5749696712
   40      C      -3.9903061277     0.2447609053     0.4613385839
   41      H      -4.2931705545     0.1961119419    -0.5942464051
   42      O      -4.9861827683     0.8815813563     1.2427530773
   43      H      -5.7272066383     0.2730521472     1.3454879496
   44      C      -3.6792672926    -1.1631561776     0.9679352941
   45      H      -3.4734171266    -1.1121710961     2.0414845738
   46      O      -4.8235915769    -2.0245015647     0.8685592527
   47      H      -5.0456925113    -2.1355640525    -0.0648588169
   48      C      -2.4673809400    -1.7595625312     0.2537649020
   49      H      -2.6932871078    -1.8948833864    -0.8150126286
   50      O      -2.0762050996    -2.9928580142     0.8403347201
   51      H      -2.8759141259    -3.4970405727     1.0319688043
 ----------------------------------------------------------------
 Molecular Point Group                 C1    NOp =  1
 Largest Abelian Subgroup              C1    NOp =  1
 Nuclear Repulsion Energy =  2471.3096168353 hartrees
 There are       97 alpha and       97 beta electrons
 Applying Cartesian multipole field
    Component          Value
    ---------          -----
     (2,0,0)        1.00000E-12
     (0,2,0)        2.00000E-11
     (0,0,2)       -3.00000E-11
 Nucleus-field energy     =     0.0000000478 hartrees
 Requested basis set is 6-311++G(d,p)
 There are 280 shells and 732 basis functions
 A cutoff of  1.0D-11 yielded  27244 shell pairs
 There are    181872 function pairs (    192631 Cartesian)
 Smallest overlap matrix eigenvalue = 8.16E-07

 Q-Chem warning in module stvman/mkSTV.C, line 306:

 Overlap eigenvalue is smaller than square root of threshold
 Use THRESH >= 12 to get rid of this warning

 Linear dependence detected in AO basis
 Tighter screening thresholds may be required for diffuse basis sets
 Use S2THRESH > 14 and THRESH = 14 in case of SCF convergence issues
 Number of orthogonalized atomic orbitals = 731
 Maximum deviation from orthogonality = 1.834E-10
 Guess MOs from SCF MO coefficient file

 -----------------------------------------------------------------------
  General SCF calculation program by
  Eric Jon Sundstrom, Paul Horn, Yuezhi Mao, Dmitri Zuev, Alec White,
  David Stuck, Shaama M.S., Shane Yost, Joonho Lee, David Small,
  Daniel Levine, Susi Lehtola, Hugh Burton, Evgeny Epifanovsky
 -----------------------------------------------------------------------
 Exchange:     0.2000 Hartree-Fock + 0.0800 Slater + 0.7200 B88
 Correlation:  0.1900 VWN1RPA + 0.8100 LYP
 Using SG-1 standard quadrature grid
 using 6 threads for integral computing
 -------------------------------------------------------
 OpenMP Integral computing Module                
 Release: version 2.0, May 2017, Q-Chem Inc. Pleasanton 
 -------------------------------------------------------
 -------------------------------------------------------
 OpenMP BLAS3 based DFT computing Module                
 Release: version 1.0, May 2013, Q-Chem Inc. Pittsburgh 
 -------------------------------------------------------
 A restricted SCF calculation will be
 performed using DIIS
 SCF converges when DIIS error is below 1.0e-08
 ---------------------------------------
  Cycle       Energy         DIIS error
 ---------------------------------------
    1   -1302.6588753167      1.02e-03  
    2   -1302.7419684713      2.02e-04  
    3   -1302.7399724877      3.03e-04  
    4   -1302.7440914128      2.34e-05  
    5   -1302.7441082523      1.55e-05  
    6   -1302.7441189948      4.95e-06  
    7   -1302.7441200479      1.81e-06  
    8   -1302.7441201972      6.09e-07  
    9   -1302.7441202146      1.36e-07  
   10   -1302.7441202155      3.69e-08  
   11   -1302.7441202155      1.25e-08  
   12   -1302.7441202153      5.32e-09  Convergence criterion met
 ---------------------------------------
 SCF time:   CPU 2226.23s  wall 394.00s 
 SCF   energy in the final basis set =    -1302.7441202153
 Total energy in the final basis set =    -1302.7441202153

 --------------------------------------------------------------

                    Orbital Energies (a.u.)
 --------------------------------------------------------------

 Alpha MOs
 -- Occupied --
-19.1855 -19.1647 -19.1534 -19.1469 -19.1447 -19.1419 -19.1302 -19.1294
-19.1243 -10.3213 -10.2889 -10.2734 -10.2578 -10.2516 -10.2507 -10.2447
-10.2211 -10.2186 -10.1838 -10.1819 -10.1743 -10.1733 -10.1726 -10.1688
-10.1682  -1.1293  -1.1013  -1.0741  -1.0604  -1.0512  -1.0402  -1.0395
 -1.0250  -1.0165  -0.8455  -0.8127  -0.8088  -0.7901  -0.7531  -0.7479
 -0.7054  -0.6876  -0.6794  -0.6576  -0.6329  -0.6284  -0.6205  -0.5918
 -0.5829  -0.5678  -0.5612  -0.5546  -0.5473  -0.5219  -0.5130  -0.5094
 -0.5042  -0.5007  -0.4938  -0.4892  -0.4840  -0.4751  -0.4663  -0.4629
 -0.4545  -0.4464  -0.4370  -0.4347  -0.4287  -0.4234  -0.4180  -0.4103
 -0.4003  -0.3963  -0.3945  -0.3803  -0.3754  -0.3735  -0.3690  -0.3659
 -0.3650  -0.3571  -0.3430  -0.3421  -0.3402  -0.3317  -0.3296  -0.3256
 -0.3170  -0.3150  -0.3055  -0.3030  -0.2969  -0.2882  -0.2799  -0.2769
 -0.2695
 -- Virtual --
 -0.0321  -0.0211  -0.0108  -0.0097  -0.0031  -0.0008   0.0003   0.0052
  0.0115   0.0196   0.0213   0.0282   0.0296   0.0345   0.0380   0.0397
  0.0467   0.0491   0.0527   0.0551   0.0582   0.0611   0.0643   0.0656
  0.0736   0.0741   0.0784   0.0794   0.0800   0.0865   0.0873   0.0921
  0.0930   0.0957   0.0989   0.1024   0.1045   0.1070   0.1099   0.1115
  0.1123   0.1127   0.1164   0.1191   0.1204   0.1239   0.1246   0.1268
  0.1295   0.1320   0.1333   0.1369   0.1375   0.1391   0.1405   0.1414
  0.1435   0.1453   0.1484   0.1495   0.1515   0.1534   0.1556   0.1590
  0.1611   0.1628   0.1649   0.1660   0.1672   0.1692   0.1729   0.1741
  0.1755   0.1793   0.1839   0.1854   0.1890   0.1926   0.1933   0.1951
  0.1975   0.2015   0.2049   0.2050   0.2058   0.2089   0.2118   0.2138
  0.2184   0.2202   0.2225   0.2262   0.2279   0.2318   0.2332   0.2354
  0.2388   0.2415   0.2448   0.2470   0.2487   0.2533   0.2535   0.2556
  0.2601   0.2623   0.2646   0.2667   0.2680   0.2710   0.2748   0.2784
  0.2805   0.2827   0.2852   0.2875   0.2881   0.2926   0.2943   0.2976
  0.3003   0.3063   0.3068   0.3090   0.3093   0.3153   0.3171   0.3205
  0.3226   0.3247   0.3274   0.3282   0.3292   0.3336   0.3380   0.3414
  0.3434   0.3463   0.3480   0.3483   0.3526   0.3565   0.3587   0.3603
  0.3619   0.3638   0.3698   0.3700   0.3722   0.3764   0.3789   0.3841
  0.3866   0.3881   0.3929   0.3992   0.4027   0.4075   0.4100   0.4120
  0.4155   0.4237   0.4250   0.4296   0.4329   0.4356   0.4444   0.4449
  0.4507   0.4587   0.4651   0.4690   0.4753   0.4797   0.4836   0.4899
  0.4960   0.4975   0.5057   0.5139   0.5210   0.5248   0.5299   0.5322
  0.5476   0.5534   0.5581   0.5649   0.5696   0.5727   0.5740   0.5798
  0.5824   0.5863   0.5960   0.6014   0.6081   0.6114   0.6154   0.6251
  0.6292   0.6352   0.6423   0.6438   0.6532   0.6602   0.6655   0.6728
  0.6763   0.6799   0.6811   0.6838   0.6850   0.6951   0.7009   0.7089
  0.7100   0.7186   0.7227   0.7361   0.7397   0.7428   0.7468   0.7499
  0.7537   0.7553   0.7588   0.7640   0.7693   0.7703   0.7754   0.7801
  0.7864   0.7928   0.7956   0.7977   0.7992   0.8071   0.8091   0.8145
  0.8183   0.8230   0.8265   0.8312   0.8467   0.8554   0.8578   0.8692
  0.8826   0.8961   0.9140   0.9185   0.9328   0.9498   0.9624   0.9763
  0.9842   1.0030   1.0133   1.0207   1.0293   1.0356   1.0491   1.0573
  1.0621   1.0712   1.0770   1.0885   1.0936   1.0967   1.1044   1.1211
  1.1322   1.1381   1.1429   1.1488   1.1558   1.1588   1.1691   1.1780
  1.1811   1.1878   1.1914   1.1953   1.2046   1.2118   1.2173   1.2244
  1.2331   1.2355   1.2499   1.2536   1.2584   1.2630   1.2726   1.2793
  1.2889   1.2962   1.3142   1.3188   1.3373   1.3392   1.3501   1.3590
  1.3602   1.3698   1.3788   1.3924   1.3966   1.4100   1.4173   1.4305
  1.4415   1.4455   1.4612   1.4658   1.4739   1.4769   1.4876   1.4964
  1.5034   1.5103   1.5160   1.5236   1.5281   1.5314   1.5429   1.5508
  1.5581   1.5622   1.5662   1.5716   1.5768   1.5800   1.5882   1.5912
  1.5939   1.6023   1.6088   1.6119   1.6177   1.6274   1.6291   1.6309
  1.6389   1.6451   1.6457   1.6475   1.6529   1.6590   1.6601   1.6706
  1.6719   1.6787   1.6816   1.6897   1.6968   1.7040   1.7110   1.7179
  1.7232   1.7320   1.7373   1.7468   1.7615   1.7650   1.7662   1.7767
  1.7800   1.7926   1.7999   1.8040   1.8112   1.8192   1.8223   1.8281
  1.8306   1.8490   1.8561   1.8641   1.8684   1.8737   1.8887   1.8910
  1.8973   1.9080   1.9188   1.9198   1.9315   1.9429   1.9541   1.9745
  1.9756   1.9863   1.9990   2.0078   2.0182   2.0256   2.0358   2.0451
  2.0501   2.0558   2.0608   2.0703   2.0794   2.0877   2.1022   2.1051
  2.1138   2.1229   2.1313   2.1425   2.1474   2.1545   2.1665   2.1760
  2.1829   2.1976   2.2079   2.2128   2.2194   2.2267   2.2367   2.2450
  2.2498   2.2759   2.2895   2.2996   2.3044   2.3174   2.3230   2.3445
  2.3512   2.3642   2.3675   2.3821   2.3930   2.4193   2.4298   2.4417
  2.4637   2.4831   2.5070   2.5151   2.5289   2.5315   2.5412   2.5483
  2.5530   2.5684   2.5740   2.5784   2.5826   2.5951   2.6049   2.6160
  2.6328   2.6361   2.6416   2.6540   2.6603   2.6709   2.6820   2.6918
  2.7056   2.7166   2.7248   2.7365   2.7475   2.7633   2.7701   2.7794
  2.7862   2.7924   2.8143   2.8167   2.8244   2.8374   2.8422   2.8505
  2.8589   2.8695   2.8832   2.8860   2.8916   2.9042   2.9102   2.9198
  2.9305   2.9427   2.9579   2.9611   2.9694   2.9749   2.9874   2.9964
  3.0073   3.0143   3.0192   3.0252   3.0380   3.0437   3.0480   3.0727
  3.0788   3.0863   3.0965   3.1020   3.1086   3.1228   3.1373   3.1415
  3.1511   3.1568   3.1638   3.1715   3.1733   3.1823   3.1965   3.2038
  3.2090   3.2300   3.2570   3.2588   3.2720   3.2810   3.2984   3.3026
  3.3141   3.3226   3.3251   3.3388   3.3497   3.3647   3.3798   3.3907
  3.4195   3.4343   3.4690   3.4746   3.5016   3.5687   3.5794   3.6214
  3.6860   3.7791   3.7821   3.8029   3.8058   3.8115   3.8197   3.8345
  3.8588   3.9052   3.9097   3.9130   3.9276   3.9384   3.9520   3.9843
  3.9973   3.9986   4.0117   4.0384   4.0433   4.0736   4.0877   4.0966
  4.1377   4.1515   4.1641   4.1742   4.2000   4.2379   4.2576   4.2790
  4.2979   4.3135   4.3205   4.3347   4.3489   4.4687   4.9954   5.0782
  5.0916   5.0955   5.1083   5.1092   5.1524   5.1840   5.2118   5.2337
  5.3621   5.3772   5.4009   5.4134   5.4226   5.4324   5.4655   5.5019
  5.6029   5.6183   5.6486   5.6571   5.6610   5.6630   5.7534   5.8416
  5.8513  23.7543  23.7691  23.7921  23.7989  23.8159  23.8254  23.8299
 23.8415  23.8714  23.8809  23.8917  23.9160  23.9504  23.9577  23.9855
 24.0037  49.8717  49.9037  49.9397  49.9415  49.9475  49.9703  49.9987
 50.0186  50.0398
 --------------------------------------------------------------

          Ground-State Mulliken Net Atomic Charges

     Atom                 Charge (a.u.)
  ----------------------------------------
      1 C                     0.214583
      2 H                     0.230451
      3 C                    -0.090053
      4 H                     0.216127
      5 O                    -0.004883
      6 C                    -0.823307
      7 H                     0.149429
      8 H                     0.180718
      9 C                     0.515838
     10 H                     0.164864
     11 C                    -0.733807
     12 H                     0.144942
     13 H                     0.183144
     14 O                    -0.217642
     15 C                    -0.395132
     16 H                     0.165844
     17 H                     0.196567
     18 C                    -0.460019
     19 H                     0.175852
     20 H                     0.151363
     21 C                     0.086638
     22 H                     0.248408
     23 C                    -0.747078
     24 H                     0.153244
     25 H                     0.158324
     26 H                     0.165953
     27 C                    -0.846193
     28 O                     0.136273
     29 H                     0.243000
     30 H                     0.259807
     31 O                     0.018555
     32 C                    -0.323902
     33 H                     0.267226
     34 C                     0.058380
     35 H                     0.269586
     36 C                    -0.016323
     37 O                    -0.199083
     38 O                    -0.111510
     39 H                     0.289484
     40 C                    -0.346402
     41 H                     0.272389
     42 O                    -0.146165
     43 H                     0.264841
     44 C                    -0.438423
     45 H                     0.296532
     46 O                    -0.223613
     47 H                     0.269285
     48 C                    -0.378680
     49 H                     0.248237
     50 O                    -0.145854
     51 H                     0.252186
  ----------------------------------------
  Sum of atomic charges =     0.000000

 -----------------------------------------------------------------
                    Cartesian Multipole Moments
 -----------------------------------------------------------------
    Charge (ESU x 10^10)
                 0.0000
    Dipole Moment (Debye)
         X      -0.7911      Y      -3.6643      Z      -1.0789
       Tot       3.9009
    Quadrupole Moments (Debye-Ang)
        XX    -132.9991     XY       0.7985     YY    -160.1107
        XZ      12.6515     YZ      -0.1253     ZZ    -152.5394
    Octopole Moments (Debye-Ang^2)
       XXX    -125.7973    XXY     -72.1945    XYY     -62.8693
       YYY     -62.1685    XXZ     -32.6992    XYZ      41.5324
       YYZ     -33.9489    XZZ     -27.7604    YZZ       0.7717
       ZZZ     -39.1401
    Hexadecapole Moments (Debye-Ang^3)
      XXXX   -9691.9626   XXXY    -257.6756   XXYY   -2498.4780
      XYYY    -407.0755   YYYY   -3850.2579   XXXZ     780.1288
      XXYZ      68.1031   XYYZ     393.4102   YYYZ     -33.7605
      XXZZ   -1858.3394   XYZZ    -108.9630   YYZZ    -738.5367
      XZZZ     515.1138   YZZZ      20.8909   ZZZZ    -812.8882
 -----------------------------------------------------------------
 Calculating analytic gradient of the SCF energy
 Gradient of SCF Energy
            1           2           3           4           5           6
    1  -0.0003728  -0.0000356  -0.0002565   0.0003574   0.0000199   0.0000357
    2   0.0005703  -0.0000381  -0.0005729   0.0000001   0.0023881   0.0001798
    3   0.0001823   0.0000058   0.0001034  -0.0003544  -0.0004783   0.0004992
            7           8           9          10          11          12
    1   0.0002607  -0.0000210  -0.0004521   0.0001789  -0.0001396   0.0001105
    2   0.0000544   0.0000226  -0.0007765   0.0001870  -0.0000695   0.0001745
    3  -0.0000640  -0.0000110  -0.0004752   0.0002461   0.0003841   0.0000429
           13          14          15          16          17          18
    1   0.0001202   0.0000122  -0.0000169   0.0000057   0.0000614  -0.0001568
    2  -0.0000434   0.0000420   0.0000624   0.0001926   0.0000809  -0.0003204
    3   0.0000134  -0.0001001   0.0001368  -0.0000292   0.0000015  -0.0003041
           19          20          21          22          23          24
    1   0.0001000   0.0000345   0.0011733  -0.0001633  -0.0000810   0.0000193
    2   0.0000123   0.0000008  -0.0006680   0.0003506  -0.0004934   0.0001512
    3   0.0000190   0.0001073   0.0002631   0.0001873  -0.0002199   0.0002076
           25          26          27          28          29          30
    1  -0.0000738  -0.0000422  -0.0018744   0.0011451   0.0000283   0.0002115
    2   0.0001734   0.0000127  -0.0023676   0.0019401   0.0000928   0.0000357
    3   0.0000131  -0.0002156  -0.0001254  -0.0008016   0.0001202   0.0001110
           31          32          33          34          35          36
    1  -0.0003531   0.0005720  -0.0001064   0.0002759   0.0000344  -0.0001658
    2  -0.0008860  -0.0003726  -0.0000369  -0.0004994   0.0007008   0.0001122
    3   0.0002111  -0.0003251   0.0000842   0.0003298   0.0000394   0.0000456
           37          38          39          40          41          42
    1  -0.0000203   0.0000392   0.0000052  -0.0002437   0.0005265   0.0004730
    2   0.0000325  -0.0000867   0.0000440   0.0005034  -0.0001795  -0.0001010
    3   0.0001031   0.0000687  -0.0000811  -0.0002420   0.0000182  -0.0001179
           43          44          45          46          47          48
    1  -0.0001963  -0.0002412   0.0000291   0.0000341  -0.0000843  -0.0010131
    2   0.0001738  -0.0002347  -0.0000495   0.0000871  -0.0000591  -0.0008036
    3   0.0000739   0.0003068  -0.0000513   0.0000361  -0.0000533   0.0003526
           49          50          51
    1   0.0001300   0.0002246  -0.0001081
    2   0.0003870  -0.0001992   0.0000930
    3  -0.0001138  -0.0002192   0.0000687
 Max gradient component =       2.388E-03
 RMS gradient           =       4.613E-04
 Gradient time:  CPU 524.65 s  wall 88.58 s
 Geometry Optimization Parameters
   NAtoms,    NIC,     NZ,  NCons,   NDum,   NFix, NCnnct, MaxDiis
       51     420       0       0       0       0       0       0

 Cartesian Hessian Update
 Hessian Updated using BFGS Update


** GEOMETRY OPTIMIZATION IN DELOCALIZED INTERNAL COORDINATES **
   Searching for a Minimum

   Optimization Cycle:   8

                       Coordinates (Angstroms)
     ATOM                X               Y               Z
      1  C         2.7613840506   -0.7815094294   -0.8650531585
      2  H         2.1188010192   -0.0579884852   -1.3819707909
      3  C         2.7712750068   -0.3879548031    0.6039491324
      4  H         3.5108725622   -0.9972437220    1.1452118516
      5  O         1.4658876530   -0.7539059264    1.0883426219
      6  C         3.1346912864    1.0719671586    0.7935642290
      7  H         2.3883588199    1.6904479566    0.2822754657
      8  H         3.1271400337    1.3461597559    1.8542130317
      9  C         4.5450200722    1.2944125667    0.1927483146
     10  H         5.2516578719    0.7149405149    0.8066371000
     11  C         4.9991028559    2.7548492298    0.3212201922
     12  H         5.0030313448    3.0500431593    1.3794060533
     13  H         6.0218231615    2.8536649754   -0.0521612225
     14  O         4.2284549125    3.6778597203   -0.4500250099
     15  C         4.6529062020    0.7886469161   -1.2639358154
     16  H         5.6932911995    0.8803128172   -1.5944959658
     17  H         4.0673189888    1.4541120199   -1.9070846058
     18  C         4.1641406408   -0.6643768920   -1.4534940584
     19  H         4.1736599038   -0.9225842003   -2.5175189255
     20  H         4.8511212051   -1.3569555095   -0.9526183395
     21  C         1.9762783806   -2.1082197303   -0.8278519324
     22  H         1.4661614115   -2.2858825265   -1.7764624319
     23  C         2.7782173148   -3.3560205984   -0.4440037182
     24  H         2.1190270981   -4.2253011024   -0.3730221919
     25  H         3.5387307709   -3.5765388719   -1.1970830255
     26  H         3.2839616469   -3.2492161516    0.5195608220
     27  C         0.9084746996   -1.7486069595    0.2286029048
     28  O        -0.2210793350   -1.2204586875   -0.4672227933
     29  H         3.3683749981    3.7908695168   -0.0343927786
     30  H         0.5864020974   -2.5913684391    0.8444748452
     31  O        -1.6686589989    0.4709041239   -0.1956365209
     32  C        -2.7099507262    1.0886505414    0.5487883874
     33  H        -2.4257353947    1.2104987437    1.6011195750
     34  C        -1.2766662503   -0.7912068302    0.3347477471
     35  H        -0.9523256960   -0.6661579408    1.3765812434
     36  C        -2.8833228900    2.4982952829   -0.0125258418
     37  O        -2.6219680206    3.5050438278    0.5900910426
     38  O        -3.3556872882    2.4836129519   -1.2761572438
     39  H        -3.4128049654    3.4036886049   -1.5749696712
     40  C        -3.9903061277    0.2447609053    0.4613385839
     41  H        -4.2931705545    0.1961119419   -0.5942464051
     42  O        -4.9861827683    0.8815813563    1.2427530773
     43  H        -5.7272066383    0.2730521472    1.3454879496
     44  C        -3.6792672926   -1.1631561776    0.9679352941
     45  H        -3.4734171266   -1.1121710961    2.0414845738
     46  O        -4.8235915769   -2.0245015647    0.8685592527
     47  H        -5.0456925113   -2.1355640525   -0.0648588169
     48  C        -2.4673809400   -1.7595625312    0.2537649020
     49  H        -2.6932871078   -1.8948833864   -0.8150126286
     50  O        -2.0762050996   -2.9928580142    0.8403347201
     51  H        -2.8759141259   -3.4970405727    1.0319688043
   Point Group: c1    Number of degrees of freedom:   147


   Energy is  -1302.744120215

 Hessian Updated using BFGS Update

147 Hessian modes will be used to form the next step
  Hessian Eigenvalues:
     0.002661    0.004947    0.005704    0.005835    0.006397    0.007091
     0.007223    0.007649    0.008751    0.010517    0.011206    0.011474
     0.011950    0.013110    0.014884    0.017243    0.019295    0.020553
     0.022000    0.030481    0.030979    0.031356    0.033867    0.037568
     0.040397    0.041821    0.042167    0.044174    0.046161    0.046609
     0.048092    0.048617    0.048786    0.049686    0.049762    0.049969
     0.050551    0.051358    0.051857    0.053720    0.054845    0.055172
     0.056364    0.056892    0.057782    0.057899    0.058537    0.059387
     0.060901    0.063232    0.065644    0.068699    0.071669    0.072417
     0.074690    0.078633    0.079092    0.079648    0.082839    0.083040
     0.088449    0.088821    0.097024    0.110287    0.112773    0.115490
     0.116824    0.119027    0.136969    0.140503    0.143708    0.147649
     0.158272    0.159974    0.160000    0.160049    0.160347    0.160436
     0.161143    0.161491    0.163966    0.165992    0.169048    0.176836
     0.178040    0.183469    0.194488    0.196265    0.200093    0.210343
     0.222204    0.232788    0.247406    0.250945    0.264283    0.272185
     0.276346    0.280203    0.282566    0.283910    0.287080    0.291523
     0.292012    0.294562    0.296540    0.298220    0.301249    0.306857
     0.313290    0.335004    0.337838    0.338821    0.339404    0.339534
     0.339922    0.340266    0.340494    0.340716    0.340776    0.340952
     0.341128    0.341243    0.341617    0.341773    0.341904    0.342114
     0.342334    0.342564    0.342999    0.344782    0.375929    0.391762
     0.395451    0.399201    0.401567    0.406543    0.412113    0.425728
     0.428405    0.438874    0.513878    0.519256    0.521247    0.524792
     0.532439    0.546055    0.945067

 Minimum Search - Taking Simple RFO Step
 Searching for Lamda that Minimizes Along All modes
 Value Taken    Lamda =  -0.00049768
 Calculated Step too Large.  Step scaled by  0.850537
 Step Taken.  Stepsize is  0.300000

                             Maximum     Tolerance    Cnvgd?
         Gradient           0.001153      0.000300      NO
         Displacement       0.139756      0.001200      NO
         Energy change     -0.000450      0.000001      NO


 New Cartesian Coordinates Obtained by Inverse Iteration

 Displacement from previous Coordinates is:  2.299989
 ----------------------------------------------------------------
             Standard Nuclear Orientation (Angstroms)
    I     Atom           X                Y                Z
 ----------------------------------------------------------------
    1      C       2.7524067061    -0.8407954477    -0.8348321369
    2      H       2.0794405676    -0.1514811303    -1.3596511571
    3      C       2.7677549660    -0.4142868816     0.6247370674
    4      H       3.5470561929    -0.9697026033     1.1675288164
    5      O       1.4945079317    -0.8398128806     1.1488702944
    6      C       3.0588996263     1.0675029208     0.7671018831
    7      H       2.2714403547     1.6304424257     0.2531476244
    8      H       3.0534411204     1.3712203730     1.8197700318
    9      C       4.4470734118     1.3466421978     0.1368633579
   10      H       5.1922941882     0.8291153390     0.7598825384
   11      C       4.8157268054     2.8345393388     0.2062551729
   12      H       4.8131297117     3.1666680440     1.2532989205
   13      H       5.8263340763     2.9806841687    -0.1837235139
   14      O       3.9810597393     3.6799648747    -0.5868077491
   15      C       4.5674485835     0.7952037322    -1.3033474464
   16      H       5.6005975328     0.9199880302    -1.6454803252
   17      H       3.9487995702     1.4116260503    -1.9640410533
   18      C       4.1421684333    -0.6831334217    -1.4421532616
   19      H       4.1509932349    -0.9718093099    -2.4984093826
   20      H       4.8639395564    -1.3303663308    -0.9299565881
   21      C       2.0118911285    -2.1903541589    -0.7615023596
   22      H       1.5113080143    -2.4150605948    -1.7055298790
   23      C       2.8504400576    -3.3995993787    -0.3351251843
   24      H       2.2197647585    -4.2889382331    -0.2525779528
   25      H       3.6289088340    -3.6141366712    -1.0717202523
   26      H       3.3379515232    -3.2526460042     0.6326783855
   27      C       0.9370592857    -1.8271601243     0.2836211323
   28      O      -0.1867435508    -1.2975558149    -0.4230852353
   29      H       3.1177031110     3.7467289097    -0.1679511868
   30      H       0.6045803497    -2.6661966688     0.8992817048
   31      O      -1.5544309217     0.4597386176    -0.0932707443
   32      C      -2.6042940047     1.0771719810     0.6416641359
   33      H      -2.3634998498     1.1172724346     1.7111029882
   34      C      -1.2447716508    -0.8537109409     0.3670128883
   35      H      -0.9540354670    -0.8136606128     1.4252007301
   36      C      -2.6866457707     2.5258845220     0.1674577141
   37      O      -2.4006483612     3.4784171535     0.8434511390
   38      O      -3.1087083265     2.6163110700    -1.1107392362
   39      H      -3.1111174703     3.5559298448    -1.3480042147
   40      C      -3.9149433204     0.3003334504     0.4419753552
   41      H      -4.1678958816     0.3257781844    -0.6278378027
   42      O      -4.9233045555     0.9325365893     1.2109441103
   43      H      -5.6884479810     0.3463919893     1.2427328430
   44      C      -3.6874166529    -1.1460731390     0.8797404036
   45      H      -3.5298499830    -1.1640878303     1.9622993507
   46      O      -4.8619285909    -1.9474107348     0.6810336650
   47      H      -5.0442183195    -1.9936389123    -0.2663775140
   48      C      -2.4715515495    -1.7574362527     0.1858777174
   49      H      -2.6564644971    -1.8322084929    -0.8965380337
   50      O      -2.1560213315    -3.0332451366     0.7259163864
   51      H      -2.9814355623    -3.5183320018     0.8425736782
 ----------------------------------------------------------------
 Molecular Point Group                 C1    NOp =  1
 Largest Abelian Subgroup              C1    NOp =  1
 Nuclear Repulsion Energy =  2480.3145207165 hartrees
 There are       97 alpha and       97 beta electrons
 Applying Cartesian multipole field
    Component          Value
    ---------          -----
     (2,0,0)        1.00000E-12
     (0,2,0)        2.00000E-11
     (0,0,2)       -3.00000E-11
 Nucleus-field energy     =     0.0000000497 hartrees
 Requested basis set is 6-311++G(d,p)
 There are 280 shells and 732 basis functions
 A cutoff of  1.0D-11 yielded  27379 shell pairs
 There are    182905 function pairs (    193696 Cartesian)
 Smallest overlap matrix eigenvalue = 8.23E-07

 Q-Chem warning in module stvman/mkSTV.C, line 306:

 Overlap eigenvalue is smaller than square root of threshold
 Use THRESH >= 12 to get rid of this warning

 Linear dependence detected in AO basis
 Tighter screening thresholds may be required for diffuse basis sets
 Use S2THRESH > 14 and THRESH = 14 in case of SCF convergence issues
 Number of orthogonalized atomic orbitals = 731
 Maximum deviation from orthogonality = 3.964E-10
 Guess MOs from SCF MO coefficient file

 -----------------------------------------------------------------------
  General SCF calculation program by
  Eric Jon Sundstrom, Paul Horn, Yuezhi Mao, Dmitri Zuev, Alec White,
  David Stuck, Shaama M.S., Shane Yost, Joonho Lee, David Small,
  Daniel Levine, Susi Lehtola, Hugh Burton, Evgeny Epifanovsky
 -----------------------------------------------------------------------
 Exchange:     0.2000 Hartree-Fock + 0.0800 Slater + 0.7200 B88
 Correlation:  0.1900 VWN1RPA + 0.8100 LYP
 Using SG-1 standard quadrature grid
 using 6 threads for integral computing
 -------------------------------------------------------
 OpenMP Integral computing Module                
 Release: version 2.0, May 2017, Q-Chem Inc. Pleasanton 
 -------------------------------------------------------
 -------------------------------------------------------
 OpenMP BLAS3 based DFT computing Module                
 Release: version 1.0, May 2013, Q-Chem Inc. Pittsburgh 
 -------------------------------------------------------
 A restricted SCF calculation will be
 performed using DIIS
 SCF converges when DIIS error is below 1.0e-08
 ---------------------------------------
  Cycle       Energy         DIIS error
 ---------------------------------------
    1   -1302.6832223470      8.61e-04  
    2   -1302.7430273990      1.67e-04  
    3   -1302.7416769432      2.51e-04  
    4   -1302.7445118328      1.71e-05  
    5   -1302.7445229493      9.10e-06  
    6   -1302.7445269233      3.25e-06  
    7   -1302.7445273583      1.21e-06  
    8   -1302.7445274244      4.01e-07  
    9   -1302.7445274321      1.38e-07  
   10   -1302.7445274328      3.46e-08  
   11   -1302.7445274330      1.09e-08  
   12   -1302.7445274329      4.69e-09  Convergence criterion met
 ---------------------------------------
 SCF time:   CPU 2247.77s  wall 398.00s 
 SCF   energy in the final basis set =    -1302.7445274329
 Total energy in the final basis set =    -1302.7445274329

 --------------------------------------------------------------

                    Orbital Energies (a.u.)
 --------------------------------------------------------------

 Alpha MOs
 -- Occupied --
-19.1859 -19.1646 -19.1535 -19.1469 -19.1443 -19.1422 -19.1306 -19.1299
-19.1240 -10.3217 -10.2893 -10.2740 -10.2581 -10.2515 -10.2509 -10.2447
-10.2209 -10.2183 -10.1842 -10.1817 -10.1742 -10.1731 -10.1722 -10.1690
-10.1680  -1.1297  -1.1011  -1.0742  -1.0602  -1.0512  -1.0401  -1.0397
 -1.0248  -1.0167  -0.8455  -0.8128  -0.8089  -0.7901  -0.7534  -0.7478
 -0.7063  -0.6877  -0.6790  -0.6576  -0.6329  -0.6288  -0.6203  -0.5919
 -0.5826  -0.5677  -0.5609  -0.5551  -0.5476  -0.5224  -0.5131  -0.5092
 -0.5037  -0.5012  -0.4937  -0.4893  -0.4842  -0.4749  -0.4656  -0.4623
 -0.4546  -0.4469  -0.4373  -0.4349  -0.4289  -0.4231  -0.4184  -0.4100
 -0.4003  -0.3962  -0.3945  -0.3804  -0.3754  -0.3733  -0.3685  -0.3657
 -0.3644  -0.3575  -0.3434  -0.3421  -0.3406  -0.3314  -0.3297  -0.3256
 -0.3172  -0.3150  -0.3046  -0.3028  -0.2977  -0.2886  -0.2809  -0.2768
 -0.2699
 -- Virtual --
 -0.0324  -0.0215  -0.0110  -0.0101  -0.0026  -0.0009   0.0008   0.0057
  0.0116   0.0195   0.0213   0.0282   0.0293   0.0345   0.0381   0.0401
  0.0466   0.0493   0.0532   0.0544   0.0574   0.0614   0.0641   0.0660
  0.0734   0.0750   0.0784   0.0789   0.0808   0.0863   0.0879   0.0916
  0.0938   0.0957   0.0995   0.1026   0.1052   0.1069   0.1096   0.1120
  0.1128   0.1130   0.1163   0.1186   0.1209   0.1241   0.1251   0.1276
  0.1304   0.1312   0.1334   0.1369   0.1375   0.1392   0.1405   0.1420
  0.1434   0.1452   0.1487   0.1493   0.1509   0.1534   0.1549   0.1592
  0.1608   0.1631   0.1647   0.1669   0.1673   0.1692   0.1726   0.1743
  0.1757   0.1794   0.1842   0.1856   0.1886   0.1927   0.1933   0.1949
  0.1973   0.2008   0.2043   0.2054   0.2061   0.2099   0.2127   0.2141
  0.2187   0.2203   0.2226   0.2260   0.2283   0.2331   0.2338   0.2357
  0.2409   0.2423   0.2438   0.2469   0.2492   0.2526   0.2549   0.2566
  0.2611   0.2622   0.2648   0.2677   0.2682   0.2706   0.2745   0.2794
  0.2808   0.2816   0.2859   0.2875   0.2893   0.2923   0.2950   0.2996
  0.3012   0.3064   0.3065   0.3082   0.3091   0.3170   0.3185   0.3210
  0.3236   0.3251   0.3267   0.3289   0.3306   0.3339   0.3398   0.3408
  0.3430   0.3451   0.3478   0.3484   0.3515   0.3566   0.3584   0.3610
  0.3616   0.3636   0.3684   0.3701   0.3716   0.3777   0.3803   0.3851
  0.3865   0.3885   0.3943   0.3998   0.4016   0.4067   0.4087   0.4113
  0.4153   0.4223   0.4250   0.4301   0.4342   0.4400   0.4445   0.4454
  0.4511   0.4597   0.4631   0.4695   0.4757   0.4800   0.4853   0.4918
  0.4960   0.4983   0.5031   0.5130   0.5226   0.5262   0.5289   0.5381
  0.5461   0.5533   0.5572   0.5646   0.5685   0.5743   0.5782   0.5797
  0.5835   0.5864   0.5959   0.6015   0.6081   0.6104   0.6153   0.6257
  0.6297   0.6352   0.6420   0.6449   0.6521   0.6604   0.6652   0.6724
  0.6763   0.6802   0.6819   0.6836   0.6851   0.6954   0.7011   0.7098
  0.7118   0.7179   0.7250   0.7346   0.7381   0.7442   0.7484   0.7495
  0.7545   0.7568   0.7609   0.7639   0.7683   0.7702   0.7762   0.7800
  0.7870   0.7914   0.7966   0.7995   0.8012   0.8065   0.8096   0.8111
  0.8191   0.8263   0.8279   0.8319   0.8440   0.8578   0.8630   0.8708
  0.8846   0.8992   0.9133   0.9174   0.9316   0.9534   0.9648   0.9774
  0.9837   1.0002   1.0141   1.0229   1.0305   1.0358   1.0501   1.0577
  1.0624   1.0714   1.0792   1.0880   1.0952   1.0959   1.1067   1.1232
  1.1329   1.1387   1.1436   1.1483   1.1574   1.1597   1.1715   1.1774
  1.1804   1.1888   1.1927   1.1983   1.2036   1.2112   1.2179   1.2252
  1.2311   1.2325   1.2502   1.2536   1.2589   1.2627   1.2713   1.2784
  1.2913   1.2940   1.3141   1.3170   1.3378   1.3409   1.3500   1.3605
  1.3650   1.3733   1.3785   1.3924   1.3963   1.4116   1.4193   1.4313
  1.4405   1.4441   1.4602   1.4650   1.4729   1.4766   1.4880   1.4945
  1.5044   1.5134   1.5151   1.5250   1.5287   1.5318   1.5430   1.5505
  1.5576   1.5638   1.5675   1.5718   1.5783   1.5826   1.5884   1.5920
  1.5952   1.6017   1.6080   1.6127   1.6198   1.6255   1.6266   1.6318
  1.6397   1.6443   1.6461   1.6479   1.6546   1.6581   1.6626   1.6711
  1.6735   1.6810   1.6816   1.6881   1.6971   1.7037   1.7113   1.7202
  1.7217   1.7305   1.7409   1.7474   1.7589   1.7643   1.7654   1.7776
  1.7802   1.7917   1.7996   1.8059   1.8128   1.8200   1.8216   1.8297
  1.8320   1.8497   1.8588   1.8649   1.8698   1.8754   1.8860   1.8921
  1.8975   1.9091   1.9193   1.9210   1.9296   1.9433   1.9539   1.9728
  1.9793   1.9847   1.9977   2.0067   2.0220   2.0251   2.0372   2.0459
  2.0478   2.0562   2.0606   2.0682   2.0817   2.0897   2.1019   2.1063
  2.1151   2.1266   2.1314   2.1439   2.1484   2.1537   2.1688   2.1758
  2.1829   2.1970   2.2115   2.2180   2.2189   2.2275   2.2369   2.2453
  2.2499   2.2734   2.2933   2.3002   2.3045   2.3174   2.3243   2.3430
  2.3520   2.3629   2.3677   2.3830   2.3940   2.4169   2.4310   2.4408
  2.4648   2.4844   2.5071   2.5149   2.5290   2.5316   2.5425   2.5486
  2.5516   2.5660   2.5761   2.5808   2.5821   2.5960   2.6059   2.6177
  2.6346   2.6382   2.6436   2.6547   2.6602   2.6704   2.6825   2.6951
  2.7059   2.7190   2.7277   2.7367   2.7484   2.7626   2.7714   2.7791
  2.7874   2.7920   2.8159   2.8188   2.8242   2.8363   2.8423   2.8498
  2.8591   2.8684   2.8826   2.8873   2.8931   2.9030   2.9114   2.9202
  2.9313   2.9426   2.9590   2.9620   2.9689   2.9747   2.9848   2.9971
  3.0098   3.0145   3.0215   3.0266   3.0368   3.0468   3.0492   3.0728
  3.0818   3.0870   3.0958   3.1032   3.1111   3.1223   3.1377   3.1415
  3.1518   3.1563   3.1632   3.1705   3.1742   3.1804   3.1965   3.2057
  3.2101   3.2314   3.2584   3.2630   3.2732   3.2818   3.2981   3.3072
  3.3150   3.3239   3.3301   3.3413   3.3514   3.3654   3.3815   3.3918
  3.4216   3.4315   3.4683   3.4773   3.5037   3.5690   3.5805   3.6209
  3.6863   3.7794   3.7819   3.8027   3.8054   3.8120   3.8179   3.8338
  3.8588   3.9062   3.9111   3.9158   3.9268   3.9387   3.9530   3.9852
  3.9995   3.9998   4.0130   4.0391   4.0426   4.0718   4.0897   4.0961
  4.1385   4.1510   4.1671   4.1741   4.1982   4.2385   4.2579   4.2783
  4.2990   4.3131   4.3212   4.3332   4.3476   4.4675   4.9979   5.0789
  5.0925   5.0949   5.1085   5.1105   5.1518   5.1828   5.2207   5.2403
  5.3635   5.3776   5.4029   5.4116   5.4233   5.4330   5.4643   5.5003
  5.6027   5.6177   5.6452   5.6581   5.6599   5.6627   5.7527   5.8437
  5.8520  23.7547  23.7705  23.7940  23.7991  23.8154  23.8243  23.8306
 23.8420  23.8730  23.8799  23.8924  23.9155  23.9495  23.9582  23.9879
 24.0049  49.8736  49.9035  49.9399  49.9419  49.9475  49.9690  49.9979
 50.0181  50.0415
 --------------------------------------------------------------

          Ground-State Mulliken Net Atomic Charges

     Atom                 Charge (a.u.)
  ----------------------------------------
      1 C                     0.154427
      2 H                     0.232067
      3 C                    -0.138332
      4 H                     0.213475
      5 O                     0.001996
      6 C                    -0.760986
      7 H                     0.141252
      8 H                     0.182119
      9 C                     0.500560
     10 H                     0.166405
     11 C                    -0.733687
     12 H                     0.145236
     13 H                     0.182082
     14 O                    -0.216368
     15 C                    -0.398926
     16 H                     0.167050
     17 H                     0.197231
     18 C                    -0.478925
     19 H                     0.175510
     20 H                     0.150893
     21 C                     0.132040
     22 H                     0.251137
     23 C                    -0.744815
     24 H                     0.151094
     25 H                     0.158523
     26 H                     0.170786
     27 C                    -0.805263
     28 O                     0.147373
     29 H                     0.243994
     30 H                     0.251630
     31 O                     0.019952
     32 C                    -0.287977
     33 H                     0.269767
     34 C                     0.094312
     35 H                     0.265522
     36 C                    -0.078813
     37 O                    -0.192136
     38 O                    -0.100275
     39 H                     0.286343
     40 C                    -0.352166
     41 H                     0.274197
     42 O                    -0.144694
     43 H                     0.263995
     44 C                    -0.441527
     45 H                     0.296653
     46 O                    -0.223600
     47 H                     0.268901
     48 C                    -0.407312
     49 H                     0.245119
     50 O                    -0.148406
     51 H                     0.252569
  ----------------------------------------
  Sum of atomic charges =     0.000000

 -----------------------------------------------------------------
                    Cartesian Multipole Moments
 -----------------------------------------------------------------
    Charge (ESU x 10^10)
                 0.0000
    Dipole Moment (Debye)
         X      -0.7598      Y      -3.4231      Z      -1.3325
       Tot       3.7511
    Quadrupole Moments (Debye-Ang)
        XX    -132.7944     XY       0.2539     YY    -159.6839
        XZ      12.8850     YZ      -0.3000     ZZ    -153.6005
    Octopole Moments (Debye-Ang^2)
       XXX    -119.5147    XXY     -61.0991    XYY     -62.0346
       YYY     -52.8758    XXZ     -36.7721    XYZ      39.6609
       YYZ     -36.5656    XZZ     -30.3511    YZZ      -5.6052
       ZZZ     -43.6178
    Hexadecapole Moments (Debye-Ang^3)
      XXXX   -9316.5031   XXXY    -212.3474   XXYY   -2423.4165
      XYYY    -404.5420   YYYY   -3920.2701   XXXZ     787.2974
      XXYZ      73.0426   XYYZ     392.8796   YYYZ     -52.6299
      XXZZ   -1795.7132   XYZZ     -86.1131   YYZZ    -773.5184
      XZZZ     531.7823   YZZZ      10.4132   ZZZZ    -792.7041
 -----------------------------------------------------------------
 Calculating analytic gradient of the SCF energy
 Gradient of SCF Energy
            1           2           3           4           5           6
    1  -0.0003819   0.0000629  -0.0004520   0.0000922   0.0005898   0.0002616
    2   0.0006714  -0.0000395  -0.0007479   0.0000330   0.0017681   0.0002267
    3   0.0003731  -0.0000562  -0.0002002  -0.0002283   0.0005552   0.0000322
            7           8           9          10          11          12
    1   0.0000721  -0.0001360  -0.0002008   0.0001265  -0.0000830   0.0000289
    2  -0.0000775  -0.0000074  -0.0000694  -0.0000379   0.0000352   0.0000369
    3  -0.0000130   0.0000491  -0.0000301   0.0001183   0.0001895   0.0000109
           13          14          15          16          17          18
    1   0.0001610  -0.0001451   0.0000120   0.0000067   0.0001299  -0.0003618
    2  -0.0000076  -0.0002157   0.0000444  -0.0000050   0.0001211  -0.0004324
    3   0.0001613  -0.0001800   0.0001123  -0.0001563  -0.0000874   0.0000241
           19          20          21          22          23          24
    1   0.0000504   0.0000083   0.0013384  -0.0000981  -0.0001399  -0.0000433
    2   0.0000180   0.0001948  -0.0005178   0.0000832  -0.0001430   0.0001300
    3  -0.0000077   0.0000025   0.0005847   0.0000061  -0.0002560   0.0000644
           25          26          27          28          29          30
    1  -0.0000330   0.0000450  -0.0016325   0.0011964   0.0000612   0.0001009
    2   0.0000437  -0.0002002  -0.0017107   0.0009292   0.0000789   0.0001200
    3  -0.0000352  -0.0000769  -0.0011839  -0.0006439   0.0001231   0.0001758
           31          32          33          34          35          36
    1   0.0000386   0.0000301   0.0002632  -0.0007843   0.0001994  -0.0001659
    2  -0.0002772   0.0004241  -0.0002537  -0.0003755   0.0002383  -0.0005228
    3   0.0003004  -0.0007207   0.0002157   0.0005258   0.0000003  -0.0000886
           37          38          39          40          41          42
    1   0.0000519   0.0000056   0.0000204  -0.0007377  -0.0000150   0.0001773
    2   0.0004617  -0.0000805   0.0000821   0.0000064  -0.0001468  -0.0001680
    3   0.0002983  -0.0000038   0.0000310  -0.0001428  -0.0001793  -0.0000506
           43          44          45          46          47          48
    1  -0.0000857   0.0002698   0.0000398   0.0000804   0.0001876  -0.0005085
    2   0.0001334  -0.0000650   0.0000923  -0.0000360   0.0000487   0.0000700
    3  -0.0002001   0.0005792  -0.0001821   0.0003283   0.0000010  -0.0000857
           49          50          51
    1   0.0001195   0.0002468  -0.0000695
    2   0.0001373  -0.0000954   0.0000042
    3  -0.0000315  -0.0000353   0.0000130
 Max gradient component =       1.768E-03
 RMS gradient           =       3.893E-04
 Gradient time:  CPU 530.27 s  wall 89.49 s
 Geometry Optimization Parameters
   NAtoms,    NIC,     NZ,  NCons,   NDum,   NFix, NCnnct, MaxDiis
       51     420       0       0       0       0       0       0

 Cartesian Hessian Update
 Hessian Updated using BFGS Update


** GEOMETRY OPTIMIZATION IN DELOCALIZED INTERNAL COORDINATES **
   Searching for a Minimum

   Optimization Cycle:   9

                       Coordinates (Angstroms)
     ATOM                X               Y               Z
      1  C         2.7524067061   -0.8407954477   -0.8348321369
      2  H         2.0794405676   -0.1514811303   -1.3596511571
      3  C         2.7677549660   -0.4142868816    0.6247370674
      4  H         3.5470561929   -0.9697026033    1.1675288164
      5  O         1.4945079317   -0.8398128806    1.1488702944
      6  C         3.0588996263    1.0675029208    0.7671018831
      7  H         2.2714403547    1.6304424257    0.2531476244
      8  H         3.0534411204    1.3712203730    1.8197700318
      9  C         4.4470734118    1.3466421978    0.1368633579
     10  H         5.1922941882    0.8291153390    0.7598825384
     11  C         4.8157268054    2.8345393388    0.2062551729
     12  H         4.8131297117    3.1666680440    1.2532989205
     13  H         5.8263340763    2.9806841687   -0.1837235139
     14  O         3.9810597393    3.6799648747   -0.5868077491
     15  C         4.5674485835    0.7952037322   -1.3033474464
     16  H         5.6005975328    0.9199880302   -1.6454803252
     17  H         3.9487995702    1.4116260503   -1.9640410533
     18  C         4.1421684333   -0.6831334217   -1.4421532616
     19  H         4.1509932349   -0.9718093099   -2.4984093826
     20  H         4.8639395564   -1.3303663308   -0.9299565881
     21  C         2.0118911285   -2.1903541589   -0.7615023596
     22  H         1.5113080143   -2.4150605948   -1.7055298790
     23  C         2.8504400576   -3.3995993787   -0.3351251843
     24  H         2.2197647585   -4.2889382331   -0.2525779528
     25  H         3.6289088340   -3.6141366712   -1.0717202523
     26  H         3.3379515232   -3.2526460042    0.6326783855
     27  C         0.9370592857   -1.8271601243    0.2836211323
     28  O        -0.1867435508   -1.2975558149   -0.4230852353
     29  H         3.1177031110    3.7467289097   -0.1679511868
     30  H         0.6045803497   -2.6661966688    0.8992817048
     31  O        -1.5544309217    0.4597386176   -0.0932707443
     32  C        -2.6042940047    1.0771719810    0.6416641359
     33  H        -2.3634998498    1.1172724346    1.7111029882
     34  C        -1.2447716508   -0.8537109409    0.3670128883
     35  H        -0.9540354670   -0.8136606128    1.4252007301
     36  C        -2.6866457707    2.5258845220    0.1674577141
     37  O        -2.4006483612    3.4784171535    0.8434511390
     38  O        -3.1087083265    2.6163110700   -1.1107392362
     39  H        -3.1111174703    3.5559298448   -1.3480042147
     40  C        -3.9149433204    0.3003334504    0.4419753552
     41  H        -4.1678958816    0.3257781844   -0.6278378027
     42  O        -4.9233045555    0.9325365893    1.2109441103
     43  H        -5.6884479810    0.3463919893    1.2427328430
     44  C        -3.6874166529   -1.1460731390    0.8797404036
     45  H        -3.5298499830   -1.1640878303    1.9622993507
     46  O        -4.8619285909   -1.9474107348    0.6810336650
     47  H        -5.0442183195   -1.9936389123   -0.2663775140
     48  C        -2.4715515495   -1.7574362527    0.1858777174
     49  H        -2.6564644971   -1.8322084929   -0.8965380337
     50  O        -2.1560213315   -3.0332451366    0.7259163864
     51  H        -2.9814355623   -3.5183320018    0.8425736782
   Point Group: c1    Number of degrees of freedom:   147


   Energy is  -1302.744527433

 Hessian Updated using BFGS Update

147 Hessian modes will be used to form the next step
  Hessian Eigenvalues:
     0.000019    0.004987    0.005743    0.005871    0.006395    0.007035
     0.007272    0.007732    0.008833    0.010517    0.011264    0.011510
     0.013051    0.013527    0.015627    0.018158    0.019298    0.021484
     0.022051    0.030634    0.031177    0.032195    0.034716    0.037572
     0.040576    0.041740    0.042174    0.044275    0.046445    0.046633
     0.048103    0.048623    0.048949    0.049713    0.049780    0.049995
     0.050809    0.051379    0.052716    0.054511    0.054993    0.055233
     0.056633    0.057338    0.057879    0.058022    0.058725    0.060252
     0.062188    0.065087    0.068335    0.069351    0.071596    0.074672
     0.077813    0.078740    0.079288    0.082100    0.082884    0.084822
     0.088738    0.093680    0.108177    0.111027    0.113798    0.116316
     0.117999    0.119446    0.137430    0.140474    0.143705    0.153402
     0.159252    0.159998    0.160007    0.160121    0.160275    0.160955
     0.161423    0.163951    0.165939    0.168051    0.176156    0.177705
     0.180577    0.183102    0.195926    0.196259    0.201406    0.218584
     0.230497    0.237131    0.250056    0.251210    0.264825    0.272997
     0.276391    0.282540    0.283905    0.284768    0.287051    0.291680
     0.292806    0.295409    0.298017    0.301159    0.305225    0.309585
     0.334720    0.335945    0.337787    0.339037    0.339481    0.339809
     0.339974    0.340404    0.340488    0.340699    0.340925    0.340981
     0.341193    0.341549    0.341772    0.341898    0.342085    0.342278
     0.342552    0.342910    0.344353    0.367334    0.373455    0.393867
     0.398941    0.399692    0.405460    0.407731    0.423669    0.427690
     0.438080    0.513833    0.518994    0.521220    0.524160    0.531946
     0.545931    0.865269    1.009537
**WARNING** Magnitude of eigenvalue   1 too small.  Replaced by     0.000100

 Minimum Search - Taking Simple RFO Step
 Searching for Lamda that Minimizes Along All modes
 Value Taken    Lamda =  -0.00138387
 Calculated Step too Large.  Step scaled by  0.320859
 Step Taken.  Stepsize is  0.300000

                             Maximum     Tolerance    Cnvgd?
         Gradient           0.001813      0.000300      NO
         Displacement       0.147468      0.001200      NO
         Energy change     -0.000407      0.000001      NO


 New Cartesian Coordinates Obtained by Inverse Iteration

 Displacement from previous Coordinates is:  2.420923
 ----------------------------------------------------------------
             Standard Nuclear Orientation (Angstroms)
    I     Atom           X                Y                Z
 ----------------------------------------------------------------
    1      C       2.7437464721    -0.9001230589    -0.8028069240
    2      H       2.0410443029    -0.2487531754    -1.3369585316
    3      C       2.7601664583    -0.4369042915     0.6454595321
    4      H       3.5759014719    -0.9337190841     1.1907728471
    5      O       1.5231788784    -0.9207294017     1.2088391624
    6      C       2.9740465292     1.0624161416     0.7376425524
    7      H       2.1477649349     1.5646176246     0.2214398231
    8      H       2.9674735581     1.3982077836     1.7805905806
    9      C       4.3365634308     1.3973535464     0.0770627713
   10      H       5.1171267322     0.9464996894     0.7078998379
   11      C       4.6146405275     2.9060397234     0.0849165871
   12      H       4.6026271007     3.2757249664     1.1190690771
   13      H       5.6095207415     3.0995333677    -0.3238453864
   14      O       3.7187359376     3.6662647230    -0.7271085627
   15      C       4.4745375363     0.7990125897    -1.3438775633
   16      H       5.4985534760     0.9590740306    -1.6984181765
   17      H       3.8228629350     1.3604595039    -2.0214350111
   18      C       4.1190305220    -0.7013963383    -1.4286514301
   19      H       4.1303397930    -1.0225608506    -2.4755517855
   20      H       4.8745419280    -1.2987010708    -0.9047789200
   21      C       2.0500358782    -2.2706842541    -0.6914563766
   22      H       1.5614997254    -2.5434474976    -1.6294646798
   23      C       2.9253117040    -3.4370374613    -0.2218438584
   24      H       2.3252599553    -4.3460789387    -0.1247310957
   25      H       3.7211563713    -3.6447558333    -0.9419994407
   26      H       3.3936145457    -3.2476616319     0.7482502894
   27      C       0.9679986711    -1.9045885699     0.3420059433
   28      O      -0.1521793209    -1.3797354426    -0.3768095189
   29      H       2.8554594389     3.6847182690    -0.3031338225
   30      H       0.6284136522    -2.7390173890     0.9603409601
   31      O      -1.4366024690     0.4377465847     0.0158117915
   32      C      -2.4951350474     1.0580768710     0.7382851065
   33      H      -2.3054593016     1.0166291339     1.8179601136
   34      C      -1.2129344243    -0.9192472742     0.3989431065
   35      H      -0.9657350813    -0.9648514664     1.4677183597
   36      C      -2.4838202052     2.5359463416     0.3582528754
   37      O      -2.1791977035     3.4271820739     1.1066262529
   38      O      -2.8455613062     2.7317401841    -0.9266337836
   39      H      -2.7922440358     3.6841558224    -1.0979534727
   40      C      -3.8286986229     0.3605172529     0.4249401427
   41      H      -4.0258628980     0.4623759268    -0.6523688896
   42      O      -4.8490654706     0.9901151682     1.1801847120
   43      H      -5.6347523754     0.4323148186     1.1393012494
   44      C      -3.6888085516    -1.1184879475     0.7836063899
   45      H      -3.5884877530    -1.2075393419     1.8693341962
   46      O      -4.8871533510    -1.8483139463     0.4793871669
   47      H      -5.0218993812    -1.8266914203    -0.4768519991
   48      C      -2.4690884812    -1.7480771368     0.1136950270
   49      H      -2.6058685050    -1.7616874188    -0.9782064548
   50      O      -2.2345336215    -3.0623107697     0.6010305646
   51      H      -3.0823195285    -3.5203685924     0.6388764907
 ----------------------------------------------------------------
 Molecular Point Group                 C1    NOp =  1
 Largest Abelian Subgroup              C1    NOp =  1
 Nuclear Repulsion Energy =  2490.8616334457 hartrees
 There are       97 alpha and       97 beta electrons
 Applying Cartesian multipole field
    Component          Value
    ---------          -----
     (2,0,0)        1.00000E-12
     (0,2,0)        2.00000E-11
     (0,0,2)       -3.00000E-11
 Nucleus-field energy     =     0.0000000508 hartrees
 Requested basis set is 6-311++G(d,p)
 There are 280 shells and 732 basis functions
 A cutoff of  1.0D-11 yielded  27540 shell pairs
 There are    184208 function pairs (    195115 Cartesian)
 Smallest overlap matrix eigenvalue = 8.25E-07

 Q-Chem warning in module stvman/mkSTV.C, line 306:

 Overlap eigenvalue is smaller than square root of threshold
 Use THRESH >= 12 to get rid of this warning

 Linear dependence detected in AO basis
 Tighter screening thresholds may be required for diffuse basis sets
 Use S2THRESH > 14 and THRESH = 14 in case of SCF convergence issues
 Number of orthogonalized atomic orbitals = 731
 Maximum deviation from orthogonality = 1.865E-10
 Guess MOs from SCF MO coefficient file

 -----------------------------------------------------------------------
  General SCF calculation program by
  Eric Jon Sundstrom, Paul Horn, Yuezhi Mao, Dmitri Zuev, Alec White,
  David Stuck, Shaama M.S., Shane Yost, Joonho Lee, David Small,
  Daniel Levine, Susi Lehtola, Hugh Burton, Evgeny Epifanovsky
 -----------------------------------------------------------------------
 Exchange:     0.2000 Hartree-Fock + 0.0800 Slater + 0.7200 B88
 Correlation:  0.1900 VWN1RPA + 0.8100 LYP
 Using SG-1 standard quadrature grid
 using 6 threads for integral computing
 -------------------------------------------------------
 OpenMP Integral computing Module                
 Release: version 2.0, May 2017, Q-Chem Inc. Pleasanton 
 -------------------------------------------------------
 -------------------------------------------------------
 OpenMP BLAS3 based DFT computing Module                
 Release: version 1.0, May 2013, Q-Chem Inc. Pittsburgh 
 -------------------------------------------------------
 A restricted SCF calculation will be
 performed using DIIS
 SCF converges when DIIS error is below 1.0e-08
 ---------------------------------------
  Cycle       Energy         DIIS error
 ---------------------------------------
    1   -1302.6782997293      8.98e-04  
    2   -1302.7432706334      1.73e-04  
    3   -1302.7418246544      2.60e-04  
    4   -1302.7448746588      1.82e-05  
    5   -1302.7448858524      1.10e-05  
    6   -1302.7448912712      4.54e-06  
    7   -1302.7448921702      1.39e-06  
    8   -1302.7448922625      4.16e-07  
    9   -1302.7448922705      1.34e-07  
   10   -1302.7448922713      3.66e-08  
   11   -1302.7448922714      1.14e-08  
   12   -1302.7448922714      5.01e-09  Convergence criterion met
 ---------------------------------------
 SCF time:   CPU 2272.03s  wall 401.00s 
 SCF   energy in the final basis set =    -1302.7448922714
 Total energy in the final basis set =    -1302.7448922714

 --------------------------------------------------------------

                    Orbital Energies (a.u.)
 --------------------------------------------------------------

 Alpha MOs
 -- Occupied --
-19.1865 -19.1646 -19.1537 -19.1470 -19.1440 -19.1427 -19.1311 -19.1304
-19.1237 -10.3223 -10.2897 -10.2746 -10.2586 -10.2515 -10.2512 -10.2448
-10.2206 -10.2179 -10.1844 -10.1815 -10.1739 -10.1730 -10.1717 -10.1690
-10.1679  -1.1302  -1.1010  -1.0744  -1.0600  -1.0512  -1.0401  -1.0399
 -1.0246  -1.0170  -0.8455  -0.8130  -0.8091  -0.7901  -0.7536  -0.7477
 -0.7073  -0.6877  -0.6786  -0.6577  -0.6330  -0.6290  -0.6202  -0.5920
 -0.5822  -0.5676  -0.5606  -0.5556  -0.5481  -0.5230  -0.5133  -0.5092
 -0.5035  -0.5015  -0.4937  -0.4894  -0.4844  -0.4748  -0.4649  -0.4617
 -0.4547  -0.4476  -0.4376  -0.4353  -0.4292  -0.4229  -0.4188  -0.4097
 -0.4002  -0.3961  -0.3945  -0.3806  -0.3755  -0.3731  -0.3681  -0.3656
 -0.3637  -0.3580  -0.3438  -0.3421  -0.3409  -0.3312  -0.3296  -0.3256
 -0.3173  -0.3151  -0.3039  -0.3025  -0.2988  -0.2892  -0.2821  -0.2767
 -0.2703
 -- Virtual --
 -0.0326  -0.0219  -0.0118  -0.0101  -0.0023  -0.0009   0.0017   0.0062
  0.0120   0.0194   0.0214   0.0277   0.0294   0.0346   0.0383   0.0404
  0.0464   0.0489   0.0528   0.0545   0.0569   0.0617   0.0641   0.0664
  0.0728   0.0768   0.0782   0.0787   0.0816   0.0860   0.0885   0.0911
  0.0940   0.0958   0.1000   0.1029   0.1057   0.1071   0.1097   0.1124
  0.1134   0.1137   0.1163   0.1178   0.1216   0.1240   0.1253   0.1274
  0.1299   0.1314   0.1341   0.1366   0.1372   0.1397   0.1407   0.1430
  0.1443   0.1456   0.1485   0.1492   0.1510   0.1531   0.1547   0.1597
  0.1608   0.1630   0.1642   0.1674   0.1684   0.1694   0.1723   0.1742
  0.1767   0.1798   0.1839   0.1860   0.1881   0.1919   0.1926   0.1942
  0.1955   0.2010   0.2036   0.2064   0.2073   0.2103   0.2131   0.2150
  0.2197   0.2209   0.2225   0.2257   0.2282   0.2329   0.2349   0.2360
  0.2417   0.2438   0.2456   0.2473   0.2498   0.2510   0.2558   0.2573
  0.2597   0.2632   0.2652   0.2684   0.2705   0.2711   0.2749   0.2788
  0.2816   0.2832   0.2867   0.2877   0.2889   0.2925   0.2954   0.2996
  0.3028   0.3059   0.3063   0.3085   0.3105   0.3184   0.3199   0.3215
  0.3227   0.3246   0.3284   0.3304   0.3326   0.3346   0.3403   0.3417
  0.3421   0.3451   0.3476   0.3486   0.3503   0.3560   0.3577   0.3604
  0.3620   0.3641   0.3669   0.3694   0.3714   0.3792   0.3819   0.3853
  0.3865   0.3897   0.3948   0.3989   0.4015   0.4053   0.4067   0.4107
  0.4136   0.4196   0.4248   0.4314   0.4336   0.4393   0.4445   0.4488
  0.4517   0.4610   0.4626   0.4707   0.4748   0.4816   0.4853   0.4919
  0.4980   0.5010   0.5033   0.5124   0.5228   0.5273   0.5287   0.5425
  0.5464   0.5514   0.5581   0.5632   0.5696   0.5781   0.5801   0.5818
  0.5847   0.5886   0.5952   0.6042   0.6080   0.6104   0.6148   0.6265
  0.6308   0.6346   0.6432   0.6461   0.6524   0.6604   0.6647   0.6715
  0.6752   0.6791   0.6814   0.6844   0.6896   0.6958   0.7014   0.7110
  0.7134   0.7179   0.7262   0.7340   0.7358   0.7449   0.7480   0.7501
  0.7554   0.7579   0.7629   0.7654   0.7676   0.7707   0.7782   0.7798
  0.7860   0.7896   0.7980   0.7994   0.8019   0.8066   0.8086   0.8117
  0.8209   0.8283   0.8290   0.8363   0.8429   0.8586   0.8675   0.8717
  0.8874   0.9023   0.9144   0.9171   0.9302   0.9588   0.9674   0.9770
  0.9843   0.9989   1.0133   1.0233   1.0338   1.0368   1.0523   1.0564
  1.0632   1.0694   1.0828   1.0866   1.0951   1.0991   1.1105   1.1233
  1.1325   1.1394   1.1433   1.1502   1.1583   1.1614   1.1745   1.1751
  1.1825   1.1890   1.1942   1.2021   1.2033   1.2113   1.2190   1.2258
  1.2302   1.2308   1.2494   1.2545   1.2595   1.2624   1.2706   1.2781
  1.2909   1.2943   1.3151   1.3171   1.3354   1.3428   1.3487   1.3631
  1.3696   1.3744   1.3787   1.3925   1.3962   1.4113   1.4212   1.4291
  1.4395   1.4429   1.4600   1.4637   1.4720   1.4762   1.4863   1.4957
  1.5062   1.5119   1.5164   1.5257   1.5290   1.5327   1.5437   1.5514
  1.5568   1.5638   1.5700   1.5722   1.5800   1.5849   1.5888   1.5923
  1.5973   1.6020   1.6066   1.6134   1.6206   1.6248   1.6257   1.6323
  1.6415   1.6440   1.6458   1.6499   1.6574   1.6581   1.6642   1.6723
  1.6756   1.6812   1.6836   1.6861   1.6974   1.7025   1.7120   1.7192
  1.7222   1.7293   1.7443   1.7486   1.7559   1.7633   1.7663   1.7793
  1.7805   1.7912   1.7998   1.8075   1.8129   1.8197   1.8216   1.8315
  1.8379   1.8511   1.8610   1.8643   1.8715   1.8780   1.8833   1.8935
  1.8974   1.9089   1.9190   1.9235   1.9279   1.9431   1.9545   1.9697
  1.9809   1.9853   1.9985   2.0064   2.0229   2.0275   2.0393   2.0456
  2.0473   2.0565   2.0618   2.0664   2.0837   2.0914   2.1019   2.1076
  2.1173   2.1279   2.1331   2.1454   2.1497   2.1542   2.1698   2.1766
  2.1835   2.1961   2.2133   2.2189   2.2238   2.2290   2.2368   2.2463
  2.2504   2.2703   2.2960   2.3015   2.3048   2.3181   2.3254   2.3422
  2.3535   2.3614   2.3673   2.3839   2.3951   2.4148   2.4325   2.4400
  2.4658   2.4860   2.5076   2.5141   2.5284   2.5319   2.5446   2.5485
  2.5511   2.5652   2.5783   2.5807   2.5834   2.5981   2.6084   2.6189
  2.6352   2.6409   2.6446   2.6556   2.6604   2.6698   2.6825   2.6986
  2.7056   2.7225   2.7301   2.7378   2.7497   2.7624   2.7726   2.7803
  2.7891   2.7915   2.8170   2.8205   2.8245   2.8347   2.8423   2.8501
  2.8604   2.8676   2.8822   2.8880   2.8957   2.9024   2.9124   2.9213
  2.9325   2.9428   2.9595   2.9618   2.9686   2.9752   2.9834   2.9974
  3.0121   3.0155   3.0235   3.0278   3.0359   3.0472   3.0531   3.0738
  3.0839   3.0871   3.0956   3.1050   3.1141   3.1216   3.1359   3.1424
  3.1524   3.1554   3.1620   3.1710   3.1742   3.1788   3.1962   3.2075
  3.2109   3.2328   3.2587   3.2681   3.2745   3.2833   3.2981   3.3102
  3.3169   3.3243   3.3338   3.3458   3.3560   3.3662   3.3847   3.3930
  3.4245   3.4291   3.4678   3.4803   3.5060   3.5687   3.5822   3.6202
  3.6868   3.7801   3.7817   3.8028   3.8052   3.8121   3.8163   3.8331
  3.8590   3.9077   3.9115   3.9172   3.9264   3.9388   3.9539   3.9857
  4.0004   4.0025   4.0146   4.0381   4.0439   4.0695   4.0920   4.0961
  4.1389   4.1501   4.1702   4.1734   4.1961   4.2404   4.2582   4.2778
  4.2998   4.3130   4.3219   4.3324   4.3468   4.4667   4.9983   5.0801
  5.0928   5.0953   5.1083   5.1121   5.1513   5.1816   5.2302   5.2456
  5.3646   5.3772   5.4052   5.4104   5.4244   5.4345   5.4634   5.4992
  5.6021   5.6167   5.6413   5.6579   5.6595   5.6630   5.7520   5.8457
  5.8535  23.7548  23.7719  23.7964  23.7995  23.8147  23.8229  23.8322
 23.8428  23.8742  23.8795  23.8933  23.9152  23.9492  23.9588  23.9900
 24.0065  49.8764  49.9032  49.9397  49.9424  49.9477  49.9675  49.9967
 50.0174  50.0428
 --------------------------------------------------------------

          Ground-State Mulliken Net Atomic Charges

     Atom                 Charge (a.u.)
  ----------------------------------------
      1 C                     0.104465
      2 H                     0.235267
      3 C                    -0.187420
      4 H                     0.210079
      5 O                     0.011379
      6 C                    -0.702755
      7 H                     0.133580
      8 H                     0.183773
      9 C                     0.487255
     10 H                     0.168222
     11 C                    -0.729798
     12 H                     0.145781
     13 H                     0.180901
     14 O                    -0.214280
     15 C                    -0.398778
     16 H                     0.168324
     17 H                     0.197411
     18 C                    -0.503946
     19 H                     0.175074
     20 H                     0.150512
     21 C                     0.164426
     22 H                     0.253374
     23 C                    -0.739312
     24 H                     0.149219
     25 H                     0.158543
     26 H                     0.176441
     27 C                    -0.770440
     28 O                     0.161699
     29 H                     0.244530
     30 H                     0.240661
     31 O                     0.023836
     32 C                    -0.247805
     33 H                     0.272363
     34 C                     0.116104
     35 H                     0.263437
     36 C                    -0.161723
     37 O                    -0.181319
     38 O                    -0.086695
     39 H                     0.284836
     40 C                    -0.348551
     41 H                     0.275291
     42 O                    -0.143834
     43 H                     0.263586
     44 C                    -0.451568
     45 H                     0.296379
     46 O                    -0.222636
     47 H                     0.268926
     48 C                    -0.417836
     49 H                     0.241326
     50 O                    -0.151682
     51 H                     0.253377
  ----------------------------------------
  Sum of atomic charges =     0.000000

 -----------------------------------------------------------------
                    Cartesian Multipole Moments
 -----------------------------------------------------------------
    Charge (ESU x 10^10)
                 0.0000
    Dipole Moment (Debye)
         X      -0.7108      Y      -3.1514      Z      -1.5722
       Tot       3.5928
    Quadrupole Moments (Debye-Ang)
        XX    -132.8714     XY      -0.2116     YY    -159.1518
        XZ      12.9462     YZ      -0.4697     ZZ    -154.7236
    Octopole Moments (Debye-Ang^2)
       XXX    -113.6416    XXY     -49.8256    XYY     -59.6549
       YYY     -41.9808    XXZ     -40.8433    XYZ      37.4038
       YYZ     -37.5578    XZZ     -33.8119    YZZ     -12.5739
       ZZZ     -49.3905
    Hexadecapole Moments (Debye-Ang^3)
      XXXX   -8943.6440   XXXY    -169.0864   XXYY   -2343.4931
      XYYY    -386.1211   YYYY   -3961.8594   XXXZ     782.6477
      XXYZ      71.1914   XYYZ     382.1440   YYYZ     -65.3327
      XXZZ   -1726.6407   XYZZ     -62.8443   YYZZ    -810.7917
      XZZZ     544.4666   YZZZ      -3.8175   ZZZZ    -790.0245
 -----------------------------------------------------------------
 Calculating analytic gradient of the SCF energy
 Gradient of SCF Energy
            1           2           3           4           5           6
    1  -0.0003889   0.0001078  -0.0005012  -0.0002194   0.0011409   0.0003825
    2   0.0007185   0.0000141  -0.0008944   0.0000491   0.0009026   0.0000517
    3   0.0005537  -0.0001568  -0.0006350   0.0000469   0.0014021  -0.0004265
            7           8           9          10          11          12
    1  -0.0000110  -0.0001940   0.0002484  -0.0000447  -0.0000261  -0.0000829
    2  -0.0001827   0.0000228   0.0009726  -0.0002314   0.0002247  -0.0002244
    3   0.0000674   0.0000996   0.0004907  -0.0001182   0.0000023  -0.0000151
           13          14          15          16          17          18
    1   0.0001296  -0.0003756   0.0000723   0.0000317   0.0001264  -0.0005587
    2   0.0000083  -0.0004143  -0.0000390  -0.0002457   0.0000766  -0.0004056
    3   0.0003078  -0.0002511   0.0000049  -0.0002524  -0.0001562   0.0005192
           19          20          21          22          23          24
    1  -0.0000134  -0.0001193   0.0012577   0.0000050  -0.0003754  -0.0000693
    2   0.0000404   0.0002686  -0.0001607  -0.0001851   0.0002356   0.0000595
    3  -0.0000415  -0.0001097   0.0009975  -0.0002083  -0.0002874  -0.0000969
           25          26          27          28          29          30
    1   0.0000528   0.0001726  -0.0011528   0.0011444   0.0001461  -0.0000509
    2  -0.0001830  -0.0003537  -0.0010379  -0.0001469   0.0000610   0.0002223
    3  -0.0000783   0.0001170  -0.0021646  -0.0006420   0.0000673   0.0002098
           31          32          33          34          35          36
    1   0.0004230  -0.0006011   0.0005447  -0.0017088   0.0003134   0.0000194
    2   0.0001570   0.0007949  -0.0003352  -0.0001574  -0.0000636  -0.0010502
    3   0.0004479  -0.0007343   0.0001379   0.0006098  -0.0001695  -0.0002461
           37          38          39          40          41          42
    1   0.0001387  -0.0001419   0.0000961  -0.0012265  -0.0004821  -0.0001974
    2   0.0008791  -0.0001041   0.0000737   0.0000671  -0.0000923  -0.0001480
    3   0.0005811  -0.0001821   0.0001577   0.0001246  -0.0003684  -0.0000667
           43          44          45          46          47          48
    1   0.0001999   0.0008478  -0.0003125   0.0001240   0.0003273   0.0002142
    2  -0.0000084   0.0003026  -0.0001388  -0.0002425   0.0002588   0.0008819
    3  -0.0003852   0.0007656  -0.0001873   0.0004607  -0.0001243  -0.0001708
           49          50          51
    1   0.0001712   0.0003818   0.0000341
    2  -0.0001839  -0.0002425   0.0001281
    3   0.0000187   0.0001542  -0.0000702
 Max gradient component =       2.165E-03
 RMS gradient           =       4.828E-04
 Gradient time:  CPU 537.62 s  wall 90.68 s
 Geometry Optimization Parameters
   NAtoms,    NIC,     NZ,  NCons,   NDum,   NFix, NCnnct, MaxDiis
       51     420       0       0       0       0       0       0

 Cartesian Hessian Update
 Hessian Updated using BFGS Update


** GEOMETRY OPTIMIZATION IN DELOCALIZED INTERNAL COORDINATES **
   Searching for a Minimum

   Optimization Cycle:  10

                       Coordinates (Angstroms)
     ATOM                X               Y               Z
      1  C         2.7437464721   -0.9001230589   -0.8028069240
      2  H         2.0410443029   -0.2487531754   -1.3369585316
      3  C         2.7601664583   -0.4369042915    0.6454595321
      4  H         3.5759014719   -0.9337190841    1.1907728471
      5  O         1.5231788784   -0.9207294017    1.2088391624
      6  C         2.9740465292    1.0624161416    0.7376425524
      7  H         2.1477649349    1.5646176246    0.2214398231
      8  H         2.9674735581    1.3982077836    1.7805905806
      9  C         4.3365634308    1.3973535464    0.0770627713
     10  H         5.1171267322    0.9464996894    0.7078998379
     11  C         4.6146405275    2.9060397234    0.0849165871
     12  H         4.6026271007    3.2757249664    1.1190690771
     13  H         5.6095207415    3.0995333677   -0.3238453864
     14  O         3.7187359376    3.6662647230   -0.7271085627
     15  C         4.4745375363    0.7990125897   -1.3438775633
     16  H         5.4985534760    0.9590740306   -1.6984181765
     17  H         3.8228629350    1.3604595039   -2.0214350111
     18  C         4.1190305220   -0.7013963383   -1.4286514301
     19  H         4.1303397930   -1.0225608506   -2.4755517855
     20  H         4.8745419280   -1.2987010708   -0.9047789200
     21  C         2.0500358782   -2.2706842541   -0.6914563766
     22  H         1.5614997254   -2.5434474976   -1.6294646798
     23  C         2.9253117040   -3.4370374613   -0.2218438584
     24  H         2.3252599553   -4.3460789387   -0.1247310957
     25  H         3.7211563713   -3.6447558333   -0.9419994407
     26  H         3.3936145457   -3.2476616319    0.7482502894
     27  C         0.9679986711   -1.9045885699    0.3420059433
     28  O        -0.1521793209   -1.3797354426   -0.3768095189
     29  H         2.8554594389    3.6847182690   -0.3031338225
     30  H         0.6284136522   -2.7390173890    0.9603409601
     31  O        -1.4366024690    0.4377465847    0.0158117915
     32  C        -2.4951350474    1.0580768710    0.7382851065
     33  H        -2.3054593016    1.0166291339    1.8179601136
     34  C        -1.2129344243   -0.9192472742    0.3989431065
     35  H        -0.9657350813   -0.9648514664    1.4677183597
     36  C        -2.4838202052    2.5359463416    0.3582528754
     37  O        -2.1791977035    3.4271820739    1.1066262529
     38  O        -2.8455613062    2.7317401841   -0.9266337836
     39  H        -2.7922440358    3.6841558224   -1.0979534727
     40  C        -3.8286986229    0.3605172529    0.4249401427
     41  H        -4.0258628980    0.4623759268   -0.6523688896
     42  O        -4.8490654706    0.9901151682    1.1801847120
     43  H        -5.6347523754    0.4323148186    1.1393012494
     44  C        -3.6888085516   -1.1184879475    0.7836063899
     45  H        -3.5884877530   -1.2075393419    1.8693341962
     46  O        -4.8871533510   -1.8483139463    0.4793871669
     47  H        -5.0218993812   -1.8266914203   -0.4768519991
     48  C        -2.4690884812   -1.7480771368    0.1136950270
     49  H        -2.6058685050   -1.7616874188   -0.9782064548
     50  O        -2.2345336215   -3.0623107697    0.6010305646
     51  H        -3.0823195285   -3.5203685924    0.6388764907
   Point Group: c1    Number of degrees of freedom:   147


   Energy is  -1302.744892271

 Hessian Updated using BFGS Update

147 Hessian modes will be used to form the next step
  Hessian Eigenvalues:
     0.001632    0.003446    0.005062    0.005753    0.005969    0.006423
     0.007244    0.007423    0.008293    0.010576    0.010916    0.011325
     0.011543    0.013113    0.015041    0.018745    0.019301    0.021657
     0.022151    0.029884    0.031184    0.032009    0.034794    0.037599
     0.040477    0.041484    0.042129    0.044009    0.046035    0.046633
     0.047990    0.048678    0.048944    0.049329    0.049787    0.049858
     0.051041    0.051217    0.052803    0.054422    0.055209    0.055362
     0.056526    0.057338    0.057913    0.057962    0.058676    0.060381
     0.061793    0.065001    0.068340    0.069151    0.071134    0.074757
     0.077632    0.078560    0.079133    0.082152    0.082897    0.084870
     0.088645    0.093230    0.108382    0.110314    0.112733    0.116298
     0.118002    0.119126    0.137626    0.140258    0.143397    0.153466
     0.156116    0.159856    0.160001    0.160066    0.160170    0.160696
     0.161531    0.164241    0.166637    0.167850    0.175402    0.176933
     0.178913    0.182055    0.195192    0.196343    0.201463    0.218840
     0.222620    0.233915    0.249897    0.251151    0.263229    0.272294
     0.276032    0.281377    0.283471    0.283959    0.285280    0.289036
     0.291802    0.292899    0.298018    0.301185    0.301824    0.306317
     0.334830    0.336030    0.337647    0.339042    0.339403    0.339807
     0.339888    0.340277    0.340480    0.340558    0.340902    0.340968
     0.341087    0.341511    0.341769    0.341896    0.342014    0.342255
     0.342509    0.342713    0.343993    0.359491    0.369754    0.393853
     0.395928    0.399120    0.405414    0.406832    0.419972    0.427380
     0.437330    0.513740    0.518991    0.521341    0.524312    0.531819
     0.546000    0.879929    1.018430

 Minimum Search - Taking Simple RFO Step
 Searching for Lamda that Minimizes Along All modes
 Value Taken    Lamda =  -0.00045695
 Calculated Step too Large.  Step scaled by  0.937936
 Step Taken.  Stepsize is  0.300000

                             Maximum     Tolerance    Cnvgd?
         Gradient           0.002199      0.000300      NO
         Displacement       0.137530      0.001200      NO
         Energy change     -0.000365      0.000001      NO


 New Cartesian Coordinates Obtained by Inverse Iteration

 Displacement from previous Coordinates is:  2.169273
 ----------------------------------------------------------------
             Standard Nuclear Orientation (Angstroms)
    I     Atom           X                Y                Z
 ----------------------------------------------------------------
    1      C       2.7337853099    -0.9473113830    -0.7756643697
    2      H       2.0031772493    -0.3322380645    -1.3153200535
    3      C       2.7412899625    -0.4561449996     0.6658539240
    4      H       3.5822603351    -0.8993488263     1.2181859213
    5      O       1.5396668949    -0.9994008078     1.2555519464
    6      C       2.8779352446     1.0545205468     0.7200683310
    7      H       2.0165477741     1.4988933513     0.2069601531
    8      H       2.8681375970     1.4137285200     1.7551665046
    9      C       4.2151054167     1.4432651473     0.0354026369
   10      H       5.0225701548     1.0414233082     0.6642825010
   11      C       4.4165698366     2.9634338750     0.0042908215
   12      H       4.4077947256     3.3526553307     1.0310979963
   13      H       5.3892420632     3.2002797369    -0.4329264718
   14      O       3.4626775168     3.6583661772    -0.7990927562
   15      C       4.3690732218     0.8191700093    -1.3720002589
   16      H       5.3784936984     1.0261571214    -1.7429965811
   17      H       3.6763921445     1.3250427745    -2.0521906158
   18      C       4.0937240481    -0.6983912848    -1.4176446458
   19      H       4.1078732184    -1.0391341079    -2.4584024960
   20      H       4.8828378993    -1.2490576100    -0.8917402337
   21      C       2.0832142941    -2.3360581960    -0.6442332557
   22      H       1.6042081305    -2.6399635310    -1.5780001532
   23      C       3.0028465720    -3.4595706334    -0.1553335528
   24      H       2.4401505722    -4.3914197219    -0.0455998973
   25      H       3.8088077319    -3.6489046486    -0.8697629017
   26      H       3.4598057947    -3.2332880170     0.8127107375
   27      C       1.0043471853    -1.9918607712     0.3975984437
   28      O      -0.1375102756    -1.5118208892    -0.3237661446
   29      H       2.6067457978     3.6255930365    -0.3607142312
   30      H       0.6923443532    -2.8291893761     1.0272283663
   31      O      -1.3193494881     0.3800054956     0.0944273480
   32      C      -2.3713996113     1.0350491105     0.7995112684
   33      H      -2.2237407249     0.9495240825     1.8828681575
   34      C      -1.1918401252    -1.0061683046     0.4282072295
   35      H      -0.9951158239    -1.1133903295     1.5026707919
   36      C      -2.2619276244     2.5198694427     0.4671548717
   37      O      -1.9274281650     3.3686467571     1.2516918481
   38      O      -2.5698304693     2.7788054200    -0.8206102840
   39      H      -2.4584675794     3.7323501712    -0.9543726662
   40      C      -3.7291133616     0.4238629309     0.4146549453
   41      H      -3.8914724612     0.5854958567    -0.6611816814
   42      O      -4.7433724223     1.0698641265     1.1667860988
   43      H      -5.5473171937     0.5430194623     1.0833781485
   44      C      -3.6827950302    -1.0741425884     0.7114214868
   45      H      -3.6223765599    -1.2074947250     1.7957452261
   46      O      -4.9096857634    -1.7221883504     0.3395575922
   47      H      -5.0093296123    -1.6590001092    -0.6190303305
   48      C      -2.4764973544    -1.7479346035     0.0619852303
   49      H      -2.5761101376    -1.7198999905    -1.0334284816
   50      O      -2.3382860704    -3.0890025006     0.5123494386
   51      H      -3.2089131158    -3.5034448875     0.4905619225
 ----------------------------------------------------------------
 Molecular Point Group                 C1    NOp =  1
 Largest Abelian Subgroup              C1    NOp =  1
 Nuclear Repulsion Energy =  2502.4689490569 hartrees
 There are       97 alpha and       97 beta electrons
 Applying Cartesian multipole field
    Component          Value
    ---------          -----
     (2,0,0)        1.00000E-12
     (0,2,0)        2.00000E-11
     (0,0,2)       -3.00000E-11
 Nucleus-field energy     =     0.0000000512 hartrees
 Requested basis set is 6-311++G(d,p)
 There are 280 shells and 732 basis functions
 A cutoff of  1.0D-11 yielded  27704 shell pairs
 There are    185388 function pairs (    196371 Cartesian)
 Smallest overlap matrix eigenvalue = 8.36E-07

 Q-Chem warning in module stvman/mkSTV.C, line 306:

 Overlap eigenvalue is smaller than square root of threshold
 Use THRESH >= 12 to get rid of this warning

 Linear dependence detected in AO basis
 Tighter screening thresholds may be required for diffuse basis sets
 Use S2THRESH > 14 and THRESH = 14 in case of SCF convergence issues
 Number of orthogonalized atomic orbitals = 731
 Maximum deviation from orthogonality = 2.733E-10
 Guess MOs from SCF MO coefficient file

 -----------------------------------------------------------------------
  General SCF calculation program by
  Eric Jon Sundstrom, Paul Horn, Yuezhi Mao, Dmitri Zuev, Alec White,
  David Stuck, Shaama M.S., Shane Yost, Joonho Lee, David Small,
  Daniel Levine, Susi Lehtola, Hugh Burton, Evgeny Epifanovsky
 -----------------------------------------------------------------------
 Exchange:     0.2000 Hartree-Fock + 0.0800 Slater + 0.7200 B88
 Correlation:  0.1900 VWN1RPA + 0.8100 LYP
 Using SG-1 standard quadrature grid
 using 6 threads for integral computing
 -------------------------------------------------------
 OpenMP Integral computing Module                
 Release: version 2.0, May 2017, Q-Chem Inc. Pleasanton 
 -------------------------------------------------------
 -------------------------------------------------------
 OpenMP BLAS3 based DFT computing Module                
 Release: version 1.0, May 2013, Q-Chem Inc. Pittsburgh 
 -------------------------------------------------------
 A restricted SCF calculation will be
 performed using DIIS
 SCF converges when DIIS error is below 1.0e-08
 ---------------------------------------
  Cycle       Energy         DIIS error
 ---------------------------------------
    1   -1302.6940142305      7.78e-04  
    2   -1302.7437787349      1.45e-04  
    3   -1302.7427709181      2.19e-04  
    4   -1302.7449266584      1.70e-05  
    5   -1302.7449323677      1.36e-05  
    6   -1302.7449407493      4.17e-06  
    7   -1302.7449415586      1.12e-06  
    8   -1302.7449416237      3.27e-07  
    9   -1302.7449416288      1.23e-07  
   10   -1302.7449416296      3.47e-08  
   11   -1302.7449416296      1.11e-08  
   12   -1302.7449416297      4.75e-09  Convergence criterion met
 ---------------------------------------
 SCF time:   CPU 2300.66s  wall 406.00s 
 SCF   energy in the final basis set =    -1302.7449416297
 Total energy in the final basis set =    -1302.7449416297

 --------------------------------------------------------------

                    Orbital Energies (a.u.)
 --------------------------------------------------------------

 Alpha MOs
 -- Occupied --
-19.1871 -19.1648 -19.1537 -19.1465 -19.1429 -19.1428 -19.1317 -19.1317
-19.1236 -10.3229 -10.2900 -10.2752 -10.2590 -10.2514 -10.2511 -10.2447
-10.2213 -10.2178 -10.1844 -10.1816 -10.1742 -10.1733 -10.1719 -10.1688
-10.1679  -1.1308  -1.1006  -1.0743  -1.0600  -1.0506  -1.0404  -1.0392
 -1.0247  -1.0178  -0.8460  -0.8133  -0.8091  -0.7904  -0.7540  -0.7483
 -0.7084  -0.6873  -0.6785  -0.6574  -0.6330  -0.6294  -0.6201  -0.5924
 -0.5821  -0.5679  -0.5599  -0.5559  -0.5484  -0.5237  -0.5133  -0.5092
 -0.5036  -0.5017  -0.4937  -0.4897  -0.4844  -0.4754  -0.4646  -0.4612
 -0.4548  -0.4485  -0.4379  -0.4351  -0.4299  -0.4230  -0.4195  -0.4095
 -0.4003  -0.3956  -0.3944  -0.3804  -0.3757  -0.3723  -0.3676  -0.3656
 -0.3628  -0.3586  -0.3446  -0.3425  -0.3411  -0.3310  -0.3298  -0.3258
 -0.3178  -0.3146  -0.3037  -0.3019  -0.2994  -0.2895  -0.2832  -0.2767
 -0.2713
 -- Virtual --
 -0.0328  -0.0225  -0.0129  -0.0100  -0.0023  -0.0007   0.0027   0.0067
  0.0130   0.0193   0.0216   0.0269   0.0294   0.0348   0.0385   0.0407
  0.0462   0.0483   0.0523   0.0544   0.0569   0.0620   0.0641   0.0668
  0.0722   0.0777   0.0787   0.0790   0.0820   0.0860   0.0890   0.0909
  0.0938   0.0960   0.1006   0.1030   0.1061   0.1072   0.1101   0.1124
  0.1142   0.1144   0.1162   0.1172   0.1222   0.1239   0.1249   0.1273
  0.1294   0.1309   0.1349   0.1360   0.1376   0.1399   0.1411   0.1441
  0.1455   0.1462   0.1480   0.1493   0.1511   0.1524   0.1559   0.1595
  0.1611   0.1624   0.1639   0.1681   0.1689   0.1701   0.1725   0.1743
  0.1782   0.1811   0.1834   0.1863   0.1877   0.1898   0.1917   0.1943
  0.1950   0.2013   0.2032   0.2074   0.2086   0.2105   0.2128   0.2159
  0.2202   0.2210   0.2218   0.2257   0.2288   0.2324   0.2354   0.2368
  0.2411   0.2440   0.2457   0.2471   0.2501   0.2525   0.2549   0.2581
  0.2595   0.2641   0.2655   0.2692   0.2713   0.2737   0.2759   0.2776
  0.2832   0.2843   0.2872   0.2877   0.2892   0.2926   0.2956   0.2996
  0.3038   0.3063   0.3072   0.3096   0.3116   0.3187   0.3200   0.3218
  0.3226   0.3253   0.3275   0.3316   0.3343   0.3369   0.3395   0.3409
  0.3437   0.3475   0.3475   0.3497   0.3499   0.3543   0.3577   0.3595
  0.3616   0.3649   0.3655   0.3693   0.3727   0.3795   0.3818   0.3839
  0.3871   0.3945   0.3952   0.3974   0.4033   0.4050   0.4065   0.4102
  0.4135   0.4184   0.4243   0.4302   0.4350   0.4390   0.4448   0.4494
  0.4533   0.4597   0.4639   0.4698   0.4755   0.4834   0.4855   0.4907
  0.4991   0.5015   0.5067   0.5125   0.5216   0.5257   0.5315   0.5411
  0.5485   0.5529   0.5582   0.5622   0.5707   0.5776   0.5797   0.5818
  0.5886   0.5930   0.5957   0.6054   0.6074   0.6118   0.6156   0.6269
  0.6327   0.6370   0.6438   0.6476   0.6562   0.6604   0.6651   0.6691
  0.6752   0.6773   0.6842   0.6866   0.6931   0.6985   0.7023   0.7129
  0.7146   0.7185   0.7257   0.7332   0.7369   0.7442   0.7476   0.7511
  0.7565   0.7579   0.7642   0.7657   0.7679   0.7709   0.7789   0.7807
  0.7835   0.7882   0.7967   0.7994   0.8017   0.8064   0.8090   0.8144
  0.8222   0.8296   0.8313   0.8396   0.8430   0.8592   0.8681   0.8724
  0.8876   0.9048   0.9163   0.9191   0.9313   0.9610   0.9692   0.9746
  0.9874   1.0005   1.0112   1.0242   1.0374   1.0399   1.0521   1.0554
  1.0640   1.0693   1.0825   1.0901   1.0967   1.1025   1.1116   1.1216
  1.1308   1.1419   1.1443   1.1524   1.1579   1.1625   1.1758   1.1777
  1.1860   1.1897   1.1944   1.2027   1.2047   1.2136   1.2217   1.2245
  1.2307   1.2309   1.2483   1.2559   1.2599   1.2626   1.2705   1.2782
  1.2891   1.2975   1.3133   1.3229   1.3312   1.3429   1.3477   1.3664
  1.3709   1.3725   1.3806   1.3927   1.3978   1.4064   1.4219   1.4259
  1.4389   1.4444   1.4611   1.4648   1.4731   1.4760   1.4845   1.4962
  1.5086   1.5108   1.5160   1.5249   1.5296   1.5329   1.5458   1.5548
  1.5554   1.5643   1.5710   1.5758   1.5822   1.5855   1.5884   1.5935
  1.5998   1.6033   1.6073   1.6142   1.6207   1.6247   1.6263   1.6325
  1.6421   1.6440   1.6478   1.6515   1.6586   1.6599   1.6652   1.6719
  1.6753   1.6804   1.6850   1.6855   1.6971   1.7005   1.7119   1.7186
  1.7246   1.7300   1.7444   1.7495   1.7529   1.7629   1.7685   1.7788
  1.7817   1.7913   1.7996   1.8084   1.8123   1.8186   1.8243   1.8326
  1.8441   1.8522   1.8604   1.8644   1.8719   1.8778   1.8842   1.8935
  1.8969   1.9088   1.9183   1.9242   1.9286   1.9414   1.9571   1.9654
  1.9818   1.9853   2.0025   2.0092   2.0215   2.0298   2.0380   2.0439
  2.0497   2.0563   2.0623   2.0664   2.0838   2.0935   2.1014   2.1079
  2.1192   2.1281   2.1342   2.1461   2.1516   2.1572   2.1697   2.1768
  2.1852   2.1950   2.2150   2.2181   2.2270   2.2312   2.2369   2.2445
  2.2523   2.2667   2.2961   2.3036   2.3051   2.3192   2.3250   2.3410
  2.3538   2.3602   2.3661   2.3829   2.3939   2.4128   2.4346   2.4389
  2.4664   2.4873   2.5074   2.5123   2.5265   2.5324   2.5462   2.5490
  2.5513   2.5661   2.5792   2.5799   2.5838   2.6008   2.6110   2.6189
  2.6342   2.6431   2.6457   2.6557   2.6608   2.6697   2.6824   2.7010
  2.7074   2.7240   2.7311   2.7394   2.7499   2.7629   2.7735   2.7826
  2.7905   2.7933   2.8173   2.8205   2.8248   2.8338   2.8435   2.8517
  2.8631   2.8674   2.8819   2.8907   2.8956   2.9023   2.9130   2.9207
  2.9344   2.9434   2.9580   2.9601   2.9684   2.9761   2.9825   2.9969
  3.0127   3.0168   3.0243   3.0284   3.0370   3.0457   3.0575   3.0752
  3.0811   3.0892   3.0959   3.1087   3.1154   3.1182   3.1343   3.1437
  3.1530   3.1557   3.1599   3.1702   3.1731   3.1775   3.1958   3.2090
  3.2119   3.2330   3.2593   3.2722   3.2754   3.2846   3.2985   3.3110
  3.3201   3.3259   3.3350   3.3501   3.3577   3.3685   3.3875   3.3940
  3.4261   3.4277   3.4695   3.4805   3.5083   3.5683   3.5814   3.6205
  3.6857   3.7818   3.7821   3.8040   3.8054   3.8112   3.8166   3.8315
  3.8605   3.9096   3.9116   3.9151   3.9283   3.9384   3.9535   3.9864
  4.0005   4.0050   4.0161   4.0361   4.0456   4.0663   4.0964   4.0998
  4.1354   4.1504   4.1695   4.1757   4.1954   4.2448   4.2573   4.2809
  4.2997   4.3127   4.3228   4.3292   4.3488   4.4635   4.9983   5.0814
  5.0930   5.0962   5.1080   5.1145   5.1515   5.1807   5.2364   5.2502
  5.3633   5.3752   5.4069   5.4086   5.4254   5.4366   5.4615   5.4976
  5.6003   5.6163   5.6370   5.6560   5.6589   5.6643   5.7521   5.8485
  5.8600  23.7535  23.7724  23.7980  23.8011  23.8154  23.8230  23.8323
 23.8433  23.8733  23.8802  23.8946  23.9160  23.9504  23.9579  23.9909
 24.0077  49.8798  49.9031  49.9393  49.9429  49.9485  49.9669  49.9932
 50.0172  50.0421
 --------------------------------------------------------------

          Ground-State Mulliken Net Atomic Charges

     Atom                 Charge (a.u.)
  ----------------------------------------
      1 C                     0.074864
      2 H                     0.238825
      3 C                    -0.218892
      4 H                     0.209448
      5 O                     0.021693
      6 C                    -0.654517
      7 H                     0.125156
      8 H                     0.185337
      9 C                     0.477945
     10 H                     0.169899
     11 C                    -0.712024
     12 H                     0.146815
     13 H                     0.179336
     14 O                    -0.212371
     15 C                    -0.380002
     16 H                     0.169071
     17 H                     0.195861
     18 C                    -0.550029
     19 H                     0.175149
     20 H                     0.150938
     21 C                     0.174485
     22 H                     0.256931
     23 C                    -0.735144
     24 H                     0.148702
     25 H                     0.157872
     26 H                     0.180188
     27 C                    -0.734736
     28 O                     0.170646
     29 H                     0.245268
     30 H                     0.223113
     31 O                     0.034501
     32 C                    -0.212881
     33 H                     0.276543
     34 C                     0.132760
     35 H                     0.260228
     36 C                    -0.250299
     37 O                    -0.169795
     38 O                    -0.073492
     39 H                     0.285893
     40 C                    -0.345113
     41 H                     0.274459
     42 O                    -0.143517
     43 H                     0.263332
     44 C                    -0.452785
     45 H                     0.296635
     46 O                    -0.223690
     47 H                     0.268889
     48 C                    -0.439607
     49 H                     0.237207
     50 O                    -0.152306
     51 H                     0.253211
  ----------------------------------------
  Sum of atomic charges =     0.000000

 -----------------------------------------------------------------
                    Cartesian Multipole Moments
 -----------------------------------------------------------------
    Charge (ESU x 10^10)
                 0.0000
    Dipole Moment (Debye)
         X      -0.5955      Y      -2.8770      Z      -1.7350
       Tot       3.4121
    Quadrupole Moments (Debye-Ang)
        XX    -132.7442     XY      -0.5144     YY    -159.4363
        XZ      12.5891     YZ      -0.6180     ZZ    -155.2109
    Octopole Moments (Debye-Ang^2)
       XXX    -110.7202    XXY     -40.4422    XYY     -56.8356
       YYY     -33.1390    XXZ     -43.9804    XYZ      34.1067
       YYZ     -37.0477    XZZ     -37.2488    YZZ     -15.8325
       ZZZ     -53.9600
    Hexadecapole Moments (Debye-Ang^3)
      XXXX   -8565.3655   XXXY    -134.7058   XXYY   -2260.4037
      XYYY    -364.4924   YYYY   -4010.0135   XXXZ     754.0285
      XXYZ      66.2619   XYYZ     359.6883   YYYZ     -64.6826
      XXZZ   -1650.9221   XYZZ     -50.4717   YYZZ    -835.2187
      XZZZ     538.8904   YZZZ     -11.2096   ZZZZ    -797.6968
 -----------------------------------------------------------------
 Calculating analytic gradient of the SCF energy
 Gradient of SCF Energy
            1           2           3           4           5           6
    1   0.0009761   0.0000238  -0.0007052  -0.0007849   0.0013010   0.0007171
    2  -0.0002549  -0.0004041  -0.0000747  -0.0001540  -0.0020241  -0.0001644
    3   0.0001777  -0.0002748  -0.0002396   0.0008769   0.0016291  -0.0011523
            7           8           9          10          11          12
    1  -0.0007020  -0.0001231   0.0007246  -0.0004272   0.0004057  -0.0002569
    2  -0.0002341   0.0000116   0.0018664  -0.0006810   0.0004819  -0.0004766
    3   0.0001404   0.0000255   0.0011714  -0.0007410  -0.0008526  -0.0001240
           13          14          15          16          17          18
    1  -0.0001232  -0.0000322   0.0001916   0.0000484  -0.0002027  -0.0000118
    2   0.0001197  -0.0004794  -0.0001327  -0.0004215  -0.0002479   0.0005675
    3   0.0002925   0.0000323  -0.0002243  -0.0000494   0.0001914   0.0012851
           19          20          21          22          23          24
    1  -0.0001730  -0.0000674  -0.0019513   0.0003766  -0.0007218  -0.0001210
    2   0.0002784  -0.0002574   0.0011499  -0.0003821   0.0012961  -0.0002561
    3  -0.0001063  -0.0002138  -0.0002022  -0.0009422   0.0000960  -0.0003746
           25          26          27          28          29          30
    1   0.0001854   0.0003397   0.0013679   0.0006211  -0.0000592   0.0004804
    2  -0.0005294  -0.0000963   0.0005391  -0.0021193  -0.0000464   0.0006046
    3  -0.0001540   0.0004190  -0.0015757  -0.0000022   0.0001145   0.0008006
           31          32          33          34          35          36
    1   0.0010335  -0.0008420   0.0006752  -0.0029524  -0.0001072  -0.0002989
    2   0.0010682   0.0010199  -0.0003777   0.0010673  -0.0008189  -0.0016913
    3   0.0001028   0.0002013  -0.0000239   0.0005863  -0.0006613  -0.0006038
           37          38          39          40          41          42
    1   0.0001824   0.0000327   0.0001070  -0.0002029  -0.0010457  -0.0006269
    2   0.0010420   0.0000376   0.0002078   0.0005593   0.0002296   0.0000102
    3   0.0004357  -0.0001442   0.0002745   0.0004484  -0.0002400  -0.0000017
           43          44          45          46          47          48
    1   0.0002588   0.0005048   0.0001940  -0.0005795   0.0003021   0.0025070
    2  -0.0004993  -0.0003261   0.0004347  -0.0005649   0.0001040   0.0019547
    3  -0.0005142   0.0002518  -0.0000628  -0.0001550  -0.0000612  -0.0001984
           49          50          51
    1  -0.0003966  -0.0000509   0.0000090
    2  -0.0005380  -0.0000952  -0.0003027
    3   0.0001782   0.0002749  -0.0001112
 Max gradient component =       2.952E-03
 RMS gradient           =       7.277E-04
 Gradient time:  CPU 542.99 s  wall 91.59 s
 Geometry Optimization Parameters
   NAtoms,    NIC,     NZ,  NCons,   NDum,   NFix, NCnnct, MaxDiis
       51     420       0       0       0       0       0       0

 Cartesian Hessian Update
 Hessian Updated using BFGS Update


** GEOMETRY OPTIMIZATION IN DELOCALIZED INTERNAL COORDINATES **
   Searching for a Minimum

   Optimization Cycle:  11

                       Coordinates (Angstroms)
     ATOM                X               Y               Z
      1  C         2.7337853099   -0.9473113830   -0.7756643697
      2  H         2.0031772493   -0.3322380645   -1.3153200535
      3  C         2.7412899625   -0.4561449996    0.6658539240
      4  H         3.5822603351   -0.8993488263    1.2181859213
      5  O         1.5396668949   -0.9994008078    1.2555519464
      6  C         2.8779352446    1.0545205468    0.7200683310
      7  H         2.0165477741    1.4988933513    0.2069601531
      8  H         2.8681375970    1.4137285200    1.7551665046
      9  C         4.2151054167    1.4432651473    0.0354026369
     10  H         5.0225701548    1.0414233082    0.6642825010
     11  C         4.4165698366    2.9634338750    0.0042908215
     12  H         4.4077947256    3.3526553307    1.0310979963
     13  H         5.3892420632    3.2002797369   -0.4329264718
     14  O         3.4626775168    3.6583661772   -0.7990927562
     15  C         4.3690732218    0.8191700093   -1.3720002589
     16  H         5.3784936984    1.0261571214   -1.7429965811
     17  H         3.6763921445    1.3250427745   -2.0521906158
     18  C         4.0937240481   -0.6983912848   -1.4176446458
     19  H         4.1078732184   -1.0391341079   -2.4584024960
     20  H         4.8828378993   -1.2490576100   -0.8917402337
     21  C         2.0832142941   -2.3360581960   -0.6442332557
     22  H         1.6042081305   -2.6399635310   -1.5780001532
     23  C         3.0028465720   -3.4595706334   -0.1553335528
     24  H         2.4401505722   -4.3914197219   -0.0455998973
     25  H         3.8088077319   -3.6489046486   -0.8697629017
     26  H         3.4598057947   -3.2332880170    0.8127107375
     27  C         1.0043471853   -1.9918607712    0.3975984437
     28  O        -0.1375102756   -1.5118208892   -0.3237661446
     29  H         2.6067457978    3.6255930365   -0.3607142312
     30  H         0.6923443532   -2.8291893761    1.0272283663
     31  O        -1.3193494881    0.3800054956    0.0944273480
     32  C        -2.3713996113    1.0350491105    0.7995112684
     33  H        -2.2237407249    0.9495240825    1.8828681575
     34  C        -1.1918401252   -1.0061683046    0.4282072295
     35  H        -0.9951158239   -1.1133903295    1.5026707919
     36  C        -2.2619276244    2.5198694427    0.4671548717
     37  O        -1.9274281650    3.3686467571    1.2516918481
     38  O        -2.5698304693    2.7788054200   -0.8206102840
     39  H        -2.4584675794    3.7323501712   -0.9543726662
     40  C        -3.7291133616    0.4238629309    0.4146549453
     41  H        -3.8914724612    0.5854958567   -0.6611816814
     42  O        -4.7433724223    1.0698641265    1.1667860988
     43  H        -5.5473171937    0.5430194623    1.0833781485
     44  C        -3.6827950302   -1.0741425884    0.7114214868
     45  H        -3.6223765599   -1.2074947250    1.7957452261
     46  O        -4.9096857634   -1.7221883504    0.3395575922
     47  H        -5.0093296123   -1.6590001092   -0.6190303305
     48  C        -2.4764973544   -1.7479346035    0.0619852303
     49  H        -2.5761101376   -1.7198999905   -1.0334284816
     50  O        -2.3382860704   -3.0890025006    0.5123494386
     51  H        -3.2089131158   -3.5034448875    0.4905619225
   Point Group: c1    Number of degrees of freedom:   147


   Energy is  -1302.744941630

 Hessian Updated using BFGS Update

147 Hessian modes will be used to form the next step
  Hessian Eigenvalues:
     0.001589    0.004981    0.005462    0.005764    0.006033    0.006692
     0.007238    0.007404    0.008299    0.010531    0.010587    0.011326
     0.011568    0.013110    0.015017    0.019273    0.020208    0.021793
     0.022266    0.030323    0.031307    0.032126    0.034744    0.037592
     0.040580    0.042067    0.042132    0.044363    0.046633    0.046945
     0.047983    0.048756    0.048913    0.049760    0.049808    0.049909
     0.050923    0.051524    0.052894    0.054922    0.055241    0.055357
     0.056528    0.057355    0.057907    0.057948    0.059097    0.060351
     0.061902    0.065786    0.068517    0.069149    0.072350    0.074713
     0.078109    0.078763    0.079484    0.082141    0.082895    0.084834
     0.088709    0.093260    0.108349    0.112121    0.113253    0.116300
     0.118214    0.119163    0.137333    0.140312    0.143770    0.153467
     0.158365    0.159781    0.160008    0.160124    0.160171    0.160733
     0.161464    0.164044    0.166238    0.167824    0.176535    0.178668
     0.178925    0.182503    0.195173    0.196299    0.201409    0.218483
     0.232020    0.233256    0.250608    0.251730    0.264628    0.272975
     0.276855    0.280790    0.282812    0.284488    0.287848    0.289980
     0.291962    0.293059    0.298255    0.301250    0.301417    0.306255
     0.334766    0.336054    0.337952    0.339047    0.339508    0.339802
     0.340129    0.340239    0.340532    0.340857    0.340947    0.340971
     0.341290    0.341599    0.341770    0.341943    0.342057    0.342271
     0.342676    0.342880    0.344121    0.356971    0.370334    0.394338
     0.396904    0.399098    0.405536    0.406656    0.419238    0.427408
     0.437548    0.513732    0.519014    0.521368    0.524169    0.531947
     0.545990    0.874662    0.995331

 Minimum Search - Taking Simple RFO Step
 Searching for Lamda that Minimizes Along All modes
 Value Taken    Lamda =  -0.00031251
 Step Taken.  Stepsize is  0.107826

                             Maximum     Tolerance    Cnvgd?
         Gradient           0.002878      0.000300      NO
         Displacement       0.032010      0.001200      NO
         Energy change     -0.000049      0.000001      NO


 New Cartesian Coordinates Obtained by Inverse Iteration

 Displacement from previous Coordinates is:  0.596043
 ----------------------------------------------------------------
             Standard Nuclear Orientation (Angstroms)
    I     Atom           X                Y                Z
 ----------------------------------------------------------------
    1      C       2.7202695586    -0.9460238417    -0.7876911446
    2      H       1.9818478142    -0.3301191574    -1.3156456874
    3      C       2.7317350180    -0.4725067486     0.6592782259
    4      H       3.5784923955    -0.9217362100     1.1979865996
    5      O       1.5311735240    -1.0236094917     1.2442378879
    6      C       2.8655387994     1.0365063551     0.7378194720
    7      H       2.0045789515     1.4896672112     0.2325394444
    8      H       2.8582856964     1.3783786285     1.7787590026
    9      C       4.2004246201     1.4355216669     0.0554052055
   10      H       5.0102945398     1.0262671969     0.6776394151
   11      C       4.4047973858     2.9557101462     0.0505023873
   12      H       4.3993076451     3.3289443452     1.0835458208
   13      H       5.3781503461     3.1959836330    -0.3839632949
   14      O       3.4543255048     3.6684339756    -0.7416841051
   15      C       4.3507219768     0.8357315025    -1.3634105967
   16      H       5.3600343078     1.0491594529    -1.7312411977
   17      H       3.6598030317     1.3556553322    -2.0350507806
   18      C       4.0761044055    -0.6819249224    -1.4336730853
   19      H       4.0892345624    -1.0101692044    -2.4784188670
   20      H       4.8692992457    -1.2349788578    -0.9168581130
   21      C       2.0870331766    -2.3440135259    -0.6603912251
   22      H       1.6111085756    -2.6524057318    -1.5935527718
   23      C       3.0192747620    -3.4580478409    -0.1722810843
   24      H       2.4691460567    -4.3978821182    -0.0697059463
   25      H       3.8314458938    -3.6301688171    -0.8835464883
   26      H       3.4676702354    -3.2308825693     0.7991747321
   27      C       0.9983735616    -2.0099583948     0.3755503803
   28      O      -0.1382240397    -1.5185835671    -0.3452891628
   29      H       2.5981678921     3.6346372182    -0.3041429331
   30      H       0.6782410422    -2.8549473968     0.9906434935
   31      O      -1.3142442236     0.3718127668     0.0573473081
   32      C      -2.3537464792     1.0436980163     0.7632614654
   33      H      -2.1942987343     0.9796094619     1.8465514382
   34      C      -1.1830272092    -1.0073666262     0.4146300671
   35      H      -0.9684461449    -1.0956856666     1.4879894594
   36      C      -2.2465519388     2.5222651446     0.4011667569
   37      O      -1.8933728898     3.3832326796     1.1630601389
   38      O      -2.5782915892     2.7558304352    -0.8854723673
   39      H      -2.4677851291     3.7056328505    -1.0430456449
   40      C      -3.7170856374     0.4278286720     0.4086901914
   41      H      -3.8888974143     0.5650085732    -0.6689681061
   42      O      -4.7165172193     1.0987646326     1.1583052303
   43      H      -5.5288202203     0.5822975492     1.0964364662
   44      C      -3.6691911155    -1.0619838291     0.7404615378
   45      H      -3.5875144187    -1.1707962453     1.8261323326
   46      O      -4.9040584818    -1.7157780231     0.4105229563
   47      H      -5.0232399325    -1.6788215162    -0.5470504282
   48      C      -2.4774379152    -1.7524423469     0.0817560686
   49      H      -2.5934393723    -1.7410796211    -1.0125702374
   50      O      -2.3362145495    -3.0852693302     0.5530495361
   51      H      -3.2087300972    -3.4961433122     0.5545680733
 ----------------------------------------------------------------
 Molecular Point Group                 C1    NOp =  1
 Largest Abelian Subgroup              C1    NOp =  1
 Nuclear Repulsion Energy =  2504.6097805266 hartrees
 There are       97 alpha and       97 beta electrons
 Applying Cartesian multipole field
    Component          Value
    ---------          -----
     (2,0,0)        1.00000E-12
     (0,2,0)        2.00000E-11
     (0,0,2)       -3.00000E-11
 Nucleus-field energy     =     0.0000000513 hartrees
 Requested basis set is 6-311++G(d,p)
 There are 280 shells and 732 basis functions
 A cutoff of  1.0D-11 yielded  27731 shell pairs
 There are    185575 function pairs (    196571 Cartesian)
 Smallest overlap matrix eigenvalue = 8.46E-07

 Q-Chem warning in module stvman/mkSTV.C, line 306:

 Overlap eigenvalue is smaller than square root of threshold
 Use THRESH >= 12 to get rid of this warning

 Linear dependence detected in AO basis
 Tighter screening thresholds may be required for diffuse basis sets
 Use S2THRESH > 14 and THRESH = 14 in case of SCF convergence issues
 Number of orthogonalized atomic orbitals = 731
 Maximum deviation from orthogonality = 3.736E-10
 Guess MOs from SCF MO coefficient file

 -----------------------------------------------------------------------
  General SCF calculation program by
  Eric Jon Sundstrom, Paul Horn, Yuezhi Mao, Dmitri Zuev, Alec White,
  David Stuck, Shaama M.S., Shane Yost, Joonho Lee, David Small,
  Daniel Levine, Susi Lehtola, Hugh Burton, Evgeny Epifanovsky
 -----------------------------------------------------------------------
 Exchange:     0.2000 Hartree-Fock + 0.0800 Slater + 0.7200 B88
 Correlation:  0.1900 VWN1RPA + 0.8100 LYP
 Using SG-1 standard quadrature grid
 using 6 threads for integral computing
 -------------------------------------------------------
 OpenMP Integral computing Module                
 Release: version 2.0, May 2017, Q-Chem Inc. Pleasanton 
 -------------------------------------------------------
 -------------------------------------------------------
 OpenMP BLAS3 based DFT computing Module                
 Release: version 1.0, May 2013, Q-Chem Inc. Pittsburgh 
 -------------------------------------------------------
 A restricted SCF calculation will be
 performed using DIIS
 SCF converges when DIIS error is below 1.0e-08
 ---------------------------------------
  Cycle       Energy         DIIS error
 ---------------------------------------
    1   -1302.7394907780      2.59e-04  
    2   -1302.7449559082      5.87e-05  
    3   -1302.7447738001      8.93e-05  
    4   -1302.7451314480      7.51e-06  
    5   -1302.7451333923      4.60e-06  
    6   -1302.7451343388      1.37e-06  
    7   -1302.7451344199      5.31e-07  
    8   -1302.7451344324      1.83e-07  
    9   -1302.7451344339      4.06e-08  
   10   -1302.7451344342      1.09e-08  
   11   -1302.7451344341      3.08e-09  Convergence criterion met
 ---------------------------------------
 SCF time:   CPU 2114.35s  wall 374.00s 
 SCF   energy in the final basis set =    -1302.7451344341
 Total energy in the final basis set =    -1302.7451344341

 --------------------------------------------------------------

                    Orbital Energies (a.u.)
 --------------------------------------------------------------

 Alpha MOs
 -- Occupied --
-19.1870 -19.1646 -19.1534 -19.1465 -19.1430 -19.1427 -19.1317 -19.1317
-19.1233 -10.3228 -10.2898 -10.2751 -10.2585 -10.2511 -10.2508 -10.2447
-10.2210 -10.2176 -10.1845 -10.1815 -10.1741 -10.1732 -10.1716 -10.1689
-10.1679  -1.1308  -1.1011  -1.0744  -1.0600  -1.0507  -1.0407  -1.0393
 -1.0243  -1.0177  -0.8457  -0.8131  -0.8091  -0.7901  -0.7537  -0.7481
 -0.7082  -0.6874  -0.6784  -0.6573  -0.6331  -0.6292  -0.6201  -0.5920
 -0.5821  -0.5677  -0.5601  -0.5557  -0.5483  -0.5236  -0.5133  -0.5090
 -0.5033  -0.5017  -0.4937  -0.4897  -0.4843  -0.4750  -0.4647  -0.4610
 -0.4549  -0.4484  -0.4380  -0.4350  -0.4295  -0.4228  -0.4193  -0.4096
 -0.4002  -0.3956  -0.3942  -0.3802  -0.3758  -0.3725  -0.3674  -0.3655
 -0.3628  -0.3584  -0.3444  -0.3425  -0.3411  -0.3309  -0.3298  -0.3256
 -0.3176  -0.3146  -0.3038  -0.3018  -0.2991  -0.2894  -0.2829  -0.2765
 -0.2713
 -- Virtual --
 -0.0328  -0.0223  -0.0127  -0.0100  -0.0022  -0.0006   0.0027   0.0068
  0.0129   0.0195   0.0216   0.0272   0.0295   0.0350   0.0384   0.0409
  0.0463   0.0484   0.0525   0.0548   0.0572   0.0622   0.0643   0.0667
  0.0721   0.0778   0.0790   0.0793   0.0819   0.0861   0.0892   0.0909
  0.0940   0.0961   0.1009   0.1034   0.1062   0.1073   0.1103   0.1128
  0.1141   0.1148   0.1161   0.1173   0.1225   0.1240   0.1256   0.1277
  0.1296   0.1313   0.1349   0.1364   0.1376   0.1401   0.1412   0.1443
  0.1457   0.1465   0.1484   0.1497   0.1514   0.1528   0.1558   0.1594
  0.1611   0.1622   0.1637   0.1685   0.1690   0.1706   0.1726   0.1745
  0.1783   0.1812   0.1837   0.1869   0.1877   0.1899   0.1920   0.1943
  0.1954   0.2017   0.2034   0.2076   0.2087   0.2102   0.2130   0.2164
  0.2201   0.2209   0.2225   0.2257   0.2293   0.2325   0.2364   0.2373
  0.2412   0.2442   0.2458   0.2477   0.2502   0.2522   0.2552   0.2587
  0.2595   0.2644   0.2660   0.2693   0.2720   0.2738   0.2760   0.2788
  0.2829   0.2848   0.2869   0.2882   0.2888   0.2928   0.2960   0.2994
  0.3037   0.3066   0.3071   0.3094   0.3118   0.3183   0.3208   0.3225
  0.3229   0.3258   0.3276   0.3319   0.3341   0.3371   0.3393   0.3412
  0.3435   0.3473   0.3482   0.3496   0.3499   0.3543   0.3581   0.3592
  0.3615   0.3642   0.3657   0.3693   0.3727   0.3794   0.3822   0.3842
  0.3883   0.3937   0.3964   0.3973   0.4038   0.4054   0.4070   0.4118
  0.4153   0.4183   0.4251   0.4310   0.4346   0.4402   0.4449   0.4501
  0.4531   0.4606   0.4644   0.4696   0.4767   0.4831   0.4851   0.4902
  0.4990   0.5021   0.5070   0.5134   0.5215   0.5265   0.5323   0.5414
  0.5486   0.5528   0.5588   0.5625   0.5708   0.5780   0.5806   0.5815
  0.5896   0.5910   0.5965   0.6050   0.6078   0.6129   0.6148   0.6275
  0.6332   0.6378   0.6439   0.6483   0.6574   0.6601   0.6656   0.6697
  0.6754   0.6770   0.6842   0.6874   0.6932   0.6982   0.7026   0.7130
  0.7150   0.7181   0.7263   0.7346   0.7366   0.7445   0.7479   0.7517
  0.7566   0.7584   0.7644   0.7661   0.7686   0.7707   0.7788   0.7810
  0.7833   0.7885   0.7970   0.7995   0.8026   0.8058   0.8091   0.8149
  0.8225   0.8300   0.8326   0.8396   0.8442   0.8597   0.8709   0.8733
  0.8874   0.9039   0.9173   0.9189   0.9325   0.9626   0.9688   0.9760
  0.9879   1.0003   1.0126   1.0252   1.0386   1.0405   1.0534   1.0564
  1.0642   1.0693   1.0839   1.0911   1.0962   1.1031   1.1112   1.1214
  1.1309   1.1419   1.1435   1.1530   1.1587   1.1629   1.1757   1.1771
  1.1858   1.1905   1.1935   1.2027   1.2042   1.2139   1.2212   1.2250
  1.2302   1.2313   1.2484   1.2554   1.2596   1.2622   1.2711   1.2788
  1.2893   1.2966   1.3151   1.3230   1.3322   1.3444   1.3474   1.3651
  1.3720   1.3735   1.3815   1.3943   1.3982   1.4075   1.4220   1.4281
  1.4383   1.4443   1.4618   1.4645   1.4728   1.4760   1.4850   1.4965
  1.5081   1.5114   1.5161   1.5260   1.5297   1.5338   1.5458   1.5546
  1.5570   1.5647   1.5705   1.5764   1.5821   1.5860   1.5881   1.5931
  1.5990   1.6033   1.6075   1.6138   1.6208   1.6247   1.6268   1.6326
  1.6424   1.6433   1.6476   1.6521   1.6585   1.6607   1.6654   1.6719
  1.6766   1.6805   1.6856   1.6866   1.6979   1.7007   1.7118   1.7179
  1.7249   1.7301   1.7456   1.7497   1.7527   1.7639   1.7685   1.7792
  1.7819   1.7917   1.8007   1.8087   1.8118   1.8184   1.8239   1.8331
  1.8429   1.8523   1.8618   1.8653   1.8717   1.8784   1.8839   1.8934
  1.8971   1.9078   1.9180   1.9245   1.9280   1.9425   1.9573   1.9669
  1.9835   1.9870   2.0025   2.0087   2.0231   2.0305   2.0382   2.0443
  2.0497   2.0566   2.0630   2.0665   2.0844   2.0944   2.1017   2.1082
  2.1200   2.1281   2.1337   2.1464   2.1520   2.1566   2.1701   2.1777
  2.1850   2.1953   2.2150   2.2192   2.2279   2.2310   2.2366   2.2457
  2.2528   2.2677   2.2959   2.3040   2.3060   2.3193   2.3250   2.3414
  2.3546   2.3607   2.3661   2.3839   2.3951   2.4123   2.4337   2.4395
  2.4666   2.4873   2.5077   2.5127   2.5265   2.5328   2.5463   2.5488
  2.5512   2.5664   2.5791   2.5814   2.5844   2.6006   2.6113   2.6188
  2.6347   2.6428   2.6458   2.6562   2.6607   2.6702   2.6823   2.7023
  2.7078   2.7247   2.7310   2.7401   2.7506   2.7630   2.7745   2.7830
  2.7909   2.7935   2.8171   2.8216   2.8254   2.8340   2.8433   2.8510
  2.8642   2.8662   2.8829   2.8904   2.8963   2.9031   2.9137   2.9210
  2.9352   2.9433   2.9587   2.9607   2.9684   2.9762   2.9829   2.9968
  3.0128   3.0166   3.0258   3.0297   3.0366   3.0475   3.0568   3.0754
  3.0823   3.0900   3.0960   3.1087   3.1169   3.1186   3.1345   3.1438
  3.1536   3.1563   3.1622   3.1707   3.1733   3.1794   3.1971   3.2090
  3.2129   3.2349   3.2590   3.2715   3.2768   3.2850   3.2994   3.3114
  3.3184   3.3253   3.3348   3.3486   3.3571   3.3683   3.3869   3.3940
  3.4260   3.4291   3.4695   3.4809   3.5078   3.5686   3.5827   3.6208
  3.6869   3.7809   3.7822   3.8037   3.8057   3.8115   3.8162   3.8332
  3.8601   3.9105   3.9126   3.9159   3.9282   3.9395   3.9545   3.9871
  3.9998   4.0043   4.0160   4.0374   4.0453   4.0675   4.0964   4.0986
  4.1366   4.1504   4.1707   4.1754   4.1954   4.2446   4.2570   4.2780
  4.3010   4.3140   4.3218   4.3305   4.3463   4.4630   5.0003   5.0804
  5.0930   5.0953   5.1080   5.1151   5.1520   5.1807   5.2373   5.2524
  5.3639   5.3767   5.4066   5.4095   5.4251   5.4357   5.4608   5.4995
  5.6017   5.6181   5.6396   5.6582   5.6597   5.6643   5.7533   5.8480
  5.8574  23.7542  23.7722  23.7986  23.8008  23.8159  23.8241  23.8327
 23.8435  23.8741  23.8808  23.8945  23.9155  23.9500  23.9587  23.9905
 24.0083  49.8800  49.9036  49.9401  49.9434  49.9484  49.9678  49.9941
 50.0173  50.0430
 --------------------------------------------------------------

          Ground-State Mulliken Net Atomic Charges

     Atom                 Charge (a.u.)
  ----------------------------------------
      1 C                     0.062939
      2 H                     0.239290
      3 C                    -0.212554
      4 H                     0.206572
      5 O                     0.021644
      6 C                    -0.660556
      7 H                     0.122901
      8 H                     0.185402
      9 C                     0.473537
     10 H                     0.169792
     11 C                    -0.712607
     12 H                     0.146780
     13 H                     0.179393
     14 O                    -0.212822
     15 C                    -0.377335
     16 H                     0.168048
     17 H                     0.196163
     18 C                    -0.558700
     19 H                     0.175494
     20 H                     0.150258
     21 C                     0.192199
     22 H                     0.256891
     23 C                    -0.731630
     24 H                     0.148342
     25 H                     0.158199
     26 H                     0.180933
     27 C                    -0.713975
     28 O                     0.166671
     29 H                     0.246054
     30 H                     0.228578
     31 O                     0.033536
     32 C                    -0.204447
     33 H                     0.276960
     34 C                     0.131398
     35 H                     0.260101
     36 C                    -0.255150
     37 O                    -0.170476
     38 O                    -0.073567
     39 H                     0.285374
     40 C                    -0.352667
     41 H                     0.275824
     42 O                    -0.143087
     43 H                     0.262922
     44 C                    -0.443030
     45 H                     0.296630
     46 O                    -0.224511
     47 H                     0.268095
     48 C                    -0.460521
     49 H                     0.238430
     50 O                    -0.150372
     51 H                     0.252661
  ----------------------------------------
  Sum of atomic charges =     0.000000

 -----------------------------------------------------------------
                    Cartesian Multipole Moments
 -----------------------------------------------------------------
    Charge (ESU x 10^10)
                 0.0000
    Dipole Moment (Debye)
         X      -0.6764      Y      -2.9188      Z      -1.6897
       Tot       3.4397
    Quadrupole Moments (Debye-Ang)
        XX    -132.2625     XY      -0.6340     YY    -159.7219
        XZ      12.3017     YZ      -0.5347     ZZ    -154.8751
    Octopole Moments (Debye-Ang^2)
       XXX    -115.6729    XXY     -41.0038    XYY     -58.2865
       YYY     -36.6248    XXZ     -42.9792    XYZ      33.2448
       YYZ     -37.1668    XZZ     -36.8001    YZZ     -12.5230
       ZZZ     -51.5404
    Hexadecapole Moments (Debye-Ang^3)
      XXXX   -8493.3792   XXXY    -131.3062   XXYY   -2248.7851
      XYYY    -360.3294   YYYY   -4027.6281   XXXZ     740.7082
      XXYZ      70.3468   XYYZ     354.1044   YYYZ     -62.1758
      XXZZ   -1641.0625   XYZZ     -52.5893   YYZZ    -826.6603
      XZZZ     525.0609   YZZZ      -4.4407   ZZZZ    -790.9165
 -----------------------------------------------------------------
 Calculating analytic gradient of the SCF energy
 Gradient of SCF Energy
            1           2           3           4           5           6
    1   0.0001137   0.0000531  -0.0004729  -0.0002614   0.0010960   0.0003072
    2  -0.0000192   0.0001298  -0.0002618  -0.0000593  -0.0010022  -0.0001694
    3   0.0002260  -0.0001020  -0.0000871   0.0002597   0.0011091  -0.0006603
            7           8           9          10          11          12
    1  -0.0003687  -0.0001250   0.0003516  -0.0001546   0.0000782  -0.0000717
    2  -0.0002092  -0.0001029   0.0011867  -0.0003759   0.0000866  -0.0002266
    3   0.0000788   0.0000860   0.0006114  -0.0002199  -0.0003492   0.0000016
           13          14          15          16          17          18
    1  -0.0000573  -0.0001125   0.0002047   0.0000187   0.0000391  -0.0002867
    2   0.0000998  -0.0003136   0.0000682  -0.0002703  -0.0000774   0.0000152
    3   0.0001887  -0.0000303  -0.0001384  -0.0000224  -0.0000758   0.0004499
           19          20          21          22          23          24
    1  -0.0000111  -0.0001405  -0.0000868   0.0001899  -0.0003361  -0.0000262
    2   0.0000170   0.0000719   0.0003059  -0.0002703   0.0006803  -0.0001597
    3  -0.0001060  -0.0001548   0.0005522  -0.0002004  -0.0001134  -0.0002359
           25          26          27          28          29          30
    1   0.0002189   0.0002362  -0.0002525   0.0004425   0.0000898  -0.0001110
    2  -0.0003522  -0.0001169   0.0008520  -0.0009307  -0.0000116   0.0002072
    3  -0.0000370   0.0003083  -0.0017927   0.0003279  -0.0000169   0.0001011
           31          32          33          34          35          36
    1   0.0007068  -0.0005038   0.0003965  -0.0016841   0.0001954  -0.0002756
    2   0.0002307   0.0010022  -0.0002504   0.0005474  -0.0007679  -0.0005184
    3  -0.0000793  -0.0000743   0.0000692   0.0004309  -0.0001487   0.0000159
           37          38          39          40          41          42
    1   0.0000459   0.0000746   0.0000130  -0.0003937  -0.0006127  -0.0004298
    2   0.0002765  -0.0000290   0.0000172  -0.0001083   0.0002662  -0.0000327
    3   0.0001619  -0.0001724   0.0001786   0.0003471  -0.0002680  -0.0000653
           43          44          45          46          47          48
    1   0.0001453   0.0007386  -0.0000129  -0.0001386   0.0002388   0.0012356
    2  -0.0001699  -0.0002171   0.0002615  -0.0002433   0.0000284   0.0013305
    3  -0.0003575  -0.0000110  -0.0001080   0.0001690   0.0001108  -0.0003786
           49          50          51
    1  -0.0001957  -0.0001473   0.0000390
    2  -0.0003745   0.0001758  -0.0002158
    3   0.0000325   0.0003580  -0.0001689
 Max gradient component =       1.793E-03
 RMS gradient           =       4.198E-04
 Gradient time:  CPU 545.16 s  wall 91.92 s
 Geometry Optimization Parameters
   NAtoms,    NIC,     NZ,  NCons,   NDum,   NFix, NCnnct, MaxDiis
       51     420       0       0       0       0       0       0

 Cartesian Hessian Update
 Hessian Updated using BFGS Update


** GEOMETRY OPTIMIZATION IN DELOCALIZED INTERNAL COORDINATES **
   Searching for a Minimum

   Optimization Cycle:  12

                       Coordinates (Angstroms)
     ATOM                X               Y               Z
      1  C         2.7202695586   -0.9460238417   -0.7876911446
      2  H         1.9818478142   -0.3301191574   -1.3156456874
      3  C         2.7317350180   -0.4725067486    0.6592782259
      4  H         3.5784923955   -0.9217362100    1.1979865996
      5  O         1.5311735240   -1.0236094917    1.2442378879
      6  C         2.8655387994    1.0365063551    0.7378194720
      7  H         2.0045789515    1.4896672112    0.2325394444
      8  H         2.8582856964    1.3783786285    1.7787590026
      9  C         4.2004246201    1.4355216669    0.0554052055
     10  H         5.0102945398    1.0262671969    0.6776394151
     11  C         4.4047973858    2.9557101462    0.0505023873
     12  H         4.3993076451    3.3289443452    1.0835458208
     13  H         5.3781503461    3.1959836330   -0.3839632949
     14  O         3.4543255048    3.6684339756   -0.7416841051
     15  C         4.3507219768    0.8357315025   -1.3634105967
     16  H         5.3600343078    1.0491594529   -1.7312411977
     17  H         3.6598030317    1.3556553322   -2.0350507806
     18  C         4.0761044055   -0.6819249224   -1.4336730853
     19  H         4.0892345624   -1.0101692044   -2.4784188670
     20  H         4.8692992457   -1.2349788578   -0.9168581130
     21  C         2.0870331766   -2.3440135259   -0.6603912251
     22  H         1.6111085756   -2.6524057318   -1.5935527718
     23  C         3.0192747620   -3.4580478409   -0.1722810843
     24  H         2.4691460567   -4.3978821182   -0.0697059463
     25  H         3.8314458938   -3.6301688171   -0.8835464883
     26  H         3.4676702354   -3.2308825693    0.7991747321
     27  C         0.9983735616   -2.0099583948    0.3755503803
     28  O        -0.1382240397   -1.5185835671   -0.3452891628
     29  H         2.5981678921    3.6346372182   -0.3041429331
     30  H         0.6782410422   -2.8549473968    0.9906434935
     31  O        -1.3142442236    0.3718127668    0.0573473081
     32  C        -2.3537464792    1.0436980163    0.7632614654
     33  H        -2.1942987343    0.9796094619    1.8465514382
     34  C        -1.1830272092   -1.0073666262    0.4146300671
     35  H        -0.9684461449   -1.0956856666    1.4879894594
     36  C        -2.2465519388    2.5222651446    0.4011667569
     37  O        -1.8933728898    3.3832326796    1.1630601389
     38  O        -2.5782915892    2.7558304352   -0.8854723673
     39  H        -2.4677851291    3.7056328505   -1.0430456449
     40  C        -3.7170856374    0.4278286720    0.4086901914
     41  H        -3.8888974143    0.5650085732   -0.6689681061
     42  O        -4.7165172193    1.0987646326    1.1583052303
     43  H        -5.5288202203    0.5822975492    1.0964364662
     44  C        -3.6691911155   -1.0619838291    0.7404615378
     45  H        -3.5875144187   -1.1707962453    1.8261323326
     46  O        -4.9040584818   -1.7157780231    0.4105229563
     47  H        -5.0232399325   -1.6788215162   -0.5470504282
     48  C        -2.4774379152   -1.7524423469    0.0817560686
     49  H        -2.5934393723   -1.7410796211   -1.0125702374
     50  O        -2.3362145495   -3.0852693302    0.5530495361
     51  H        -3.2087300972   -3.4961433122    0.5545680733
   Point Group: c1    Number of degrees of freedom:   147


   Energy is  -1302.745134434

 Hessian Updated using BFGS Update

147 Hessian modes will be used to form the next step
  Hessian Eigenvalues:
     0.001835    0.005023    0.005578    0.005765    0.006165    0.007019
     0.007280    0.007642    0.008312    0.009585    0.010587    0.011325
     0.011539    0.013069    0.014355    0.017470    0.019444    0.021392
     0.022095    0.030090    0.031160    0.032023    0.034895    0.037560
     0.040577    0.042087    0.042124    0.044353    0.046050    0.046634
     0.047989    0.048775    0.048917    0.049619    0.049817    0.050114
     0.050715    0.051639    0.052877    0.054782    0.055226    0.055420
     0.056565    0.057344    0.057898    0.057952    0.058892    0.060545
     0.062003    0.066004    0.068363    0.069172    0.072083    0.074780
     0.078270    0.078628    0.080182    0.082193    0.082895    0.084980
     0.088637    0.093370    0.108376    0.112302    0.112994    0.116305
     0.118012    0.119258    0.136947    0.140311    0.144926    0.153466
     0.157408    0.159764    0.159973    0.160037    0.160530    0.160692
     0.161519    0.163292    0.166762    0.168236    0.176839    0.176966
     0.178678    0.182005    0.195345    0.196407    0.201603    0.216574
     0.230625    0.235491    0.250767    0.251732    0.264614    0.273087
     0.276402    0.280619    0.283056    0.283696    0.285627    0.290066
     0.291988    0.292729    0.298320    0.301225    0.301550    0.306436
     0.334342    0.335573    0.337830    0.339041    0.339498    0.339791
     0.340114    0.340327    0.340492    0.340808    0.340920    0.340983
     0.341312    0.341663    0.341822    0.342000    0.342186    0.342356
     0.342673    0.343038    0.343995    0.354975    0.369251    0.392588
     0.396477    0.399960    0.405581    0.406454    0.418005    0.427493
     0.439472    0.513761    0.518834    0.521336    0.523850    0.531846
     0.546028    0.773026    0.959421

 Minimum Search - Taking Simple RFO Step
 Searching for Lamda that Minimizes Along All modes
 Value Taken    Lamda =  -0.00033667
 Step Taken.  Stepsize is  0.280908

                             Maximum     Tolerance    Cnvgd?
         Gradient           0.001685      0.000300      NO
         Displacement       0.100442      0.001200      NO
         Energy change     -0.000193      0.000001      NO


 New Cartesian Coordinates Obtained by Inverse Iteration

 Displacement from previous Coordinates is:  2.036428
 ----------------------------------------------------------------
             Standard Nuclear Orientation (Angstroms)
    I     Atom           X                Y                Z
 ----------------------------------------------------------------
    1      C       2.7117053077    -0.9117488189    -0.8137139842
    2      H       1.9797453156    -0.2751604896    -1.3257807268
    3      C       2.7141726203    -0.4825592760     0.6481658967
    4      H       3.5436801847    -0.9688789053     1.1814838652
    5      O       1.4923356906    -1.0248074852     1.1943985890
    6      C       2.8753201697     1.0188519943     0.7859758198
    7      H       2.0306810534     1.5098648735     0.2895382708
    8      H       2.8664696352     1.3216797571     1.8389300369
    9      C       4.2236255760     1.4139874482     0.1303757400
   10      H       5.0192154068     0.9568927877     0.7383813922
   11      C       4.4704689462     2.9262463522     0.1976517686
   12      H       4.4727537993     3.2506081766     1.2473002517
   13      H       5.4520064333     3.1570912363    -0.2236662801
   14      O       3.5455714053     3.7048225114    -0.5624883055
   15      C       4.3649134598     0.8751495676    -1.3122694578
   16      H       5.3759697003     1.0944893858    -1.6719212950
   17      H       3.6789082706     1.4313794733    -1.9596849922
   18      C       4.0742155284    -0.6356466381    -1.4435417699
   19      H       4.0892218174    -0.9260570138    -2.4992138279
   20      H       4.8596389808    -1.2144871822    -0.9434268643
   21      C       2.0707301063    -2.3116690533    -0.7336605464
   22      H       1.5847351871    -2.5793691924    -1.6736976322
   23      C       3.0051388434    -3.4472341843    -0.3006601608
   24      H       2.4535037078    -4.3884315528    -0.2228471994
   25      H       3.8051677472    -3.5932773896    -1.0305771167
   26      H       3.4684402924    -3.2559553590     0.6711300773
   27      C       0.9862335486    -2.0202978736     0.3225160157
   28      O      -0.1722730564    -1.5571812807    -0.3825519346
   29      H       2.6871270043     3.6803938980    -0.1289059939
   30      H       0.6978580637    -2.8833255020     0.9286667895
   31      O      -1.3548292577     0.3360338112    -0.0732456537
   32      C      -2.3541173142     1.0600608347     0.6367122936
   33      H      -2.1324146428     1.0881783887     1.7101932606
   34      C      -1.1916626661    -1.0101618885     0.3835158131
   35      H      -0.9293731555    -1.0110888580     1.4500668318
   36      C      -2.2763263141     2.5042084685     0.1467123920
   37      O      -1.8750532558     3.4237602376     0.8090653309
   38      O      -2.6969373844     2.6303495255    -1.1289990252
   39      H      -2.5997717244     3.5625221380    -1.3749690396
   40      C      -3.7315891497     0.4145832948     0.4159673592
   41      H      -3.9736363657     0.4799455782    -0.6545344435
   42      O      -4.6810144081     1.1361848206     1.1847760513
   43      H      -5.4955790767     0.6208149589     1.2142279254
   44      C      -3.6552849106    -1.0496342299     0.8399426380
   45      H      -3.5164205961    -1.0904102996     1.9248659770
   46      O      -4.9020121982    -1.7248916465     0.6184832216
   47      H      -5.0742522274    -1.7484664602    -0.3314747528
   48      C      -2.4963729921    -1.7817133814     0.1653573977
   49      H      -2.6670459089    -1.8378040623    -0.9205001753
   50      O      -2.3276699804    -3.0820691006     0.7102088513
   51      H      -3.2001714432    -3.4825198620     0.8010791465
 ----------------------------------------------------------------
 Molecular Point Group                 C1    NOp =  1
 Largest Abelian Subgroup              C1    NOp =  1
 Nuclear Repulsion Energy =  2502.3637194672 hartrees
 There are       97 alpha and       97 beta electrons
 Applying Cartesian multipole field
    Component          Value
    ---------          -----
     (2,0,0)        1.00000E-12
     (0,2,0)        2.00000E-11
     (0,0,2)       -3.00000E-11
 Nucleus-field energy     =     0.0000000510 hartrees
 Requested basis set is 6-311++G(d,p)
 There are 280 shells and 732 basis functions
 A cutoff of  1.0D-11 yielded  27706 shell pairs
 There are    185332 function pairs (    196304 Cartesian)
 Smallest overlap matrix eigenvalue = 8.70E-07

 Q-Chem warning in module stvman/mkSTV.C, line 306:

 Overlap eigenvalue is smaller than square root of threshold
 Use THRESH >= 12 to get rid of this warning

 Linear dependence detected in AO basis
 Tighter screening thresholds may be required for diffuse basis sets
 Use S2THRESH > 14 and THRESH = 14 in case of SCF convergence issues
 Number of orthogonalized atomic orbitals = 731
 Maximum deviation from orthogonality = 1.830E-10
 Guess MOs from SCF MO coefficient file

 -----------------------------------------------------------------------
  General SCF calculation program by
  Eric Jon Sundstrom, Paul Horn, Yuezhi Mao, Dmitri Zuev, Alec White,
  David Stuck, Shaama M.S., Shane Yost, Joonho Lee, David Small,
  Daniel Levine, Susi Lehtola, Hugh Burton, Evgeny Epifanovsky
 -----------------------------------------------------------------------
 Exchange:     0.2000 Hartree-Fock + 0.0800 Slater + 0.7200 B88
 Correlation:  0.1900 VWN1RPA + 0.8100 LYP
 Using SG-1 standard quadrature grid
 using 6 threads for integral computing
 -------------------------------------------------------
 OpenMP Integral computing Module                
 Release: version 2.0, May 2017, Q-Chem Inc. Pleasanton 
 -------------------------------------------------------
 -------------------------------------------------------
 OpenMP BLAS3 based DFT computing Module                
 Release: version 1.0, May 2013, Q-Chem Inc. Pittsburgh 
 -------------------------------------------------------
 A restricted SCF calculation will be
 performed using DIIS
 SCF converges when DIIS error is below 1.0e-08
 ---------------------------------------
  Cycle       Energy         DIIS error
 ---------------------------------------
    1   -1302.6842108101      8.60e-04  
    2   -1302.7430758427      2.01e-04  
    3   -1302.7411690322      2.97e-04  
    4   -1302.7450972718      2.52e-05  
    5   -1302.7451162899      1.74e-05  
    6   -1302.7451292436      6.00e-06  
    7   -1302.7451309651      1.53e-06  
    8   -1302.7451310762      5.22e-07  
    9   -1302.7451310880      1.44e-07  
   10   -1302.7451310893      3.96e-08  
   11   -1302.7451310894      1.09e-08  
   12   -1302.7451310895      4.85e-09  Convergence criterion met
 ---------------------------------------
 SCF time:   CPU 2301.36s  wall 405.00s 
 SCF   energy in the final basis set =    -1302.7451310895
 Total energy in the final basis set =    -1302.7451310895

 --------------------------------------------------------------

                    Orbital Energies (a.u.)
 --------------------------------------------------------------

 Alpha MOs
 -- Occupied --
-19.1866 -19.1640 -19.1523 -19.1461 -19.1425 -19.1419 -19.1322 -19.1314
-19.1232 -10.3224 -10.2884 -10.2751 -10.2576 -10.2508 -10.2502 -10.2439
-10.2219 -10.2177 -10.1845 -10.1817 -10.1747 -10.1736 -10.1723 -10.1690
-10.1682  -1.1304  -1.1010  -1.0741  -1.0600  -1.0502  -1.0406  -1.0389
 -1.0240  -1.0176  -0.8460  -0.8130  -0.8082  -0.7898  -0.7538  -0.7486
 -0.7073  -0.6872  -0.6788  -0.6570  -0.6330  -0.6293  -0.6196  -0.5917
 -0.5827  -0.5680  -0.5598  -0.5550  -0.5477  -0.5229  -0.5130  -0.5088
 -0.5031  -0.5013  -0.4937  -0.4894  -0.4837  -0.4751  -0.4655  -0.4616
 -0.4548  -0.4478  -0.4377  -0.4345  -0.4295  -0.4230  -0.4191  -0.4102
 -0.4006  -0.3952  -0.3938  -0.3795  -0.3759  -0.3723  -0.3677  -0.3657
 -0.3631  -0.3575  -0.3442  -0.3424  -0.3407  -0.3307  -0.3302  -0.3260
 -0.3178  -0.3140  -0.3050  -0.3011  -0.2973  -0.2885  -0.2819  -0.2765
 -0.2720
 -- Virtual --
 -0.0321  -0.0218  -0.0119  -0.0101  -0.0022  -0.0002   0.0027   0.0064
  0.0122   0.0201   0.0216   0.0278   0.0294   0.0350   0.0380   0.0412
  0.0465   0.0491   0.0528   0.0547   0.0574   0.0621   0.0642   0.0669
  0.0723   0.0768   0.0791   0.0801   0.0814   0.0864   0.0891   0.0912
  0.0941   0.0965   0.1010   0.1034   0.1060   0.1076   0.1102   0.1130
  0.1134   0.1150   0.1161   0.1176   0.1224   0.1238   0.1269   0.1281
  0.1303   0.1321   0.1342   0.1366   0.1372   0.1400   0.1413   0.1442
  0.1450   0.1459   0.1482   0.1504   0.1521   0.1536   0.1549   0.1585
  0.1613   0.1618   0.1628   0.1684   0.1688   0.1710   0.1736   0.1746
  0.1779   0.1808   0.1841   0.1874   0.1883   0.1910   0.1926   0.1943
  0.1971   0.2015   0.2036   0.2075   0.2082   0.2096   0.2133   0.2151
  0.2193   0.2204   0.2237   0.2261   0.2302   0.2321   0.2372   0.2384
  0.2421   0.2439   0.2452   0.2481   0.2494   0.2506   0.2570   0.2594
  0.2605   0.2647   0.2669   0.2684   0.2711   0.2732   0.2759   0.2797
  0.2825   0.2829   0.2858   0.2888   0.2898   0.2922   0.2968   0.2986
  0.3033   0.3064   0.3078   0.3096   0.3116   0.3164   0.3214   0.3229
  0.3241   0.3262   0.3285   0.3313   0.3339   0.3372   0.3386   0.3417
  0.3436   0.3464   0.3483   0.3502   0.3511   0.3555   0.3579   0.3589
  0.3605   0.3641   0.3657   0.3682   0.3732   0.3796   0.3817   0.3872
  0.3903   0.3921   0.3981   0.4000   0.4021   0.4055   0.4089   0.4144
  0.4161   0.4189   0.4259   0.4318   0.4336   0.4436   0.4440   0.4487
  0.4531   0.4613   0.4636   0.4693   0.4789   0.4831   0.4842   0.4903
  0.4995   0.5019   0.5026   0.5134   0.5224   0.5268   0.5333   0.5433
  0.5478   0.5515   0.5583   0.5639   0.5702   0.5787   0.5801   0.5814
  0.5838   0.5899   0.5973   0.6041   0.6068   0.6106   0.6133   0.6271
  0.6337   0.6388   0.6416   0.6508   0.6553   0.6603   0.6665   0.6704
  0.6757   0.6766   0.6830   0.6852   0.6911   0.6982   0.7025   0.7125
  0.7151   0.7176   0.7268   0.7344   0.7394   0.7427   0.7476   0.7532
  0.7562   0.7591   0.7622   0.7643   0.7694   0.7706   0.7778   0.7794
  0.7841   0.7896   0.7979   0.7991   0.8031   0.8070   0.8086   0.8162
  0.8193   0.8283   0.8315   0.8347   0.8475   0.8587   0.8702   0.8762
  0.8880   0.9012   0.9182   0.9201   0.9338   0.9607   0.9661   0.9790
  0.9870   1.0010   1.0130   1.0251   1.0365   1.0403   1.0530   1.0583
  1.0625   1.0702   1.0831   1.0939   1.0960   1.1013   1.1088   1.1188
  1.1328   1.1429   1.1449   1.1542   1.1576   1.1635   1.1730   1.1790
  1.1847   1.1913   1.1928   1.2019   1.2043   1.2132   1.2191   1.2270
  1.2295   1.2316   1.2500   1.2558   1.2569   1.2615   1.2715   1.2776
  1.2885   1.2956   1.3135   1.3209   1.3357   1.3463   1.3471   1.3660
  1.3699   1.3725   1.3808   1.3957   1.3987   1.4099   1.4222   1.4316
  1.4381   1.4453   1.4634   1.4662   1.4722   1.4776   1.4871   1.4951
  1.5085   1.5132   1.5174   1.5270   1.5316   1.5357   1.5462   1.5535
  1.5593   1.5651   1.5703   1.5766   1.5815   1.5862   1.5882   1.5924
  1.5988   1.6039   1.6070   1.6145   1.6214   1.6245   1.6267   1.6327
  1.6408   1.6441   1.6481   1.6519   1.6584   1.6613   1.6641   1.6695
  1.6757   1.6805   1.6855   1.6877   1.6980   1.6997   1.7112   1.7214
  1.7251   1.7312   1.7429   1.7501   1.7521   1.7653   1.7671   1.7795
  1.7804   1.7920   1.7996   1.8083   1.8123   1.8176   1.8246   1.8323
  1.8373   1.8510   1.8620   1.8653   1.8702   1.8745   1.8852   1.8917
  1.8968   1.9093   1.9169   1.9240   1.9287   1.9427   1.9601   1.9650
  1.9863   1.9873   2.0006   2.0098   2.0221   2.0288   2.0355   2.0433
  2.0488   2.0563   2.0626   2.0669   2.0846   2.0944   2.1017   2.1080
  2.1194   2.1278   2.1336   2.1450   2.1526   2.1552   2.1705   2.1766
  2.1844   2.1950   2.2174   2.2190   2.2244   2.2282   2.2356   2.2439
  2.2538   2.2697   2.2947   2.3036   2.3053   2.3165   2.3238   2.3405
  2.3538   2.3636   2.3664   2.3834   2.3939   2.4138   2.4326   2.4406
  2.4663   2.4870   2.5069   2.5123   2.5270   2.5331   2.5455   2.5498
  2.5516   2.5661   2.5778   2.5819   2.5847   2.5983   2.6096   2.6172
  2.6358   2.6421   2.6444   2.6558   2.6601   2.6709   2.6832   2.7003
  2.7057   2.7239   2.7287   2.7408   2.7485   2.7637   2.7736   2.7813
  2.7898   2.7940   2.8165   2.8214   2.8263   2.8344   2.8455   2.8504
  2.8630   2.8684   2.8826   2.8913   2.8926   2.9028   2.9147   2.9185
  2.9364   2.9428   2.9563   2.9611   2.9682   2.9766   2.9827   2.9976
  3.0123   3.0147   3.0260   3.0301   3.0385   3.0465   3.0538   3.0751
  3.0821   3.0874   3.0965   3.1082   3.1149   3.1192   3.1369   3.1436
  3.1544   3.1559   3.1647   3.1711   3.1733   3.1814   3.1985   3.2069
  3.2129   3.2333   3.2571   3.2672   3.2759   3.2837   3.3005   3.3131
  3.3165   3.3248   3.3310   3.3469   3.3508   3.3689   3.3848   3.3945
  3.4231   3.4307   3.4715   3.4780   3.5065   3.5703   3.5805   3.6214
  3.6865   3.7811   3.7826   3.8037   3.8073   3.8120   3.8178   3.8342
  3.8597   3.9108   3.9132   3.9173   3.9290   3.9391   3.9517   3.9881
  3.9999   4.0026   4.0166   4.0385   4.0452   4.0691   4.0975   4.1001
  4.1339   4.1521   4.1710   4.1736   4.1962   4.2444   4.2553   4.2796
  4.3018   4.3154   4.3212   4.3296   4.3473   4.4612   5.0039   5.0792
  5.0933   5.0951   5.1075   5.1148   5.1540   5.1807   5.2311   5.2544
  5.3626   5.3772   5.4055   5.4105   5.4256   5.4341   5.4615   5.5005
  5.6011   5.6197   5.6430   5.6596   5.6610   5.6658   5.7566   5.8481
  5.8569  23.7546  23.7704  23.7980  23.8010  23.8159  23.8260  23.8306
 23.8429  23.8737  23.8790  23.8936  23.9154  23.9507  23.9579  23.9886
 24.0063  49.8782  49.9042  49.9408  49.9434  49.9489  49.9700  49.9934
 50.0180  50.0419
 --------------------------------------------------------------

          Ground-State Mulliken Net Atomic Charges

     Atom                 Charge (a.u.)
  ----------------------------------------
      1 C                     0.083370
      2 H                     0.237055
      3 C                    -0.156591
      4 H                     0.209558
      5 O                     0.016755
      6 C                    -0.704010
      7 H                     0.123664
      8 H                     0.184570
      9 C                     0.476712
     10 H                     0.168251
     11 C                    -0.714888
     12 H                     0.146579
     13 H                     0.179728
     14 O                    -0.213437
     15 C                    -0.365699
     16 H                     0.167150
     17 H                     0.196102
     18 C                    -0.563258
     19 H                     0.176399
     20 H                     0.151061
     21 C                     0.181001
     22 H                     0.258622
     23 C                    -0.736251
     24 H                     0.149546
     25 H                     0.158135
     26 H                     0.176615
     27 C                    -0.697107
     28 O                     0.151047
     29 H                     0.247466
     30 H                     0.231475
     31 O                     0.030124
     32 C                    -0.199233
     33 H                     0.277695
     34 C                     0.148312
     35 H                     0.257085
     36 C                    -0.211825
     37 O                    -0.180001
     38 O                    -0.081105
     39 H                     0.283394
     40 C                    -0.397084
     41 H                     0.276320
     42 O                    -0.141138
     43 H                     0.262272
     44 C                    -0.411528
     45 H                     0.298603
     46 O                    -0.223737
     47 H                     0.267147
     48 C                    -0.520745
     49 H                     0.240921
     50 O                    -0.147208
     51 H                     0.252115
  ----------------------------------------
  Sum of atomic charges =     0.000000

 -----------------------------------------------------------------
                    Cartesian Multipole Moments
 -----------------------------------------------------------------
    Charge (ESU x 10^10)
                 0.0000
    Dipole Moment (Debye)
         X      -0.7189      Y      -3.0330      Z      -1.4195
       Tot       3.4250
    Quadrupole Moments (Debye-Ang)
        XX    -131.2403     XY      -0.8968     YY    -161.3171
        XZ      11.4155     YZ      -0.4280     ZZ    -153.2181
    Octopole Moments (Debye-Ang^2)
       XXX    -124.2047    XXY     -45.2652    XYY     -61.6033
       YYY     -46.7888    XXZ     -37.2913    XYZ      32.9511
       YYZ     -35.4866    XZZ     -35.0796    YZZ      -2.1769
       ZZZ     -44.2527
    Hexadecapole Moments (Debye-Ang^3)
      XXXX   -8515.3519   XXXY    -153.2488   XXYY   -2261.0114
      XYYY    -382.2985   YYYY   -4071.1289   XXXZ     703.5640
      XXYZ      75.9150   XYYZ     342.7351   YYYZ     -44.7435
      XXZZ   -1647.1895   XYZZ     -73.9630   YYZZ    -790.2051
      XZZZ     493.5038   YZZZ      16.3647   ZZZZ    -785.1294
 -----------------------------------------------------------------
 Calculating analytic gradient of the SCF energy
 Gradient of SCF Energy
            1           2           3           4           5           6
    1   0.0007059   0.0001024   0.0002116  -0.0004346  -0.0000167  -0.0000896
    2  -0.0005691  -0.0000165   0.0009610  -0.0001356  -0.0009573   0.0000350
    3  -0.0002826   0.0000437   0.0008162   0.0000710  -0.0002515  -0.0003618
            7           8           9          10          11          12
    1  -0.0000377   0.0000197   0.0001403  -0.0000965   0.0000977  -0.0000221
    2  -0.0001802  -0.0000421   0.0006667  -0.0003108  -0.0003263  -0.0001533
    3   0.0000935   0.0000586   0.0002132   0.0000996  -0.0001519   0.0000871
           13          14          15          16          17          18
    1  -0.0000533  -0.0001958   0.0001812   0.0000038   0.0000590  -0.0000416
    2   0.0000507   0.0000539   0.0000613  -0.0000176  -0.0000008  -0.0000246
    3   0.0000192   0.0000147  -0.0001717   0.0000935  -0.0000767   0.0000973
           19          20          21          22          23          24
    1  -0.0000359  -0.0001274  -0.0009267   0.0001368   0.0000023   0.0000052
    2  -0.0000425   0.0003362   0.0004237  -0.0000814   0.0001102  -0.0001365
    3  -0.0000294  -0.0000888  -0.0007163  -0.0000718   0.0001600  -0.0001190
           25          26          27          28          29          30
    1   0.0000326  -0.0000501  -0.0001628   0.0004009   0.0002103  -0.0000517
    2  -0.0001343  -0.0000791   0.0007202   0.0001056  -0.0000610   0.0000554
    3  -0.0000266  -0.0000036   0.0002405   0.0006791  -0.0000497   0.0000439
           31          32          33          34          35          36
    1   0.0002878  -0.0005014   0.0000663  -0.0005499   0.0003136   0.0005975
    2  -0.0004685   0.0009339   0.0000819  -0.0005320  -0.0004335   0.0004352
    3  -0.0004646  -0.0001059  -0.0000207  -0.0003414   0.0003343   0.0002374
           37          38          39          40          41          42
    1  -0.0003553   0.0001035  -0.0001626  -0.0007143  -0.0004123  -0.0004074
    2  -0.0004101   0.0001026  -0.0001152  -0.0013633   0.0002924   0.0002394
    3  -0.0001448  -0.0001267   0.0000923   0.0001889  -0.0001952   0.0001614
           43          44          45          46          47          48
    1   0.0001307   0.0006303  -0.0000067   0.0006144   0.0000890   0.0004785
    2   0.0000483   0.0002784   0.0001197   0.0001768  -0.0000199   0.0004390
    3  -0.0001401  -0.0001252  -0.0000515   0.0001323   0.0001261   0.0000196
           49          50          51
    1  -0.0000221  -0.0002600   0.0001134
    2  -0.0002527   0.0000968   0.0000398
    3   0.0000035  -0.0000504   0.0000408
 Max gradient component =       1.363E-03
 RMS gradient           =       3.262E-04
 Gradient time:  CPU 543.29 s  wall 91.80 s
 Geometry Optimization Parameters
   NAtoms,    NIC,     NZ,  NCons,   NDum,   NFix, NCnnct, MaxDiis
       51     420       0       0       0       0       0       0

 Cartesian Hessian Update
 Hessian Updated using BFGS Update


** GEOMETRY OPTIMIZATION IN DELOCALIZED INTERNAL COORDINATES **
   Searching for a Minimum

   Optimization Cycle:  13

                       Coordinates (Angstroms)
     ATOM                X               Y               Z
      1  C         2.7117053077   -0.9117488189   -0.8137139842
      2  H         1.9797453156   -0.2751604896   -1.3257807268
      3  C         2.7141726203   -0.4825592760    0.6481658967
      4  H         3.5436801847   -0.9688789053    1.1814838652
      5  O         1.4923356906   -1.0248074852    1.1943985890
      6  C         2.8753201697    1.0188519943    0.7859758198
      7  H         2.0306810534    1.5098648735    0.2895382708
      8  H         2.8664696352    1.3216797571    1.8389300369
      9  C         4.2236255760    1.4139874482    0.1303757400
     10  H         5.0192154068    0.9568927877    0.7383813922
     11  C         4.4704689462    2.9262463522    0.1976517686
     12  H         4.4727537993    3.2506081766    1.2473002517
     13  H         5.4520064333    3.1570912363   -0.2236662801
     14  O         3.5455714053    3.7048225114   -0.5624883055
     15  C         4.3649134598    0.8751495676   -1.3122694578
     16  H         5.3759697003    1.0944893858   -1.6719212950
     17  H         3.6789082706    1.4313794733   -1.9596849922
     18  C         4.0742155284   -0.6356466381   -1.4435417699
     19  H         4.0892218174   -0.9260570138   -2.4992138279
     20  H         4.8596389808   -1.2144871822   -0.9434268643
     21  C         2.0707301063   -2.3116690533   -0.7336605464
     22  H         1.5847351871   -2.5793691924   -1.6736976322
     23  C         3.0051388434   -3.4472341843   -0.3006601608
     24  H         2.4535037078   -4.3884315528   -0.2228471994
     25  H         3.8051677472   -3.5932773896   -1.0305771167
     26  H         3.4684402924   -3.2559553590    0.6711300773
     27  C         0.9862335486   -2.0202978736    0.3225160157
     28  O        -0.1722730564   -1.5571812807   -0.3825519346
     29  H         2.6871270043    3.6803938980   -0.1289059939
     30  H         0.6978580637   -2.8833255020    0.9286667895
     31  O        -1.3548292577    0.3360338112   -0.0732456537
     32  C        -2.3541173142    1.0600608347    0.6367122936
     33  H        -2.1324146428    1.0881783887    1.7101932606
     34  C        -1.1916626661   -1.0101618885    0.3835158131
     35  H        -0.9293731555   -1.0110888580    1.4500668318
     36  C        -2.2763263141    2.5042084685    0.1467123920
     37  O        -1.8750532558    3.4237602376    0.8090653309
     38  O        -2.6969373844    2.6303495255   -1.1289990252
     39  H        -2.5997717244    3.5625221380   -1.3749690396
     40  C        -3.7315891497    0.4145832948    0.4159673592
     41  H        -3.9736363657    0.4799455782   -0.6545344435
     42  O        -4.6810144081    1.1361848206    1.1847760513
     43  H        -5.4955790767    0.6208149589    1.2142279254
     44  C        -3.6552849106   -1.0496342299    0.8399426380
     45  H        -3.5164205961   -1.0904102996    1.9248659770
     46  O        -4.9020121982   -1.7248916465    0.6184832216
     47  H        -5.0742522274   -1.7484664602   -0.3314747528
     48  C        -2.4963729921   -1.7817133814    0.1653573977
     49  H        -2.6670459089   -1.8378040623   -0.9205001753
     50  O        -2.3276699804   -3.0820691006    0.7102088513
     51  H        -3.2001714432   -3.4825198620    0.8010791465
   Point Group: c1    Number of degrees of freedom:   147


   Energy is  -1302.745131089

 Hessian Updated using BFGS Update

147 Hessian modes will be used to form the next step
  Hessian Eigenvalues:
     0.003897    0.004797    0.005366    0.005961    0.006216    0.006823
     0.007284    0.007588    0.008295    0.009699    0.010586    0.011313
     0.011565    0.012991    0.014141    0.018144    0.019568    0.021821
     0.023084    0.030002    0.031093    0.032207    0.034904    0.037583
     0.040604    0.042070    0.042460    0.044342    0.046200    0.046734
     0.048047    0.048775    0.048946    0.049632    0.049836    0.050117
     0.051007    0.052209    0.052946    0.054811    0.055238    0.055428
     0.056986    0.057350    0.057925    0.057955    0.058930    0.060447
     0.062103    0.065997    0.068314    0.069355    0.072140    0.074758
     0.078327    0.078673    0.080180    0.082240    0.082912    0.084867
     0.088503    0.093342    0.108871    0.112733    0.113920    0.116303
     0.118622    0.119430    0.136734    0.140362    0.144747    0.153656
     0.156408    0.159820    0.159915    0.160036    0.160568    0.160703
     0.161523    0.163655    0.167240    0.168375    0.176833    0.176905
     0.178686    0.182532    0.195315    0.197383    0.202041    0.215350
     0.230210    0.235759    0.250768    0.251741    0.264597    0.273131
     0.276251    0.281230    0.283189    0.283911    0.285389    0.290064
     0.292019    0.292726    0.298319    0.301201    0.301598    0.306418
     0.333611    0.335486    0.337834    0.339087    0.339494    0.339807
     0.340079    0.340341    0.340485    0.340800    0.340916    0.340983
     0.341360    0.341716    0.341826    0.341975    0.342226    0.342328
     0.342686    0.343208    0.344045    0.354113    0.368732    0.392548
     0.396397    0.399968    0.406309    0.406437    0.417424    0.427533
     0.440360    0.513779    0.518740    0.521332    0.523749    0.531910
     0.546008    0.718195    0.956844

 Minimum Search - Taking Simple RFO Step
 Searching for Lamda that Minimizes Along All modes
 Value Taken    Lamda =  -0.00036789
 Step Taken.  Stepsize is  0.217658

                             Maximum     Tolerance    Cnvgd?
         Gradient           0.002880      0.000300      NO
         Displacement       0.100107      0.001200      NO
         Energy change      0.000003      0.000001      NO


 New Cartesian Coordinates Obtained by Inverse Iteration

 Displacement from previous Coordinates is:  1.860316
 ----------------------------------------------------------------
             Standard Nuclear Orientation (Angstroms)
    I     Atom           X                Y                Z
 ----------------------------------------------------------------
    1      C       2.6836135284    -0.9524880471    -0.8027501171
    2      H       1.9196260406    -0.3496139143    -1.3084578397
    3      C       2.6886844138    -0.5154079750     0.6564236631
    4      H       3.5478613838    -0.9605497612     1.1782917925
    5      O       1.5011858316    -1.1104290233     1.2257920079
    6      C       2.7839439447     0.9924184623     0.7852446162
    7      H       1.9108074878     1.4422348496     0.2993822520
    8      H       2.7772435828     1.3001283375     1.8368178622
    9      C       4.1032039045     1.4439423921     0.1069248975
   10      H       4.9284911852     1.0302971846     0.7068613758
   11      C       4.2796668745     2.9666637545     0.1596137127
   12      H       4.2823611967     3.2992546436     1.2067383177
   13      H       5.2431729599     3.2393985578    -0.2782184179
   14      O       3.3082070982     3.6948138984    -0.5922830504
   15      C       4.2493402441     0.9009552509    -1.3340614427
   16      H       5.2450410317     1.1621757056    -1.7084860104
   17      H       3.5317644785     1.4227753508    -1.9759868991
   18      C       4.0250464716    -0.6224124102    -1.4517141044
   19      H       4.0398366411    -0.9206716686    -2.5051146017
   20      H       4.8421102525    -1.1610782209    -0.9572725499
   21      C       2.1014319237    -2.3767220959    -0.7036289219
   22      H       1.6245645280    -2.6775674868    -1.6382554676
   23      C       3.0810659068    -3.4676231091    -0.2559410025
   24      H       2.5693715528    -4.4304814744    -0.1720375685
   25      H       3.8893780463    -3.5846424056    -0.9816540670
   26      H       3.5312008335    -3.2485096369     0.7159776050
   27      C       1.0089519461    -2.1069883698     0.3491827038
   28      O      -0.1540332575    -1.6554737729    -0.3596559664
   29      H       2.4570131886     3.6296628673    -0.1484787146
   30      H       0.7272548041    -2.9759149490     0.9504317761
   31      O      -1.2474744294     0.2902954887    -0.0319174945
   32      C      -2.2295162935     1.0461555891     0.6680918859
   33      H      -2.0329094044     1.0417316984     1.7470647312
   34      C      -1.1594256416    -1.0735399516     0.3971285246
   35      H      -0.9211817097    -1.1092900955     1.4684972344
   36      C      -2.0709762161     2.4940897846     0.2096182155
   37      O      -1.6232488003     3.3760551028     0.8933012086
   38      O      -2.4717777554     2.6690361672    -1.0665926867
   39      H      -2.3211963239     3.5991243327    -1.2928803473
   40      C      -3.6294123551     0.4688530922     0.4020813891
   41      H      -3.8408571948     0.5613576109    -0.6728767164
   42      O      -4.5628674397     1.2226349768     1.1593079915
   43      H      -5.4016815240     0.7469738432     1.1597036839
   44      C      -3.6294542156    -1.0026746347     0.8056889065
   45      H      -3.5094334190    -1.0647991509     1.8917727656
   46      O      -4.9022209053    -1.6159458962     0.5549742407
   47      H      -5.0573314312    -1.6209144780    -0.3981241090
   48      C      -2.4941520541    -1.7774968011     0.1384720429
   49      H      -2.6457840329    -1.8060200492    -0.9512843952
   50      O      -2.3951149697    -3.0928752516     0.6633086726
   51      H      -3.2856461355    -3.4576457787     0.7243362411
 ----------------------------------------------------------------
 Molecular Point Group                 C1    NOp =  1
 Largest Abelian Subgroup              C1    NOp =  1
 Nuclear Repulsion Energy =  2516.4580174235 hartrees
 There are       97 alpha and       97 beta electrons
 Applying Cartesian multipole field
    Component          Value
    ---------          -----
     (2,0,0)        1.00000E-12
     (0,2,0)        2.00000E-11
     (0,0,2)       -3.00000E-11
 Nucleus-field energy     =     0.0000000515 hartrees
 Requested basis set is 6-311++G(d,p)
 There are 280 shells and 732 basis functions
 A cutoff of  1.0D-11 yielded  27895 shell pairs
 There are    186783 function pairs (    197842 Cartesian)
 Smallest overlap matrix eigenvalue = 8.84E-07

 Q-Chem warning in module stvman/mkSTV.C, line 306:

 Overlap eigenvalue is smaller than square root of threshold
 Use THRESH >= 12 to get rid of this warning

 Linear dependence detected in AO basis
 Tighter screening thresholds may be required for diffuse basis sets
 Use S2THRESH > 14 and THRESH = 14 in case of SCF convergence issues
 Number of orthogonalized atomic orbitals = 731
 Maximum deviation from orthogonality = 2.821E-10
 Guess MOs from SCF MO coefficient file

 -----------------------------------------------------------------------
  General SCF calculation program by
  Eric Jon Sundstrom, Paul Horn, Yuezhi Mao, Dmitri Zuev, Alec White,
  David Stuck, Shaama M.S., Shane Yost, Joonho Lee, David Small,
  Daniel Levine, Susi Lehtola, Hugh Burton, Evgeny Epifanovsky
 -----------------------------------------------------------------------
 Exchange:     0.2000 Hartree-Fock + 0.0800 Slater + 0.7200 B88
 Correlation:  0.1900 VWN1RPA + 0.8100 LYP
 Using SG-1 standard quadrature grid
 using 6 threads for integral computing
 -------------------------------------------------------
 OpenMP Integral computing Module                
 Release: version 2.0, May 2017, Q-Chem Inc. Pleasanton 
 -------------------------------------------------------
 -------------------------------------------------------
 OpenMP BLAS3 based DFT computing Module                
 Release: version 1.0, May 2013, Q-Chem Inc. Pittsburgh 
 -------------------------------------------------------
 A restricted SCF calculation will be
 performed using DIIS
 SCF converges when DIIS error is below 1.0e-08
 ---------------------------------------
  Cycle       Energy         DIIS error
 ---------------------------------------
    1   -1302.7130697852      6.17e-04  
    2   -1302.7448470661      1.02e-04  
    3   -1302.7443578144      1.55e-04  
    4   -1302.7454462608      1.64e-05  
    5   -1302.7454491516      1.46e-05  
    6   -1302.7454591095      2.63e-06  
    7   -1302.7454594276      8.76e-07  
    8   -1302.7454594694      2.08e-07  
    9   -1302.7454594710      9.36e-08  
   10   -1302.7454594714      2.55e-08  
   11   -1302.7454594720      7.84e-09  Convergence criterion met
 ---------------------------------------
 SCF time:   CPU 2139.50s  wall 378.00s 
 SCF   energy in the final basis set =    -1302.7454594720
 Total energy in the final basis set =    -1302.7454594720

 --------------------------------------------------------------

                    Orbital Energies (a.u.)
 --------------------------------------------------------------

 Alpha MOs
 -- Occupied --
-19.1874 -19.1641 -19.1523 -19.1462 -19.1423 -19.1421 -19.1326 -19.1323
-19.1225 -10.3232 -10.2885 -10.2754 -10.2578 -10.2508 -10.2502 -10.2441
-10.2215 -10.2171 -10.1845 -10.1812 -10.1743 -10.1734 -10.1715 -10.1690
-10.1679  -1.1311  -1.1012  -1.0742  -1.0600  -1.0503  -1.0414  -1.0388
 -1.0233  -1.0176  -0.8456  -0.8129  -0.8084  -0.7897  -0.7536  -0.7482
 -0.7080  -0.6872  -0.6784  -0.6569  -0.6333  -0.6292  -0.6197  -0.5914
 -0.5823  -0.5676  -0.5598  -0.5551  -0.5479  -0.5234  -0.5134  -0.5085
 -0.5030  -0.5014  -0.4938  -0.4897  -0.4836  -0.4747  -0.4650  -0.4608
 -0.4547  -0.4485  -0.4379  -0.4345  -0.4292  -0.4228  -0.4195  -0.4099
 -0.4004  -0.3952  -0.3936  -0.3797  -0.3759  -0.3722  -0.3672  -0.3654
 -0.3624  -0.3577  -0.3444  -0.3428  -0.3408  -0.3305  -0.3299  -0.3260
 -0.3176  -0.3141  -0.3047  -0.3014  -0.2969  -0.2889  -0.2826  -0.2761
 -0.2722
 -- Virtual --
 -0.0326  -0.0222  -0.0125  -0.0100  -0.0021  -0.0001   0.0034   0.0070
  0.0133   0.0203   0.0218   0.0275   0.0297   0.0355   0.0381   0.0415
  0.0464   0.0487   0.0528   0.0553   0.0578   0.0625   0.0645   0.0671
  0.0717   0.0779   0.0800   0.0805   0.0819   0.0863   0.0899   0.0907
  0.0947   0.0968   0.1016   0.1041   0.1060   0.1080   0.1107   0.1134
  0.1137   0.1156   0.1164   0.1176   0.1230   0.1241   0.1268   0.1290
  0.1305   0.1323   0.1349   0.1369   0.1379   0.1406   0.1416   0.1449
  0.1463   0.1468   0.1485   0.1509   0.1527   0.1539   0.1561   0.1584
  0.1614   0.1620   0.1624   0.1690   0.1699   0.1720   0.1742   0.1751
  0.1793   0.1823   0.1844   0.1870   0.1891   0.1906   0.1925   0.1943
  0.1968   0.2019   0.2034   0.2075   0.2090   0.2103   0.2135   0.2175
  0.2194   0.2204   0.2245   0.2264   0.2301   0.2320   0.2381   0.2394
  0.2421   0.2443   0.2450   0.2483   0.2507   0.2533   0.2558   0.2598
  0.2610   0.2653   0.2678   0.2695   0.2733   0.2746   0.2779   0.2802
  0.2841   0.2849   0.2865   0.2894   0.2902   0.2939   0.2970   0.2995
  0.3043   0.3070   0.3078   0.3104   0.3127   0.3161   0.3221   0.3235
  0.3243   0.3274   0.3283   0.3320   0.3341   0.3373   0.3387   0.3415
  0.3451   0.3473   0.3493   0.3502   0.3513   0.3531   0.3575   0.3598
  0.3605   0.3636   0.3665   0.3690   0.3740   0.3791   0.3832   0.3861
  0.3911   0.3922   0.3973   0.4016   0.4043   0.4053   0.4093   0.4142
  0.4187   0.4230   0.4276   0.4322   0.4357   0.4439   0.4458   0.4508
  0.4540   0.4628   0.4642   0.4692   0.4798   0.4826   0.4843   0.4895
  0.5003   0.5048   0.5082   0.5152   0.5206   0.5298   0.5369   0.5415
  0.5504   0.5532   0.5602   0.5625   0.5716   0.5782   0.5814   0.5848
  0.5862   0.5907   0.5987   0.6044   0.6075   0.6126   0.6151   0.6263
  0.6360   0.6421   0.6428   0.6514   0.6590   0.6617   0.6674   0.6691
  0.6758   0.6771   0.6851   0.6899   0.6952   0.6999   0.7033   0.7132
  0.7186   0.7203   0.7275   0.7373   0.7395   0.7427   0.7482   0.7555
  0.7585   0.7602   0.7631   0.7654   0.7708   0.7716   0.7793   0.7807
  0.7835   0.7901   0.7955   0.7999   0.8034   0.8078   0.8094   0.8170
  0.8213   0.8305   0.8351   0.8368   0.8481   0.8612   0.8718   0.8789
  0.8868   0.9024   0.9189   0.9207   0.9380   0.9639   0.9646   0.9786
  0.9895   1.0031   1.0144   1.0284   1.0401   1.0445   1.0562   1.0577
  1.0636   1.0720   1.0847   1.0945   1.1024   1.1055   1.1137   1.1178
  1.1319   1.1431   1.1470   1.1572   1.1592   1.1667   1.1749   1.1780
  1.1901   1.1917   1.1946   1.2030   1.2042   1.2135   1.2225   1.2267
  1.2303   1.2326   1.2493   1.2567   1.2595   1.2618   1.2735   1.2777
  1.2884   1.2972   1.3133   1.3235   1.3325   1.3454   1.3489   1.3674
  1.3728   1.3734   1.3841   1.3962   1.4003   1.4060   1.4233   1.4309
  1.4382   1.4461   1.4648   1.4654   1.4718   1.4791   1.4860   1.4968
  1.5081   1.5127   1.5159   1.5276   1.5329   1.5367   1.5476   1.5549
  1.5603   1.5666   1.5702   1.5791   1.5830   1.5871   1.5900   1.5929
  1.6001   1.6038   1.6106   1.6156   1.6223   1.6246   1.6280   1.6323
  1.6424   1.6439   1.6489   1.6527   1.6599   1.6627   1.6655   1.6704
  1.6752   1.6814   1.6870   1.6885   1.6994   1.7005   1.7108   1.7196
  1.7283   1.7323   1.7443   1.7480   1.7526   1.7658   1.7687   1.7803
  1.7824   1.7930   1.7999   1.8094   1.8104   1.8183   1.8256   1.8339
  1.8410   1.8531   1.8623   1.8667   1.8709   1.8764   1.8844   1.8917
  1.8972   1.9079   1.9160   1.9255   1.9300   1.9424   1.9607   1.9642
  1.9865   1.9895   2.0042   2.0106   2.0246   2.0317   2.0348   2.0444
  2.0514   2.0571   2.0644   2.0667   2.0847   2.0965   2.1018   2.1098
  2.1233   2.1302   2.1355   2.1450   2.1549   2.1588   2.1708   2.1785
  2.1860   2.1943   2.2176   2.2204   2.2277   2.2324   2.2368   2.2441
  2.2551   2.2689   2.2958   2.3048   2.3077   2.3176   2.3247   2.3412
  2.3561   2.3632   2.3663   2.3841   2.3954   2.4118   2.4335   2.4413
  2.4673   2.4889   2.5079   2.5126   2.5256   2.5357   2.5474   2.5502
  2.5532   2.5676   2.5792   2.5826   2.5857   2.6002   2.6120   2.6174
  2.6359   2.6444   2.6483   2.6564   2.6611   2.6721   2.6844   2.7028
  2.7102   2.7252   2.7313   2.7436   2.7499   2.7646   2.7754   2.7844
  2.7905   2.7962   2.8169   2.8222   2.8269   2.8344   2.8465   2.8511
  2.8637   2.8694   2.8836   2.8924   2.8937   2.9046   2.9153   2.9181
  2.9387   2.9437   2.9558   2.9599   2.9697   2.9772   2.9844   2.9984
  3.0136   3.0161   3.0268   3.0319   3.0391   3.0480   3.0561   3.0762
  3.0814   3.0905   3.0965   3.1101   3.1151   3.1199   3.1349   3.1448
  3.1544   3.1580   3.1654   3.1722   3.1731   3.1820   3.2003   3.2078
  3.2148   3.2363   3.2584   3.2708   3.2780   3.2856   3.3016   3.3137
  3.3175   3.3249   3.3341   3.3470   3.3522   3.3711   3.3861   3.3954
  3.4246   3.4308   3.4726   3.4794   3.5076   3.5699   3.5824   3.6209
  3.6879   3.7821   3.7828   3.8054   3.8078   3.8116   3.8180   3.8357
  3.8594   3.9120   3.9137   3.9166   3.9297   3.9400   3.9532   3.9891
  3.9998   4.0047   4.0184   4.0387   4.0470   4.0679   4.0976   4.1024
  4.1339   4.1522   4.1695   4.1762   4.1958   4.2472   4.2544   4.2782
  4.3034   4.3159   4.3209   4.3297   4.3463   4.4605   5.0063   5.0818
  5.0935   5.0957   5.1074   5.1186   5.1545   5.1807   5.2365   5.2622
  5.3636   5.3779   5.4065   5.4115   5.4256   5.4349   5.4604   5.5009
  5.5997   5.6199   5.6421   5.6605   5.6617   5.6664   5.7567   5.8474
  5.8575  23.7546  23.7707  23.7995  23.8011  23.8165  23.8266  23.8326
 23.8443  23.8754  23.8806  23.8951  23.9162  23.9516  23.9600  23.9897
 24.0076  49.8808  49.9044  49.9412  49.9446  49.9486  49.9701  49.9924
 50.0172  50.0439
 --------------------------------------------------------------

          Ground-State Mulliken Net Atomic Charges

     Atom                 Charge (a.u.)
  ----------------------------------------
      1 C                     0.039401
      2 H                     0.241959
      3 C                    -0.173094
      4 H                     0.204564
      5 O                     0.024119
      6 C                    -0.666125
      7 H                     0.113240
      8 H                     0.186632
      9 C                     0.455264
     10 H                     0.170369
     11 C                    -0.696527
     12 H                     0.147289
     13 H                     0.178672
     14 O                    -0.212803
     15 C                    -0.346147
     16 H                     0.167524
     17 H                     0.195377
     18 C                    -0.614819
     19 H                     0.176291
     20 H                     0.150566
     21 C                     0.212304
     22 H                     0.259308
     23 C                    -0.729929
     24 H                     0.148730
     25 H                     0.158047
     26 H                     0.180709
     27 C                    -0.633474
     28 O                     0.152642
     29 H                     0.248983
     30 H                     0.227302
     31 O                     0.039529
     32 C                    -0.147946
     33 H                     0.279782
     34 C                     0.140428
     35 H                     0.255486
     36 C                    -0.296753
     37 O                    -0.172223
     38 O                    -0.070061
     39 H                     0.284207
     40 C                    -0.401927
     41 H                     0.277533
     42 O                    -0.140194
     43 H                     0.261391
     44 C                    -0.409025
     45 H                     0.297911
     46 O                    -0.223675
     47 H                     0.266574
     48 C                    -0.551347
     49 H                     0.239023
     50 O                    -0.146423
     51 H                     0.251337
  ----------------------------------------
  Sum of atomic charges =     0.000000

 -----------------------------------------------------------------
                    Cartesian Multipole Moments
 -----------------------------------------------------------------
    Charge (ESU x 10^10)
                 0.0000
    Dipole Moment (Debye)
         X      -0.7582      Y      -2.8325      Z      -1.5279
       Tot       3.3064
    Quadrupole Moments (Debye-Ang)
        XX    -130.9731     XY      -1.3421     YY    -161.3599
        XZ      10.8854     YZ      -0.5031     ZZ    -153.5603
    Octopole Moments (Debye-Ang^2)
       XXX    -126.8785    XXY     -37.0372    XYY     -60.2913
       YYY     -40.7265    XXZ     -39.2024    XYZ      29.5102
       YYZ     -35.4579    XZZ     -37.5717    YZZ      -3.0304
       ZZZ     -46.4325
    Hexadecapole Moments (Debye-Ang^3)
      XXXX   -8123.5511   XXXY    -120.2462   XXYY   -2174.7567
      XYYY    -355.7557   YYYY   -4111.2662   XXXZ     680.8700
      XXYZ      75.3987   XYYZ     321.3090   YYYZ     -47.1634
      XXZZ   -1575.2887   XYZZ     -61.0368   YYZZ    -805.8280
      XZZZ     484.3911   YZZZ      13.8714   ZZZZ    -782.9231
 -----------------------------------------------------------------
 Calculating analytic gradient of the SCF energy
 Gradient of SCF Energy
            1           2           3           4           5           6
    1   0.0000692   0.0000463   0.0000585  -0.0001855   0.0000878  -0.0001572
    2  -0.0004295   0.0001971   0.0003750  -0.0000279  -0.0004603  -0.0001184
    3  -0.0001215   0.0000737   0.0003068  -0.0000661  -0.0000033  -0.0000929
            7           8           9          10          11          12
    1  -0.0001007  -0.0000031   0.0000116   0.0000663   0.0000352   0.0000475
    2  -0.0001050  -0.0000185   0.0007182  -0.0001827  -0.0002971  -0.0001129
    3   0.0000241   0.0001214   0.0001182   0.0001727   0.0000194   0.0001127
           13          14          15          16          17          18
    1  -0.0000127  -0.0001079  -0.0000172  -0.0000079   0.0001389   0.0000096
    2  -0.0000580   0.0000034  -0.0000729  -0.0000370   0.0001290  -0.0000998
    3  -0.0000103   0.0000383  -0.0001716   0.0000574  -0.0001279   0.0000091
           19          20          21          22          23          24
    1  -0.0000156   0.0000226  -0.0000721   0.0000726   0.0001521   0.0000208
    2  -0.0001041   0.0001890   0.0001114  -0.0001448  -0.0000179  -0.0000333
    3   0.0000118  -0.0001275  -0.0002838   0.0001227   0.0000271  -0.0000883
           25          26          27          28          29          30
    1   0.0000483  -0.0000594  -0.0006485   0.0006772   0.0001399  -0.0001625
    2  -0.0000130  -0.0001041   0.0008479   0.0001805  -0.0000840  -0.0001683
    3   0.0000588   0.0000369  -0.0002938   0.0005507  -0.0002014  -0.0001075
           31          32          33          34          35          36
    1   0.0002298   0.0000525   0.0001384  -0.0008552   0.0002070   0.0003373
    2  -0.0003356   0.0009628  -0.0000357  -0.0003097  -0.0004573   0.0005477
    3   0.0000872  -0.0003273   0.0000359  -0.0004266   0.0002218   0.0005885
           37          38          39          40          41          42
    1  -0.0004255   0.0000633  -0.0001142  -0.0007083  -0.0002467  -0.0003593
    2  -0.0004283   0.0000654  -0.0001559  -0.0012299   0.0002765   0.0001903
    3  -0.0001783  -0.0003331   0.0001371   0.0000320  -0.0001845   0.0001011
           43          44          45          46          47          48
    1   0.0001874   0.0003044   0.0000096   0.0004769   0.0001641   0.0001263
    2   0.0000673   0.0001015   0.0000961   0.0001802   0.0000041   0.0004430
    3  -0.0001406  -0.0001789  -0.0000207   0.0002629   0.0001441  -0.0000238
           49          50          51
    1   0.0000896   0.0000132   0.0001553
    2  -0.0001701   0.0001580  -0.0000322
    3  -0.0000100   0.0000834  -0.0000358
 Max gradient component =       1.230E-03
 RMS gradient           =       2.706E-04
 Gradient time:  CPU 551.38 s  wall 92.99 s
 Geometry Optimization Parameters
   NAtoms,    NIC,     NZ,  NCons,   NDum,   NFix, NCnnct, MaxDiis
       51     420       0       0       0       0       0       0

 Cartesian Hessian Update
 Hessian Updated using BFGS Update


** GEOMETRY OPTIMIZATION IN DELOCALIZED INTERNAL COORDINATES **
   Searching for a Minimum

   Optimization Cycle:  14

                       Coordinates (Angstroms)
     ATOM                X               Y               Z
      1  C         2.6836135284   -0.9524880471   -0.8027501171
      2  H         1.9196260406   -0.3496139143   -1.3084578397
      3  C         2.6886844138   -0.5154079750    0.6564236631
      4  H         3.5478613838   -0.9605497612    1.1782917925
      5  O         1.5011858316   -1.1104290233    1.2257920079
      6  C         2.7839439447    0.9924184623    0.7852446162
      7  H         1.9108074878    1.4422348496    0.2993822520
      8  H         2.7772435828    1.3001283375    1.8368178622
      9  C         4.1032039045    1.4439423921    0.1069248975
     10  H         4.9284911852    1.0302971846    0.7068613758
     11  C         4.2796668745    2.9666637545    0.1596137127
     12  H         4.2823611967    3.2992546436    1.2067383177
     13  H         5.2431729599    3.2393985578   -0.2782184179
     14  O         3.3082070982    3.6948138984   -0.5922830504
     15  C         4.2493402441    0.9009552509   -1.3340614427
     16  H         5.2450410317    1.1621757056   -1.7084860104
     17  H         3.5317644785    1.4227753508   -1.9759868991
     18  C         4.0250464716   -0.6224124102   -1.4517141044
     19  H         4.0398366411   -0.9206716686   -2.5051146017
     20  H         4.8421102525   -1.1610782209   -0.9572725499
     21  C         2.1014319237   -2.3767220959   -0.7036289219
     22  H         1.6245645280   -2.6775674868   -1.6382554676
     23  C         3.0810659068   -3.4676231091   -0.2559410025
     24  H         2.5693715528   -4.4304814744   -0.1720375685
     25  H         3.8893780463   -3.5846424056   -0.9816540670
     26  H         3.5312008335   -3.2485096369    0.7159776050
     27  C         1.0089519461   -2.1069883698    0.3491827038
     28  O        -0.1540332575   -1.6554737729   -0.3596559664
     29  H         2.4570131886    3.6296628673   -0.1484787146
     30  H         0.7272548041   -2.9759149490    0.9504317761
     31  O        -1.2474744294    0.2902954887   -0.0319174945
     32  C        -2.2295162935    1.0461555891    0.6680918859
     33  H        -2.0329094044    1.0417316984    1.7470647312
     34  C        -1.1594256416   -1.0735399516    0.3971285246
     35  H        -0.9211817097   -1.1092900955    1.4684972344
     36  C        -2.0709762161    2.4940897846    0.2096182155
     37  O        -1.6232488003    3.3760551028    0.8933012086
     38  O        -2.4717777554    2.6690361672   -1.0665926867
     39  H        -2.3211963239    3.5991243327   -1.2928803473
     40  C        -3.6294123551    0.4688530922    0.4020813891
     41  H        -3.8408571948    0.5613576109   -0.6728767164
     42  O        -4.5628674397    1.2226349768    1.1593079915
     43  H        -5.4016815240    0.7469738432    1.1597036839
     44  C        -3.6294542156   -1.0026746347    0.8056889065
     45  H        -3.5094334190   -1.0647991509    1.8917727656
     46  O        -4.9022209053   -1.6159458962    0.5549742407
     47  H        -5.0573314312   -1.6209144780   -0.3981241090
     48  C        -2.4941520541   -1.7774968011    0.1384720429
     49  H        -2.6457840329   -1.8060200492   -0.9512843952
     50  O        -2.3951149697   -3.0928752516    0.6633086726
     51  H        -3.2856461355   -3.4576457787    0.7243362411
   Point Group: c1    Number of degrees of freedom:   147


   Energy is  -1302.745459472

 Hessian Updated using BFGS Update

147 Hessian modes will be used to form the next step
  Hessian Eigenvalues:
     0.000649    0.004928    0.005728    0.005961    0.006657    0.007211
     0.007289    0.007882    0.008548    0.010179    0.010606    0.011347
     0.011573    0.013211    0.014569    0.018229    0.019537    0.021919
     0.023590    0.030036    0.031402    0.032002    0.035568    0.037576
     0.040514    0.042017    0.042298    0.044354    0.046100    0.046586
     0.047969    0.048790    0.048884    0.049667    0.049904    0.050286
     0.050633    0.051573    0.052910    0.054715    0.055175    0.055914
     0.057293    0.057427    0.057906    0.058205    0.059240    0.060631
     0.062074    0.065997    0.068456    0.069991    0.072151    0.074731
     0.078228    0.078626    0.080694    0.082015    0.083046    0.085019
     0.089094    0.093326    0.108489    0.112739    0.112855    0.116279
     0.118217    0.120870    0.136850    0.140266    0.145528    0.154506
     0.156530    0.159803    0.159915    0.160055    0.160620    0.161179
     0.161511    0.164321    0.167508    0.172152    0.176850    0.177848
     0.179067    0.183899    0.195309    0.195859    0.206323    0.216621
     0.230883    0.239372    0.250967    0.253042    0.264984    0.273220
     0.276316    0.281493    0.283100    0.283992    0.285171    0.291749
     0.292380    0.294995    0.298319    0.301237    0.301875    0.306408
     0.333832    0.335468    0.338065    0.339013    0.339510    0.339934
     0.340038    0.340378    0.340690    0.340870    0.340922    0.341033
     0.341290    0.341703    0.341841    0.342046    0.342194    0.342635
     0.342726    0.343424    0.344229    0.354097    0.367884    0.392467
     0.396447    0.398777    0.405245    0.406502    0.418291    0.427374
     0.437074    0.513776    0.518754    0.521332    0.523775    0.531849
     0.546189    0.698258    0.956996

 Minimum Search - Taking Simple RFO Step
 Searching for Lamda that Minimizes Along All modes
 Value Taken    Lamda =  -0.00110242
 Calculated Step too Large.  Step scaled by  0.394763
 Step Taken.  Stepsize is  0.300000

                             Maximum     Tolerance    Cnvgd?
         Gradient           0.002620      0.000300      NO
         Displacement       0.130210      0.001200      NO
         Energy change     -0.000328      0.000001      NO


 New Cartesian Coordinates Obtained by Inverse Iteration

 Displacement from previous Coordinates is:  2.782738
 ----------------------------------------------------------------
             Standard Nuclear Orientation (Angstroms)
    I     Atom           X                Y                Z
 ----------------------------------------------------------------
    1      C       2.6333093389    -1.0030347819    -0.7891916129
    2      H       1.8227973686    -0.4484892666    -1.2769020817
    3      C       2.6439759170    -0.5686012525     0.6703741205
    4      H       3.5418675254    -0.9587673781     1.1701906437
    5      O       1.5101862468    -1.2413483274     1.2655999599
    6      C       2.6434501205     0.9416472050     0.8041898815
    7      H       1.7311202290     1.3342765552     0.3419367403
    8      H       2.6427650499     1.2452847991     1.8569248424
    9      C       3.9123077891     1.4810848028     0.0947022247
   10      H       4.7792777984     1.1251951673     0.6730003971
   11      C       3.9849717717     3.0125952350     0.1470637158
   12      H       3.9960790838     3.3432924351     1.1947960042
   13      H       4.9140592337     3.3514864821    -0.3183744964
   14      O       2.9433959442     3.6732949858    -0.5723777432
   15      C       4.0589149975     0.9498810020    -1.3506952109
   16      H       5.0249968752     1.2784197492    -1.7492588238
   17      H       3.2920961400     1.4231402405    -1.9731552828
   18      C       3.9362811222    -0.5854964759    -1.4659989652
   19      H       3.9487206100    -0.8838671484    -2.5192907476
   20      H       4.7984106416    -1.0662166053    -0.9886948116
   21      C       2.1408416694    -2.4604938927    -0.6774973245
   22      H       1.6728613099    -2.7948665012    -1.6051257339
   23      C       3.1879747402    -3.4886366701    -0.2337014068
   24      H       2.7365494066    -4.4806341170    -0.1445020818
   25      H       3.9959683799    -3.5560148633    -0.9656497856
   26      H       3.6303133568    -3.2402904002     0.7345714542
   27      C       1.0442925068    -2.2406002977     0.3818226968
   28      O      -0.1355237496    -1.8175624863    -0.3229885583
   29      H       2.1118117247     3.5466094877    -0.1048651512
   30      H       0.7876121776    -3.1232965038     0.9746994430
   31      O      -1.0891076807     0.2027011570    -0.0055841380
   32      C      -2.0293537464     1.0253857590     0.6747312868
   33      H      -1.8570644466     1.0036825499     1.7578845726
   34      C      -1.1094318145    -1.1687994933     0.4162251433
   35      H      -0.8994264562    -1.2254342447     1.4922366026
   36      C      -1.7509189378     2.4575432259     0.2231201892
   37      O      -1.2209353907     3.2926093792     0.9074523498
   38      O      -2.1390341207     2.6730173791    -1.0505442486
   39      H      -1.9074187784     3.5869068235    -1.2747990186
   40      C      -3.4607881537     0.5495511154     0.3765954461
   41      H      -3.6422258398     0.6586077677    -0.7021820704
   42      O      -4.3528433954     1.3677299634     1.1169153299
   43      H      -5.2245663180     0.9560413129     1.0970279334
   44      C      -3.5728192869    -0.9179382658     0.7772113287
   45      H      -3.4724103192    -0.9892128657     1.8646637894
   46      O      -4.8824312943    -1.4383924738     0.5072387502
   47      H      -5.0213799011    -1.4351977809    -0.4482703162
   48      C      -2.4856706176    -1.7723845283     0.1260660621
   49      H      -2.6183738548    -1.7849569939    -0.9664872039
   50      O      -2.4922970593    -3.0923517325     0.6471000417
   51      H      -3.4074421405    -3.3938466988     0.6851536893
 ----------------------------------------------------------------
 Molecular Point Group                 C1    NOp =  1
 Largest Abelian Subgroup              C1    NOp =  1
 Nuclear Repulsion Energy =  2541.6359634426 hartrees
 There are       97 alpha and       97 beta electrons
 Applying Cartesian multipole field
    Component          Value
    ---------          -----
     (2,0,0)        1.00000E-12
     (0,2,0)        2.00000E-11
     (0,0,2)       -3.00000E-11
 Nucleus-field energy     =     0.0000000518 hartrees
 Requested basis set is 6-311++G(d,p)
 There are 280 shells and 732 basis functions
 A cutoff of  1.0D-11 yielded  28151 shell pairs
 There are    188894 function pairs (    200116 Cartesian)
 Smallest overlap matrix eigenvalue = 8.99E-07

 Q-Chem warning in module stvman/mkSTV.C, line 306:

 Overlap eigenvalue is smaller than square root of threshold
 Use THRESH >= 12 to get rid of this warning

 Linear dependence detected in AO basis
 Tighter screening thresholds may be required for diffuse basis sets
 Use S2THRESH > 14 and THRESH = 14 in case of SCF convergence issues
 Number of orthogonalized atomic orbitals = 731
 Maximum deviation from orthogonality = 2.085E-10
 Guess MOs from SCF MO coefficient file

 -----------------------------------------------------------------------
  General SCF calculation program by
  Eric Jon Sundstrom, Paul Horn, Yuezhi Mao, Dmitri Zuev, Alec White,
  David Stuck, Shaama M.S., Shane Yost, Joonho Lee, David Small,
  Daniel Levine, Susi Lehtola, Hugh Burton, Evgeny Epifanovsky
 -----------------------------------------------------------------------
 Exchange:     0.2000 Hartree-Fock + 0.0800 Slater + 0.7200 B88
 Correlation:  0.1900 VWN1RPA + 0.8100 LYP
 Using SG-1 standard quadrature grid
 using 6 threads for integral computing
 -------------------------------------------------------
 OpenMP Integral computing Module                
 Release: version 2.0, May 2017, Q-Chem Inc. Pleasanton 
 -------------------------------------------------------
 -------------------------------------------------------
 OpenMP BLAS3 based DFT computing Module                
 Release: version 1.0, May 2013, Q-Chem Inc. Pittsburgh 
 -------------------------------------------------------
 A restricted SCF calculation will be
 performed using DIIS
 SCF converges when DIIS error is below 1.0e-08
 ---------------------------------------
  Cycle       Energy         DIIS error
 ---------------------------------------
    1   -1302.6760283364      8.95e-04  
    2   -1302.7445583752      1.43e-04  
    3   -1302.7434668974      2.23e-04  
    4   -1302.7457687046      3.30e-05  
    5   -1302.7457932064      2.42e-05  
    6   -1302.7458206370      4.02e-06  
    7   -1302.7458213662      1.56e-06  
    8   -1302.7458214911      4.26e-07  
    9   -1302.7458214990      1.41e-07  
   10   -1302.7458214999      3.72e-08  
   11   -1302.7458215001      1.36e-08  
   12   -1302.7458215002      4.01e-09  Convergence criterion met
 ---------------------------------------
 SCF time:   CPU 2387.59s  wall 420.00s 
 SCF   energy in the final basis set =    -1302.7458215002
 Total energy in the final basis set =    -1302.7458215002

 --------------------------------------------------------------

                    Orbital Energies (a.u.)
 --------------------------------------------------------------

 Alpha MOs
 -- Occupied --
-19.1890 -19.1643 -19.1524 -19.1465 -19.1422 -19.1419 -19.1342 -19.1333
-19.1208 -10.3251 -10.2886 -10.2758 -10.2584 -10.2509 -10.2504 -10.2446
-10.2208 -10.2159 -10.1844 -10.1802 -10.1735 -10.1728 -10.1699 -10.1688
-10.1672  -1.1328  -1.1018  -1.0745  -1.0601  -1.0504  -1.0432  -1.0388
 -1.0216  -1.0178  -0.8449  -0.8127  -0.8087  -0.7897  -0.7531  -0.7475
 -0.7089  -0.6871  -0.6776  -0.6568  -0.6341  -0.6287  -0.6199  -0.5908
 -0.5816  -0.5669  -0.5599  -0.5555  -0.5480  -0.5243  -0.5144  -0.5080
 -0.5030  -0.5014  -0.4941  -0.4904  -0.4835  -0.4740  -0.4646  -0.4594
 -0.4542  -0.4500  -0.4383  -0.4348  -0.4287  -0.4232  -0.4199  -0.4094
 -0.3999  -0.3952  -0.3931  -0.3800  -0.3758  -0.3718  -0.3664  -0.3649
 -0.3614  -0.3579  -0.3456  -0.3433  -0.3406  -0.3301  -0.3293  -0.3258
 -0.3169  -0.3143  -0.3046  -0.3025  -0.2954  -0.2896  -0.2837  -0.2750
 -0.2724
 -- Virtual --
 -0.0337  -0.0231  -0.0128  -0.0096  -0.0021   0.0004   0.0043   0.0078
  0.0156   0.0207   0.0231   0.0272   0.0303   0.0366   0.0383   0.0421
  0.0461   0.0487   0.0530   0.0561   0.0585   0.0634   0.0654   0.0676
  0.0708   0.0790   0.0809   0.0818   0.0830   0.0865   0.0899   0.0912
  0.0956   0.0976   0.1025   0.1053   0.1058   0.1083   0.1117   0.1132
  0.1144   0.1157   0.1179   0.1181   0.1232   0.1248   0.1275   0.1295
  0.1312   0.1348   0.1352   0.1373   0.1400   0.1418   0.1424   0.1455
  0.1468   0.1473   0.1496   0.1517   0.1532   0.1542   0.1577   0.1591
  0.1612   0.1622   0.1642   0.1697   0.1714   0.1729   0.1762   0.1769
  0.1808   0.1826   0.1849   0.1875   0.1889   0.1934   0.1943   0.1970
  0.1978   0.2026   0.2035   0.2073   0.2096   0.2118   0.2149   0.2184
  0.2200   0.2221   0.2241   0.2276   0.2306   0.2328   0.2369   0.2410
  0.2419   0.2449   0.2463   0.2483   0.2507   0.2542   0.2580   0.2620
  0.2625   0.2663   0.2692   0.2710   0.2746   0.2765   0.2799   0.2822
  0.2848   0.2867   0.2894   0.2916   0.2922   0.2962   0.2982   0.3015
  0.3059   0.3088   0.3118   0.3137   0.3141   0.3164   0.3220   0.3233
  0.3260   0.3288   0.3308   0.3340   0.3354   0.3379   0.3393   0.3405
  0.3465   0.3478   0.3499   0.3508   0.3535   0.3555   0.3597   0.3604
  0.3618   0.3641   0.3701   0.3736   0.3765   0.3814   0.3852   0.3856
  0.3913   0.3945   0.3973   0.4034   0.4060   0.4070   0.4123   0.4159
  0.4202   0.4280   0.4303   0.4362   0.4392   0.4447   0.4481   0.4512
  0.4571   0.4643   0.4670   0.4736   0.4775   0.4828   0.4861   0.4903
  0.4996   0.5112   0.5139   0.5189   0.5201   0.5326   0.5351   0.5467
  0.5536   0.5553   0.5600   0.5676   0.5716   0.5783   0.5819   0.5849
  0.5910   0.5942   0.6003   0.6085   0.6105   0.6178   0.6215   0.6284
  0.6393   0.6423   0.6459   0.6544   0.6612   0.6637   0.6701   0.6733
  0.6746   0.6795   0.6887   0.6955   0.6970   0.7030   0.7067   0.7150
  0.7236   0.7273   0.7317   0.7387   0.7423   0.7463   0.7506   0.7595
  0.7604   0.7630   0.7652   0.7680   0.7736   0.7748   0.7812   0.7835
  0.7875   0.7931   0.7975   0.8021   0.8049   0.8069   0.8151   0.8180
  0.8220   0.8337   0.8365   0.8446   0.8495   0.8667   0.8760   0.8777
  0.8835   0.9058   0.9178   0.9241   0.9466   0.9591   0.9653   0.9785
  0.9928   1.0059   1.0140   1.0326   1.0441   1.0514   1.0565   1.0627
  1.0666   1.0789   1.0864   1.0959   1.1066   1.1079   1.1190   1.1215
  1.1313   1.1406   1.1505   1.1611   1.1652   1.1708   1.1786   1.1821
  1.1922   1.1987   1.2010   1.2037   1.2085   1.2101   1.2250   1.2293
  1.2342   1.2392   1.2536   1.2565   1.2647   1.2654   1.2755   1.2803
  1.2948   1.3005   1.3124   1.3250   1.3289   1.3480   1.3540   1.3670
  1.3737   1.3834   1.3890   1.3939   1.4008   1.4053   1.4250   1.4327
  1.4384   1.4482   1.4631   1.4677   1.4719   1.4813   1.4891   1.4960
  1.5058   1.5145   1.5152   1.5288   1.5383   1.5401   1.5490   1.5571
  1.5608   1.5675   1.5715   1.5806   1.5841   1.5883   1.5931   1.5940
  1.6040   1.6050   1.6130   1.6190   1.6210   1.6272   1.6320   1.6353
  1.6432   1.6441   1.6491   1.6549   1.6613   1.6635   1.6695   1.6723
  1.6751   1.6811   1.6889   1.6920   1.6997   1.7061   1.7116   1.7194
  1.7320   1.7392   1.7429   1.7470   1.7562   1.7645   1.7718   1.7811
  1.7854   1.7952   1.7994   1.8058   1.8135   1.8216   1.8266   1.8369
  1.8450   1.8567   1.8612   1.8706   1.8740   1.8800   1.8829   1.8915
  1.8944   1.9114   1.9191   1.9267   1.9347   1.9419   1.9580   1.9663
  1.9859   1.9929   2.0077   2.0125   2.0285   2.0315   2.0381   2.0459
  2.0543   2.0614   2.0663   2.0678   2.0840   2.0977   2.1012   2.1135
  2.1286   2.1334   2.1402   2.1448   2.1581   2.1663   2.1730   2.1826
  2.1899   2.1946   2.2147   2.2225   2.2288   2.2393   2.2440   2.2454
  2.2572   2.2700   2.2990   2.3076   2.3114   2.3173   2.3258   2.3434
  2.3587   2.3649   2.3683   2.3849   2.3984   2.4101   2.4353   2.4447
  2.4701   2.4928   2.5097   2.5146   2.5231   2.5414   2.5475   2.5525
  2.5564   2.5699   2.5810   2.5836   2.5886   2.6047   2.6147   2.6191
  2.6364   2.6467   2.6544   2.6595   2.6642   2.6753   2.6914   2.7078
  2.7168   2.7251   2.7361   2.7489   2.7552   2.7686   2.7798   2.7878
  2.7942   2.8005   2.8180   2.8222   2.8247   2.8356   2.8497   2.8523
  2.8662   2.8761   2.8831   2.8925   2.8968   2.9099   2.9142   2.9188
  2.9420   2.9442   2.9540   2.9591   2.9737   2.9772   2.9876   3.0007
  3.0147   3.0184   3.0289   3.0327   3.0421   3.0504   3.0594   3.0771
  3.0803   3.0934   3.0965   3.1127   3.1139   3.1231   3.1341   3.1457
  3.1553   3.1628   3.1664   3.1726   3.1760   3.1831   3.2036   3.2093
  3.2159   3.2391   3.2606   3.2736   3.2811   3.2906   3.3029   3.3137
  3.3181   3.3258   3.3372   3.3438   3.3544   3.3758   3.3880   3.3976
  3.4263   3.4324   3.4750   3.4798   3.5092   3.5694   3.5844   3.6196
  3.6903   3.7831   3.7841   3.8083   3.8099   3.8114   3.8187   3.8387
  3.8600   3.9106   3.9149   3.9193   3.9310   3.9408   3.9541   3.9911
  4.0011   4.0086   4.0207   4.0399   4.0516   4.0665   4.0979   4.1077
  4.1332   4.1528   4.1668   4.1789   4.1967   4.2507   4.2526   4.2777
  4.3059   4.3171   4.3214   4.3305   4.3468   4.4598   5.0100   5.0847
  5.0936   5.1022   5.1081   5.1231   5.1582   5.1835   5.2409   5.2743
  5.3648   5.3789   5.4083   5.4161   5.4261   5.4361   5.4610   5.5007
  5.5971   5.6202   5.6418   5.6616   5.6655   5.6678   5.7572   5.8480
  5.8598  23.7541  23.7713  23.8005  23.8012  23.8182  23.8279  23.8361
 23.8474  23.8787  23.8836  23.8980  23.9189  23.9546  23.9643  23.9911
 24.0090  49.8839  49.9048  49.9420  49.9472  49.9485  49.9702  49.9905
 50.0171  50.0473
 --------------------------------------------------------------

          Ground-State Mulliken Net Atomic Charges

     Atom                 Charge (a.u.)
  ----------------------------------------
      1 C                    -0.000081
      2 H                     0.249885
      3 C                    -0.180188
      4 H                     0.196791
      5 O                     0.033524
      6 C                    -0.622194
      7 H                     0.093111
      8 H                     0.190801
      9 C                     0.417472
     10 H                     0.174600
     11 C                    -0.649806
     12 H                     0.149542
     13 H                     0.177317
     14 O                    -0.215436
     15 C                    -0.294426
     16 H                     0.168367
     17 H                     0.193475
     18 C                    -0.719266
     19 H                     0.175845
     20 H                     0.150241
     21 C                     0.245242
     22 H                     0.258903
     23 C                    -0.721960
     24 H                     0.148438
     25 H                     0.157766
     26 H                     0.185177
     27 C                    -0.525450
     28 O                     0.145952
     29 H                     0.253505
     30 H                     0.222752
     31 O                     0.055853
     32 C                    -0.083922
     33 H                     0.280270
     34 C                     0.105024
     35 H                     0.255119
     36 C                    -0.415739
     37 O                    -0.160970
     38 O                    -0.055104
     39 H                     0.286849
     40 C                    -0.401752
     41 H                     0.278776
     42 O                    -0.138522
     43 H                     0.260177
     44 C                    -0.404592
     45 H                     0.297497
     46 O                    -0.223417
     47 H                     0.266034
     48 C                    -0.604090
     49 H                     0.236496
     50 O                    -0.143860
     51 H                     0.249977
  ----------------------------------------
  Sum of atomic charges =    -0.000000

 -----------------------------------------------------------------
                    Cartesian Multipole Moments
 -----------------------------------------------------------------
    Charge (ESU x 10^10)
                -0.0000
    Dipole Moment (Debye)
         X      -0.8433      Y      -2.5369      Z      -1.6156
       Tot       3.1236
    Quadrupole Moments (Debye-Ang)
        XX    -130.6820     XY      -1.9553     YY    -161.8699
        XZ       9.7124     YZ      -0.5151     ZZ    -153.4696
    Octopole Moments (Debye-Ang^2)
       XXX    -134.1796    XXY     -25.7861    XYY     -57.9503
       YYY     -33.1309    XXZ     -40.7786    XYZ      23.7694
       YYZ     -34.5453    XZZ     -41.5112    YZZ      -0.7889
       ZZZ     -48.0888
    Hexadecapole Moments (Debye-Ang^3)
      XXXX   -7534.8349   XXXY     -75.6552   XXYY   -2040.9386
      XYYY    -309.1732   YYYY   -4164.7034   XXXZ     631.4436
      XXYZ      72.1977   XYYZ     279.7974   YYYZ     -41.4559
      XXZZ   -1463.9314   XYZZ     -45.8557   YYZZ    -814.8420
      XZZZ     453.8399   YZZZ      17.3050   ZZZZ    -781.1719
 -----------------------------------------------------------------
 Calculating analytic gradient of the SCF energy
 Gradient of SCF Energy
            1           2           3           4           5           6
    1  -0.0006962  -0.0000881  -0.0003509   0.0000893   0.0003639  -0.0001788
    2  -0.0008226   0.0003151  -0.0001740   0.0001117   0.0000605  -0.0002151
    3   0.0001208   0.0002117  -0.0002259  -0.0002293   0.0000335   0.0003209
            7           8           9          10          11          12
    1  -0.0001493  -0.0000676  -0.0001241   0.0003314   0.0001048   0.0000710
    2  -0.0000846  -0.0000262   0.0007382  -0.0001196  -0.0003312  -0.0000189
    3   0.0000378   0.0001647  -0.0001601   0.0002531   0.0001816   0.0001258
           13          14          15          16          17          18
    1   0.0000231   0.0001121  -0.0002804  -0.0000212   0.0000983   0.0002425
    2  -0.0001783   0.0001132  -0.0003840   0.0000629   0.0003777  -0.0000102
    3  -0.0001169   0.0001809  -0.0001463   0.0000459  -0.0001165  -0.0001373
           19          20          21          22          23          24
    1   0.0000026   0.0002403   0.0004783   0.0000166   0.0006140  -0.0000235
    2  -0.0001829   0.0002942   0.0000115  -0.0001030  -0.0003849   0.0000775
    3   0.0000752  -0.0002224   0.0001641   0.0003468  -0.0001423   0.0000082
           25          26          27          28          29          30
    1  -0.0001706  -0.0000773  -0.0013327   0.0013076   0.0000066  -0.0002599
    2   0.0003069  -0.0001005   0.0008511   0.0005842  -0.0002488  -0.0003676
    3   0.0001461   0.0001046  -0.0007115   0.0003094  -0.0005532  -0.0001118
           31          32          33          34          35          36
    1   0.0010637   0.0008767   0.0001816  -0.0017366  -0.0000727   0.0003210
    2  -0.0000936   0.0014285  -0.0001735  -0.0006274  -0.0006451   0.0010464
    3   0.0003936  -0.0006100   0.0001564  -0.0003246   0.0001698   0.0013094
           37          38          39          40          41          42
    1  -0.0006748  -0.0000348  -0.0000557  -0.0014615   0.0000063  -0.0002730
    2  -0.0006795  -0.0000410  -0.0001433  -0.0025592   0.0002513   0.0001942
    3  -0.0003296  -0.0007489   0.0002178  -0.0001253  -0.0001193   0.0001233
           43          44          45          46          47          48
    1   0.0001764   0.0004680   0.0003643   0.0001332   0.0002500  -0.0003195
    2   0.0001148   0.0006717   0.0002233   0.0001063  -0.0000731   0.0007431
    3  -0.0001289  -0.0004617  -0.0000684   0.0003844   0.0001926  -0.0001295
           49          50          51
    1   0.0001125   0.0002579   0.0001350
    2   0.0000047   0.0001978  -0.0000983
    3   0.0000169   0.0001829  -0.0000587
 Max gradient component =       2.559E-03
 RMS gradient           =       4.776E-04
 Gradient time:  CPU 565.20 s  wall 95.38 s
 Geometry Optimization Parameters
   NAtoms,    NIC,     NZ,  NCons,   NDum,   NFix, NCnnct, MaxDiis
       51     420       0       0       0       0       0       0

 Cartesian Hessian Update
 Hessian Updated using BFGS Update


** GEOMETRY OPTIMIZATION IN DELOCALIZED INTERNAL COORDINATES **
   Searching for a Minimum

   Optimization Cycle:  15

                       Coordinates (Angstroms)
     ATOM                X               Y               Z
      1  C         2.6333093389   -1.0030347819   -0.7891916129
      2  H         1.8227973686   -0.4484892666   -1.2769020817
      3  C         2.6439759170   -0.5686012525    0.6703741205
      4  H         3.5418675254   -0.9587673781    1.1701906437
      5  O         1.5101862468   -1.2413483274    1.2655999599
      6  C         2.6434501205    0.9416472050    0.8041898815
      7  H         1.7311202290    1.3342765552    0.3419367403
      8  H         2.6427650499    1.2452847991    1.8569248424
      9  C         3.9123077891    1.4810848028    0.0947022247
     10  H         4.7792777984    1.1251951673    0.6730003971
     11  C         3.9849717717    3.0125952350    0.1470637158
     12  H         3.9960790838    3.3432924351    1.1947960042
     13  H         4.9140592337    3.3514864821   -0.3183744964
     14  O         2.9433959442    3.6732949858   -0.5723777432
     15  C         4.0589149975    0.9498810020   -1.3506952109
     16  H         5.0249968752    1.2784197492   -1.7492588238
     17  H         3.2920961400    1.4231402405   -1.9731552828
     18  C         3.9362811222   -0.5854964759   -1.4659989652
     19  H         3.9487206100   -0.8838671484   -2.5192907476
     20  H         4.7984106416   -1.0662166053   -0.9886948116
     21  C         2.1408416694   -2.4604938927   -0.6774973245
     22  H         1.6728613099   -2.7948665012   -1.6051257339
     23  C         3.1879747402   -3.4886366701   -0.2337014068
     24  H         2.7365494066   -4.4806341170   -0.1445020818
     25  H         3.9959683799   -3.5560148633   -0.9656497856
     26  H         3.6303133568   -3.2402904002    0.7345714542
     27  C         1.0442925068   -2.2406002977    0.3818226968
     28  O        -0.1355237496   -1.8175624863   -0.3229885583
     29  H         2.1118117247    3.5466094877   -0.1048651512
     30  H         0.7876121776   -3.1232965038    0.9746994430
     31  O        -1.0891076807    0.2027011570   -0.0055841380
     32  C        -2.0293537464    1.0253857590    0.6747312868
     33  H        -1.8570644466    1.0036825499    1.7578845726
     34  C        -1.1094318145   -1.1687994933    0.4162251433
     35  H        -0.8994264562   -1.2254342447    1.4922366026
     36  C        -1.7509189378    2.4575432259    0.2231201892
     37  O        -1.2209353907    3.2926093792    0.9074523498
     38  O        -2.1390341207    2.6730173791   -1.0505442486
     39  H        -1.9074187784    3.5869068235   -1.2747990186
     40  C        -3.4607881537    0.5495511154    0.3765954461
     41  H        -3.6422258398    0.6586077677   -0.7021820704
     42  O        -4.3528433954    1.3677299634    1.1169153299
     43  H        -5.2245663180    0.9560413129    1.0970279334
     44  C        -3.5728192869   -0.9179382658    0.7772113287
     45  H        -3.4724103192   -0.9892128657    1.8646637894
     46  O        -4.8824312943   -1.4383924738    0.5072387502
     47  H        -5.0213799011   -1.4351977809   -0.4482703162
     48  C        -2.4856706176   -1.7723845283    0.1260660621
     49  H        -2.6183738548   -1.7849569939   -0.9664872039
     50  O        -2.4922970593   -3.0923517325    0.6471000417
     51  H        -3.4074421405   -3.3938466988    0.6851536893
   Point Group: c1    Number of degrees of freedom:   147


   Energy is  -1302.745821500

 Hessian Updated using BFGS Update

147 Hessian modes will be used to form the next step
  Hessian Eigenvalues:
     0.000814    0.004980    0.005652    0.005977    0.006674    0.007179
     0.007289    0.007926    0.009207    0.010326    0.010649    0.011355
     0.011590    0.013390    0.015462    0.018638    0.019658    0.021924
     0.025529    0.030253    0.031732    0.032070    0.035553    0.037530
     0.040614    0.041804    0.042767    0.044351    0.046007    0.046647
     0.047926    0.048737    0.048935    0.049672    0.049936    0.050004
     0.050382    0.052079    0.053092    0.054616    0.055142    0.056013
     0.057326    0.057721    0.057907    0.058661    0.059862    0.061225
     0.064659    0.066265    0.068248    0.070640    0.072116    0.074728
     0.078180    0.078679    0.081523    0.082141    0.083207    0.085012
     0.089121    0.094018    0.109213    0.112200    0.112879    0.116270
     0.117925    0.122898    0.137808    0.140312    0.145073    0.155413
     0.157903    0.159790    0.160025    0.160479    0.160621    0.161403
     0.161736    0.166030    0.168290    0.172113    0.177093    0.177673
     0.178736    0.189924    0.195363    0.196548    0.208255    0.216791
     0.231976    0.239312    0.250968    0.254278    0.264886    0.273055
     0.276389    0.281628    0.283318    0.284213    0.287911    0.292049
     0.292994    0.297324    0.299623    0.301270    0.305691    0.308646
     0.334049    0.335455    0.338331    0.338957    0.339574    0.339992
     0.340158    0.340382    0.340764    0.340919    0.340966    0.341057
     0.341233    0.341700    0.341842    0.342072    0.342220    0.342610
     0.342889    0.343748    0.347376    0.354354    0.367203    0.393143
     0.396453    0.398174    0.404744    0.406513    0.418968    0.427275
     0.436031    0.513724    0.518754    0.521347    0.523784    0.531789
     0.546781    0.686422    0.958227

 Minimum Search - Taking Simple RFO Step
 Searching for Lamda that Minimizes Along All modes
 Value Taken    Lamda =  -0.00098606
 Calculated Step too Large.  Step scaled by  0.442881
 Step Taken.  Stepsize is  0.300000

                             Maximum     Tolerance    Cnvgd?
         Gradient           0.001514      0.000300      NO
         Displacement       0.118840      0.001200      NO
         Energy change     -0.000362      0.000001      NO


 New Cartesian Coordinates Obtained by Inverse Iteration

 Displacement from previous Coordinates is:  2.825748
 ----------------------------------------------------------------
             Standard Nuclear Orientation (Angstroms)
    I     Atom           X                Y                Z
 ----------------------------------------------------------------
    1      C       2.5779307485    -1.0449685527    -0.7763643326
    2      H       1.7257963270    -0.5370659978    -1.2429798941
    3      C       2.5970532329    -0.6200193168     0.6851783366
    4      H       3.5288126435    -0.9574564686     1.1604670788
    5      O       1.5207221954    -1.3661891429     1.3023262383
    6      C       2.5033547746     0.8858084030     0.8321243991
    7      H       1.5564656811     1.2212206641     0.3955638373
    8      H       2.5095046449     1.1820170553     1.8868817830
    9      C       3.7147253952     1.5123632152     0.0950097143
   10      H       4.6191477384     1.2160605731     0.6490563100
   11      C       3.6804659582     3.0455228843     0.1554109584
   12      H       3.7079179140     3.3711615938     1.2044241832
   13      H       4.5649863841     3.4521551533    -0.3417467355
   14      O       2.5668502164     3.6339844271    -0.5170647695
   15      C       3.8612746434     0.9969379175    -1.3563280607
   16      H       4.7935894282     1.3894597135    -1.7771278873
   17      H       3.0500557375     1.4209005502    -1.9576174882
   18      C       3.8372190327    -0.5432011936    -1.4774966318
   19      H       3.8466342828    -0.8370753146    -2.5320028276
   20      H       4.7379453744    -0.9689883021    -1.0196407541
   21      C       2.1733747941    -2.5301396225    -0.6618283084
   22      H       1.7101671678    -2.8882991927    -1.5830277350
   23      C       3.2833197254    -3.4990409465    -0.2377961069
   24      H       2.8895952210    -4.5150182246    -0.1458957963
   25      H       4.0817283294    -3.5181139982    -0.9829358158
   26      H       3.7261621181    -3.2297255070     0.7245378373
   27      C       1.0808831723    -2.3672807363     0.4116877846
   28      O      -0.1236890166    -1.9784926608    -0.2786227576
   29      H       1.7665336590     3.4509160771    -0.0143734670
   30      H       0.8587903873    -3.2649007309     0.9964114725
   31      O      -0.9371522644     0.1083184270     0.0031987030
   32      C      -1.8236692890     1.0021916627     0.6625803315
   33      H      -1.6675463870     0.9780451573     1.7482866804
   34      C      -1.0583442777    -1.2562265974     0.4386048256
   35      H      -0.8706880231    -1.3118017187     1.5181858484
   36      C      -1.4277028709     2.4024685190     0.1983308773
   37      O      -0.8095057827     3.1886029945     0.8675178427
   38      O      -1.8137616797     2.6456452268    -1.0704688077
   39      H      -1.5012501722     3.5321587801    -1.3067382350
   40      C      -3.2802862558     0.6279320901     0.3467598956
   41      H      -3.4379415352     0.7413576604    -0.7351963556
   42      O      -4.1215025477     1.5139478214     1.0683163917
   43      H      -5.0208604227     1.1677234296     1.0360618860
   44      C      -3.5035111529    -0.8254981288     0.7559150090
   45      H      -3.4269735923    -0.8947622201     1.8454173328
   46      O      -4.8425877603    -1.2530346986     0.4671779697
   47      H      -4.9637719105    -1.2491586917    -0.4906859464
   48      C      -2.4690657948    -1.7640837437     0.1314903757
   49      H      -2.5851375152    -1.7795314976    -0.9629639716
   50      O      -2.5779390872    -3.0732183647     0.6666788526
   51      H      -3.5123738161    -3.3103558935     0.6886577552
 ----------------------------------------------------------------
 Molecular Point Group                 C1    NOp =  1
 Largest Abelian Subgroup              C1    NOp =  1
 Nuclear Repulsion Energy =  2571.9366961120 hartrees
 There are       97 alpha and       97 beta electrons
 Applying Cartesian multipole field
    Component          Value
    ---------          -----
     (2,0,0)        1.00000E-12
     (0,2,0)        2.00000E-11
     (0,0,2)       -3.00000E-11
 Nucleus-field energy     =     0.0000000518 hartrees
 Requested basis set is 6-311++G(d,p)
 There are 280 shells and 732 basis functions
 A cutoff of  1.0D-11 yielded  28473 shell pairs
 There are    191270 function pairs (    202651 Cartesian)
 Smallest overlap matrix eigenvalue = 8.92E-07

 Q-Chem warning in module stvman/mkSTV.C, line 306:

 Overlap eigenvalue is smaller than square root of threshold
 Use THRESH >= 12 to get rid of this warning

 Linear dependence detected in AO basis
 Tighter screening thresholds may be required for diffuse basis sets
 Use S2THRESH > 14 and THRESH = 14 in case of SCF convergence issues
 Number of orthogonalized atomic orbitals = 731
 Maximum deviation from orthogonality = 3.986E-10
 Guess MOs from SCF MO coefficient file

 -----------------------------------------------------------------------
  General SCF calculation program by
  Eric Jon Sundstrom, Paul Horn, Yuezhi Mao, Dmitri Zuev, Alec White,
  David Stuck, Shaama M.S., Shane Yost, Joonho Lee, David Small,
  Daniel Levine, Susi Lehtola, Hugh Burton, Evgeny Epifanovsky
 -----------------------------------------------------------------------
 Exchange:     0.2000 Hartree-Fock + 0.0800 Slater + 0.7200 B88
 Correlation:  0.1900 VWN1RPA + 0.8100 LYP
 Using SG-1 standard quadrature grid
 using 6 threads for integral computing
 -------------------------------------------------------
 OpenMP Integral computing Module                
 Release: version 2.0, May 2017, Q-Chem Inc. Pleasanton 
 -------------------------------------------------------
 -------------------------------------------------------
 OpenMP BLAS3 based DFT computing Module                
 Release: version 1.0, May 2013, Q-Chem Inc. Pittsburgh 
 -------------------------------------------------------
 A restricted SCF calculation will be
 performed using DIIS
 SCF converges when DIIS error is below 1.0e-08
 ---------------------------------------
  Cycle       Energy         DIIS error
 ---------------------------------------
    1   -1302.6739315365      9.18e-04  
    2   -1302.7450411880      1.55e-04  
    3   -1302.7434156379      2.55e-04  
    4   -1302.7464208823      3.86e-05  
    5   -1302.7464626775      2.54e-05  
    6   -1302.7464927428      4.00e-06  
    7   -1302.7464934438      1.71e-06  
    8   -1302.7464935925      4.55e-07  
    9   -1302.7464936017      1.43e-07  
   10   -1302.7464936030      3.84e-08  
   11   -1302.7464936030      1.38e-08  
   12   -1302.7464936028      3.94e-09  Convergence criterion met
 ---------------------------------------
 SCF time:   CPU 2451.98s  wall 431.00s 
 SCF   energy in the final basis set =    -1302.7464936028
 Total energy in the final basis set =    -1302.7464936028

 --------------------------------------------------------------

                    Orbital Energies (a.u.)
 --------------------------------------------------------------

 Alpha MOs
 -- Occupied --
-19.1917 -19.1646 -19.1530 -19.1472 -19.1423 -19.1417 -19.1379 -19.1338
-19.1174 -10.3287 -10.2888 -10.2760 -10.2598 -10.2515 -10.2511 -10.2452
-10.2197 -10.2136 -10.1840 -10.1784 -10.1724 -10.1720 -10.1685 -10.1673
-10.1661  -1.1358  -1.1026  -1.0748  -1.0606  -1.0509  -1.0464  -1.0391
 -1.0185  -1.0180  -0.8438  -0.8123  -0.8090  -0.7900  -0.7522  -0.7463
 -0.7100  -0.6871  -0.6764  -0.6570  -0.6354  -0.6278  -0.6203  -0.5899
 -0.5805  -0.5658  -0.5602  -0.5563  -0.5482  -0.5255  -0.5168  -0.5077
 -0.5037  -0.5006  -0.4947  -0.4920  -0.4832  -0.4728  -0.4640  -0.4576
 -0.4540  -0.4515  -0.4387  -0.4354  -0.4283  -0.4245  -0.4195  -0.4085
 -0.3990  -0.3953  -0.3925  -0.3807  -0.3756  -0.3713  -0.3657  -0.3642
 -0.3607  -0.3579  -0.3486  -0.3435  -0.3399  -0.3299  -0.3284  -0.3252
 -0.3154  -0.3148  -0.3058  -0.3034  -0.2936  -0.2904  -0.2847  -0.2738
 -0.2714
 -- Virtual --
 -0.0359  -0.0246  -0.0117  -0.0090  -0.0023   0.0011   0.0049   0.0085
  0.0174   0.0211   0.0262   0.0277   0.0311   0.0379   0.0391   0.0427
  0.0461   0.0498   0.0544   0.0570   0.0591   0.0653   0.0666   0.0682
  0.0702   0.0800   0.0807   0.0834   0.0853   0.0872   0.0906   0.0922
  0.0966   0.0989   0.1035   0.1052   0.1069   0.1082   0.1126   0.1130
  0.1155   0.1162   0.1184   0.1195   0.1229   0.1259   0.1281   0.1297
  0.1325   0.1353   0.1371   0.1384   0.1424   0.1436   0.1437   0.1457
  0.1473   0.1476   0.1510   0.1524   0.1535   0.1559   0.1585   0.1607
  0.1613   0.1630   0.1662   0.1713   0.1719   0.1748   0.1778   0.1801
  0.1815   0.1836   0.1844   0.1883   0.1901   0.1946   0.1952   0.1991
  0.2020   0.2033   0.2043   0.2089   0.2112   0.2142   0.2175   0.2195
  0.2216   0.2221   0.2267   0.2283   0.2315   0.2338   0.2362   0.2420
  0.2439   0.2456   0.2465   0.2475   0.2537   0.2574   0.2590   0.2636
  0.2646   0.2691   0.2708   0.2721   0.2752   0.2776   0.2807   0.2837
  0.2845   0.2886   0.2910   0.2920   0.2946   0.2960   0.3001   0.3043
  0.3066   0.3119   0.3126   0.3145   0.3161   0.3203   0.3218   0.3243
  0.3274   0.3296   0.3322   0.3346   0.3368   0.3385   0.3405   0.3425
  0.3477   0.3493   0.3501   0.3539   0.3548   0.3586   0.3619   0.3626
  0.3662   0.3701   0.3756   0.3766   0.3815   0.3841   0.3887   0.3927
  0.3967   0.3991   0.4038   0.4062   0.4071   0.4124   0.4154   0.4189
  0.4235   0.4299   0.4377   0.4401   0.4453   0.4467   0.4472   0.4520
  0.4616   0.4632   0.4741   0.4760   0.4781   0.4859   0.4924   0.4957
  0.4984   0.5151   0.5171   0.5212   0.5277   0.5300   0.5351   0.5490
  0.5530   0.5549   0.5584   0.5728   0.5740   0.5814   0.5827   0.5859
  0.5914   0.5979   0.6013   0.6093   0.6159   0.6203   0.6278   0.6398
  0.6419   0.6426   0.6490   0.6541   0.6608   0.6661   0.6729   0.6740
  0.6778   0.6852   0.6922   0.6933   0.6994   0.7086   0.7144   0.7164
  0.7258   0.7301   0.7345   0.7396   0.7440   0.7505   0.7540   0.7579
  0.7620   0.7652   0.7667   0.7732   0.7740   0.7792   0.7811   0.7860
  0.7891   0.7961   0.8036   0.8060   0.8089   0.8142   0.8170   0.8204
  0.8253   0.8321   0.8427   0.8461   0.8581   0.8705   0.8758   0.8807
  0.8881   0.9107   0.9275   0.9333   0.9509   0.9560   0.9715   0.9816
  0.9962   1.0100   1.0127   1.0323   1.0459   1.0507   1.0574   1.0669
  1.0781   1.0835   1.0894   1.0991   1.1091   1.1104   1.1201   1.1292
  1.1344   1.1485   1.1558   1.1649   1.1677   1.1770   1.1824   1.1897
  1.1909   1.1960   1.2015   1.2062   1.2136   1.2191   1.2230   1.2334
  1.2423   1.2471   1.2507   1.2637   1.2648   1.2713   1.2829   1.2840
  1.2954   1.3040   1.3169   1.3283   1.3339   1.3551   1.3592   1.3686
  1.3738   1.3813   1.3941   1.3947   1.4023   1.4104   1.4293   1.4385
  1.4399   1.4492   1.4605   1.4694   1.4744   1.4823   1.4890   1.4994
  1.5053   1.5142   1.5183   1.5302   1.5361   1.5453   1.5555   1.5597
  1.5634   1.5688   1.5765   1.5833   1.5853   1.5907   1.5948   1.5980
  1.6038   1.6083   1.6159   1.6235   1.6267   1.6309   1.6355   1.6384
  1.6434   1.6475   1.6490   1.6568   1.6612   1.6666   1.6721   1.6755
  1.6794   1.6802   1.6889   1.6935   1.7023   1.7129   1.7159   1.7233
  1.7318   1.7428   1.7482   1.7576   1.7602   1.7666   1.7745   1.7825
  1.7880   1.7987   1.7999   1.8044   1.8185   1.8257   1.8293   1.8406
  1.8487   1.8580   1.8632   1.8733   1.8794   1.8826   1.8885   1.8947
  1.8969   1.9178   1.9234   1.9288   1.9376   1.9432   1.9550   1.9723
  1.9858   1.9939   2.0087   2.0124   2.0286   2.0327   2.0416   2.0540
  2.0563   2.0642   2.0685   2.0719   2.0847   2.0974   2.1045   2.1175
  2.1351   2.1371   2.1443   2.1461   2.1589   2.1725   2.1811   2.1879
  2.1941   2.1964   2.2143   2.2234   2.2303   2.2384   2.2451   2.2577
  2.2599   2.2740   2.3030   2.3117   2.3154   2.3176   2.3274   2.3452
  2.3592   2.3710   2.3718   2.3867   2.4023   2.4112   2.4377   2.4505
  2.4739   2.4971   2.5132   2.5181   2.5218   2.5443   2.5474   2.5551
  2.5615   2.5731   2.5820   2.5839   2.5932   2.6120   2.6159   2.6229
  2.6373   2.6482   2.6551   2.6564   2.6700   2.6888   2.6982   2.7103
  2.7208   2.7271   2.7412   2.7514   2.7620   2.7701   2.7838   2.7926
  2.8046   2.8124   2.8187   2.8216   2.8288   2.8388   2.8515   2.8553
  2.8747   2.8845   2.8883   2.8957   2.9038   2.9132   2.9187   2.9237
  2.9381   2.9485   2.9555   2.9630   2.9747   2.9819   2.9902   3.0038
  3.0143   3.0218   3.0337   3.0375   3.0442   3.0524   3.0632   3.0782
  3.0783   3.0949   3.0959   3.1119   3.1169   3.1265   3.1364   3.1475
  3.1564   3.1675   3.1687   3.1733   3.1751   3.1885   3.2077   3.2125
  3.2148   3.2383   3.2603   3.2726   3.2848   3.2978   3.3023   3.3132
  3.3191   3.3291   3.3370   3.3436   3.3598   3.3797   3.3938   3.4015
  3.4278   3.4352   3.4769   3.4802   3.5109   3.5682   3.5858   3.6174
  3.6943   3.7830   3.7859   3.8110   3.8111   3.8157   3.8195   3.8425
  3.8617   3.9087   3.9185   3.9208   3.9333   3.9411   3.9534   3.9928
  4.0053   4.0121   4.0225   4.0433   4.0595   4.0657   4.0987   4.1132
  4.1321   4.1538   4.1648   4.1794   4.1979   4.2492   4.2546   4.2780
  4.3083   4.3180   4.3237   4.3322   4.3495   4.4604   5.0151   5.0853
  5.0934   5.1069   5.1106   5.1300   5.1636   5.1923   5.2414   5.2830
  5.3659   5.3794   5.4139   5.4209   5.4291   5.4386   5.4660   5.4996
  5.5945   5.6199   5.6424   5.6627   5.6685   5.6764   5.7574   5.8501
  5.8654  23.7536  23.7722  23.8002  23.8015  23.8193  23.8279  23.8403
 23.8519  23.8786  23.8884  23.9008  23.9237  23.9606  23.9703  23.9937
 24.0117  49.8859  49.9049  49.9420  49.9482  49.9533  49.9697  49.9889
 50.0180  50.0514
 --------------------------------------------------------------

          Ground-State Mulliken Net Atomic Charges

     Atom                 Charge (a.u.)
  ----------------------------------------
      1 C                     0.003344
      2 H                     0.259146
      3 C                    -0.166158
      4 H                     0.189185
      5 O                     0.037435
      6 C                    -0.618689
      7 H                     0.103061
      8 H                     0.195884
      9 C                     0.404560
     10 H                     0.179017
     11 C                    -0.615163
     12 H                     0.153829
     13 H                     0.175300
     14 O                    -0.224924
     15 C                    -0.250918
     16 H                     0.170333
     17 H                     0.193152
     18 C                    -0.823866
     19 H                     0.174307
     20 H                     0.149855
     21 C                     0.231718
     22 H                     0.256415
     23 C                    -0.715687
     24 H                     0.148500
     25 H                     0.157589
     26 H                     0.188317
     27 C                    -0.406194
     28 O                     0.129314
     29 H                     0.268717
     30 H                     0.221190
     31 O                     0.074585
     32 C                    -0.026502
     33 H                     0.279444
     34 C                     0.049784
     35 H                     0.255326
     36 C                    -0.555218
     37 O                    -0.144667
     38 O                    -0.040453
     39 H                     0.292653
     40 C                    -0.384351
     41 H                     0.279700
     42 O                    -0.137147
     43 H                     0.259380
     44 C                    -0.408845
     45 H                     0.297710
     46 O                    -0.220980
     47 H                     0.265984
     48 C                    -0.646442
     49 H                     0.233630
     50 O                    -0.141269
     51 H                     0.249110
  ----------------------------------------
  Sum of atomic charges =    -0.000000

 -----------------------------------------------------------------
                    Cartesian Multipole Moments
 -----------------------------------------------------------------
    Charge (ESU x 10^10)
                -0.0000
    Dipole Moment (Debye)
         X      -0.9896      Y      -2.2320      Z      -1.6681
       Tot       2.9570
    Quadrupole Moments (Debye-Ang)
        XX    -130.9085     XY      -2.5891     YY    -162.3957
        XZ       8.3718     YZ      -0.4259     ZZ    -153.0110
    Octopole Moments (Debye-Ang^2)
       XXX    -143.4431    XXY     -15.8550    XYY     -55.3853
       YYY     -25.1278    XXZ     -41.6346    XYZ      18.0640
       YYZ     -33.3907    XZZ     -45.7185    YZZ       3.2344
       ZZZ     -49.0904
    Hexadecapole Moments (Debye-Ang^3)
      XXXX   -6984.4617   XXXY     -37.9778   XXYY   -1909.8228
      XYYY    -255.8867   YYYY   -4193.6721   XXXZ     578.9579
      XXYZ      66.2217   XYYZ     235.7818   YYYZ     -31.1028
      XXZZ   -1355.9149   XYZZ     -30.7808   YYZZ    -813.9149
      XZZZ     416.6756   YZZZ      24.2885   ZZZZ    -778.4304
 -----------------------------------------------------------------
 Calculating analytic gradient of the SCF energy
 Gradient of SCF Energy
            1           2           3           4           5           6
    1  -0.0009471  -0.0001360  -0.0008430   0.0002557   0.0006141  -0.0000553
    2  -0.0008063   0.0003630  -0.0006948   0.0002712   0.0003053  -0.0001891
    3   0.0002925   0.0001793  -0.0007987  -0.0002912  -0.0000967   0.0008327
            7           8           9          10          11          12
    1  -0.0007265  -0.0001736  -0.0000851   0.0003358   0.0002930  -0.0000049
    2  -0.0000344  -0.0000431   0.0006646  -0.0000749  -0.0003248   0.0000473
    3  -0.0000904   0.0001595  -0.0004578   0.0002111   0.0003235   0.0001294
           13          14          15          16          17          18
    1  -0.0000063  -0.0002281  -0.0003580  -0.0000578   0.0001042   0.0002191
    2  -0.0002175   0.0007298  -0.0006203   0.0000815   0.0005223   0.0001573
    3  -0.0001472   0.0005115  -0.0001142  -0.0000312  -0.0000484  -0.0002432
           19          20          21          22          23          24
    1  -0.0000281   0.0000980   0.0009273  -0.0000138   0.0011075  -0.0000985
    2  -0.0002847   0.0004813  -0.0002756  -0.0000569  -0.0006589   0.0001524
    3   0.0001853  -0.0001975   0.0007980   0.0004927  -0.0004269   0.0000809
           25          26          27          28          29          30
    1  -0.0004101  -0.0000204  -0.0019085   0.0020602   0.0009392  -0.0002309
    2   0.0004644  -0.0001849   0.0008133   0.0008782  -0.0009396  -0.0003972
    3   0.0001654   0.0001591  -0.0012742   0.0000965  -0.0012482   0.0001848
           31          32          33          34          35          36
    1   0.0012103   0.0011318   0.0003201  -0.0016168  -0.0002163   0.0018364
    2  -0.0003849   0.0011381  -0.0004416  -0.0002448  -0.0006175   0.0016248
    3   0.0008596  -0.0008975   0.0001690  -0.0002248   0.0000121   0.0028885
           37          38          39          40          41          42
    1  -0.0022541  -0.0002628  -0.0000923  -0.0020276   0.0000496  -0.0002070
    2  -0.0011446  -0.0000737  -0.0001815  -0.0026830   0.0004130   0.0001689
    3  -0.0005729  -0.0017005   0.0003594  -0.0002786  -0.0001820   0.0001857
           43          44          45          46          47          48
    1   0.0001893   0.0005320   0.0005232  -0.0003549   0.0003858  -0.0005752
    2   0.0001793   0.0012956   0.0002052  -0.0002280  -0.0000908   0.0007230
    3  -0.0001885  -0.0005254  -0.0000478   0.0004497   0.0002922  -0.0000783
           49          50          51
    1   0.0001865   0.0004671   0.0001526
    2   0.0001348   0.0002495  -0.0001702
    3   0.0000367   0.0001751  -0.0000682
 Max gradient component =       2.888E-03
 RMS gradient           =       7.115E-04
 Gradient time:  CPU 582.23 s  wall 98.16 s
 Geometry Optimization Parameters
   NAtoms,    NIC,     NZ,  NCons,   NDum,   NFix, NCnnct, MaxDiis
       51     420       0       0       0       0       0       0

 Cartesian Hessian Update
 Hessian Updated using BFGS Update
**WARNING** Hereditary positive definiteness endangered


** GEOMETRY OPTIMIZATION IN DELOCALIZED INTERNAL COORDINATES **
   Searching for a Minimum

   Optimization Cycle:  16

                       Coordinates (Angstroms)
     ATOM                X               Y               Z
      1  C         2.5779307485   -1.0449685527   -0.7763643326
      2  H         1.7257963270   -0.5370659978   -1.2429798941
      3  C         2.5970532329   -0.6200193168    0.6851783366
      4  H         3.5288126435   -0.9574564686    1.1604670788
      5  O         1.5207221954   -1.3661891429    1.3023262383
      6  C         2.5033547746    0.8858084030    0.8321243991
      7  H         1.5564656811    1.2212206641    0.3955638373
      8  H         2.5095046449    1.1820170553    1.8868817830
      9  C         3.7147253952    1.5123632152    0.0950097143
     10  H         4.6191477384    1.2160605731    0.6490563100
     11  C         3.6804659582    3.0455228843    0.1554109584
     12  H         3.7079179140    3.3711615938    1.2044241832
     13  H         4.5649863841    3.4521551533   -0.3417467355
     14  O         2.5668502164    3.6339844271   -0.5170647695
     15  C         3.8612746434    0.9969379175   -1.3563280607
     16  H         4.7935894282    1.3894597135   -1.7771278873
     17  H         3.0500557375    1.4209005502   -1.9576174882
     18  C         3.8372190327   -0.5432011936   -1.4774966318
     19  H         3.8466342828   -0.8370753146   -2.5320028276
     20  H         4.7379453744   -0.9689883021   -1.0196407541
     21  C         2.1733747941   -2.5301396225   -0.6618283084
     22  H         1.7101671678   -2.8882991927   -1.5830277350
     23  C         3.2833197254   -3.4990409465   -0.2377961069
     24  H         2.8895952210   -4.5150182246   -0.1458957963
     25  H         4.0817283294   -3.5181139982   -0.9829358158
     26  H         3.7261621181   -3.2297255070    0.7245378373
     27  C         1.0808831723   -2.3672807363    0.4116877846
     28  O        -0.1236890166   -1.9784926608   -0.2786227576
     29  H         1.7665336590    3.4509160771   -0.0143734670
     30  H         0.8587903873   -3.2649007309    0.9964114725
     31  O        -0.9371522644    0.1083184270    0.0031987030
     32  C        -1.8236692890    1.0021916627    0.6625803315
     33  H        -1.6675463870    0.9780451573    1.7482866804
     34  C        -1.0583442777   -1.2562265974    0.4386048256
     35  H        -0.8706880231   -1.3118017187    1.5181858484
     36  C        -1.4277028709    2.4024685190    0.1983308773
     37  O        -0.8095057827    3.1886029945    0.8675178427
     38  O        -1.8137616797    2.6456452268   -1.0704688077
     39  H        -1.5012501722    3.5321587801   -1.3067382350
     40  C        -3.2802862558    0.6279320901    0.3467598956
     41  H        -3.4379415352    0.7413576604   -0.7351963556
     42  O        -4.1215025477    1.5139478214    1.0683163917
     43  H        -5.0208604227    1.1677234296    1.0360618860
     44  C        -3.5035111529   -0.8254981288    0.7559150090
     45  H        -3.4269735923   -0.8947622201    1.8454173328
     46  O        -4.8425877603   -1.2530346986    0.4671779697
     47  H        -4.9637719105   -1.2491586917   -0.4906859464
     48  C        -2.4690657948   -1.7640837437    0.1314903757
     49  H        -2.5851375152   -1.7795314976   -0.9629639716
     50  O        -2.5779390872   -3.0732183647    0.6666788526
     51  H        -3.5123738161   -3.3103558935    0.6886577552
   Point Group: c1    Number of degrees of freedom:   147


   Energy is  -1302.746493603

 Hessian Updated using BFGS Update
**WARNING** Hereditary positive definiteness endangered

147 Hessian modes will be used to form the next step
  Hessian Eigenvalues:
    -0.014419    0.004961    0.005558    0.005862    0.005995    0.006902
     0.007145    0.007727    0.009013    0.009971    0.010612    0.011323
     0.011582    0.012320    0.014651    0.015781    0.019204    0.021323
     0.022190    0.029442    0.031518    0.031702    0.034730    0.037375
     0.040560    0.041288    0.042734    0.044273    0.045568    0.046448
     0.047843    0.048431    0.048935    0.049469    0.049675    0.049960
     0.050358    0.052029    0.052379    0.054408    0.055028    0.055559
     0.057150    0.057641    0.057862    0.058650    0.059550    0.060307
     0.063679    0.066110    0.068021    0.069839    0.071910    0.074724
     0.077965    0.078630    0.080954    0.081677    0.083097    0.084945
     0.087927    0.093751    0.106813    0.111298    0.112771    0.115885
     0.117027    0.120755    0.137318    0.139746    0.143612    0.155272
     0.157165    0.158297    0.159988    0.160047    0.160615    0.161160
     0.161547    0.165133    0.167320    0.171290    0.176387    0.176865
     0.178485    0.185574    0.194802    0.196538    0.205653    0.214757
     0.231482    0.237708    0.250937    0.252709    0.264710    0.271919
     0.275165    0.281398    0.282565    0.283923    0.287497    0.292045
     0.292945    0.295066    0.299210    0.301227    0.302275    0.306682
     0.332007    0.335437    0.337813    0.338946    0.339500    0.339822
     0.339988    0.340357    0.340507    0.340822    0.340911    0.340965
     0.341222    0.341666    0.341837    0.342041    0.342138    0.342579
     0.342836    0.343284    0.344703    0.353684    0.366480    0.392630
     0.396248    0.397824    0.404343    0.406495    0.416840    0.426830
     0.433844    0.513673    0.518740    0.521235    0.523693    0.530291
     0.544365    0.676720    0.954807
**WARNING** Hessian does not have the Desired Local Structure

 Minimum Search - Taking Simple RFO Step
 Searching for Lamda that Minimizes Along All modes
 Value Taken    Lamda =  -0.01624920
 Calculated Step too Large.  Step scaled by  0.102020
 Step Taken.  Stepsize is  0.300000

                             Maximum     Tolerance    Cnvgd?
         Gradient           0.005504      0.000300      NO
         Displacement       0.166485      0.001200      NO
         Energy change     -0.000672      0.000001      NO


 New Cartesian Coordinates Obtained by Inverse Iteration

 Displacement from previous Coordinates is:  3.460193
 ----------------------------------------------------------------
             Standard Nuclear Orientation (Angstroms)
    I     Atom           X                Y                Z
 ----------------------------------------------------------------
    1      C       2.5104482716    -1.0662916594    -0.7689611050
    2      H       1.6198685016    -0.5877422426    -1.1926623195
    3      C       2.5488950157    -0.7008560813     0.7071621076
    4      H       3.5100058896    -1.0107270206     1.1412598965
    5      O       1.5203074098    -1.5188798493     1.3147395093
    6      C       2.3762479890     0.7876191134     0.9270841452
    7      H       1.4011096245     1.0852860194     0.5321675993
    8      H       2.3985660374     1.0396857665     1.9930942961
    9      C       3.5143710865     1.5225997855     0.1794141263
   10      H       4.4593248148     1.2748468602     0.6891056838
   11      C       3.3695270173     3.0464798462     0.3032303823
   12      H       3.4282140176     3.3378278008     1.3610524751
   13      H       4.1984532668     3.5311892526    -0.2199266248
   14      O       2.1834613537     3.5799302447    -0.2885930506
   15      C       3.6453044592     1.0714765392    -1.2953564108
   16      H       4.5341963077     1.5433700811    -1.7287883939
   17      H       2.7876994550     1.4617433278    -1.8541521226
   18      C       3.7199637032    -0.4627437052    -1.4798536001
   19      H       3.7158444326    -0.7124692519    -2.5457002747
   20      H       4.6600829460    -0.8500848169    -1.0663546315
   21      C       2.1882931298    -2.5758006810    -0.7012357345
   22      H       1.7244011079    -2.9241824211    -1.6258568858
   23      C       3.3554933416    -3.4965568601    -0.3293407610
   24      H       3.0202573483    -4.5350740674    -0.2653372461
   25      H       4.1411156827    -3.4449345533    -1.0864079295
   26      H       3.7986893143    -3.2339805149     0.6345595770
   27      C       1.1050161870    -2.5009594584     0.3929125939
   28      O      -0.1218088235    -2.1216872888    -0.2711154040
   29      H       1.4185280505     3.3542080493     0.2552023935
   30      H       0.9184700600    -3.4264867778     0.9455760155
   31      O      -0.8070673009     0.0021192451    -0.1032612945
   32      C      -1.5938187225     1.0003830899     0.5223869421
   33      H      -1.3840451576     1.0490273479     1.5982612023
   34      C      -0.9979003096    -1.3211514365     0.4313718231
   35      H      -0.7753409403    -1.3161551932     1.5051959497
   36      C      -1.1159429850     2.3209733902    -0.0819220358
   37      O      -0.3627002887     3.0853876307     0.4663414282
   38      O      -1.5752154105     2.5014166676    -1.3346785907
   39      H      -1.1938257325     3.3255873444    -1.6740863117
   40      C      -3.0833386630     0.7010515322     0.2973579344
   41      H      -3.2781530572     0.7494725708    -0.7824132512
   42      O      -3.8308617185     1.6889516728     0.9886079245
   43      H      -4.7519123627     1.4051626678     1.0185736192
   44      C      -3.3896353485    -0.7070470113     0.8052356161
   45      H      -3.2732760226    -0.7173944200     1.8935260086
   46      O      -4.7662133440    -1.0499603337     0.5914101227
   47      H      -4.9271940701    -1.0946124229    -0.3597143915
   48      C      -2.4481476349    -1.7546294350     0.2028675430
   49      H      -2.6060803362    -1.8267335293    -0.8841337242
   50      O      -2.6235843120    -3.0177190217     0.8229123523
   51      H      -3.5703475075    -3.1876832591     0.8926006521
 ----------------------------------------------------------------
 Molecular Point Group                 C1    NOp =  1
 Largest Abelian Subgroup              C1    NOp =  1
 Nuclear Repulsion Energy =  2610.8648898256 hartrees
 There are       97 alpha and       97 beta electrons
 Applying Cartesian multipole field
    Component          Value
    ---------          -----
     (2,0,0)        1.00000E-12
     (0,2,0)        2.00000E-11
     (0,0,2)       -3.00000E-11
 Nucleus-field energy     =     0.0000000505 hartrees
 Requested basis set is 6-311++G(d,p)
 There are 280 shells and 732 basis functions
 A cutoff of  1.0D-11 yielded  28859 shell pairs
 There are    194215 function pairs (    205878 Cartesian)
 Smallest overlap matrix eigenvalue = 8.74E-07

 Q-Chem warning in module stvman/mkSTV.C, line 306:

 Overlap eigenvalue is smaller than square root of threshold
 Use THRESH >= 12 to get rid of this warning

 Linear dependence detected in AO basis
 Tighter screening thresholds may be required for diffuse basis sets
 Use S2THRESH > 14 and THRESH = 14 in case of SCF convergence issues
 Number of orthogonalized atomic orbitals = 731
 Maximum deviation from orthogonality = 6.836E-10
 Guess MOs from SCF MO coefficient file

 -----------------------------------------------------------------------
  General SCF calculation program by
  Eric Jon Sundstrom, Paul Horn, Yuezhi Mao, Dmitri Zuev, Alec White,
  David Stuck, Shaama M.S., Shane Yost, Joonho Lee, David Small,
  Daniel Levine, Susi Lehtola, Hugh Burton, Evgeny Epifanovsky
 -----------------------------------------------------------------------
 Exchange:     0.2000 Hartree-Fock + 0.0800 Slater + 0.7200 B88
 Correlation:  0.1900 VWN1RPA + 0.8100 LYP
 Using SG-1 standard quadrature grid
 using 6 threads for integral computing
 -------------------------------------------------------
 OpenMP Integral computing Module                
 Release: version 2.0, May 2017, Q-Chem Inc. Pleasanton 
 -------------------------------------------------------
 -------------------------------------------------------
 OpenMP BLAS3 based DFT computing Module                
 Release: version 1.0, May 2013, Q-Chem Inc. Pittsburgh 
 -------------------------------------------------------
 A restricted SCF calculation will be
 performed using DIIS
 SCF converges when DIIS error is below 1.0e-08
 ---------------------------------------
  Cycle       Energy         DIIS error
 ---------------------------------------
    1   -1302.6100888507      1.29e-03  
    2   -1302.7416932408      2.31e-04  
    3   -1302.7383796037      3.67e-04  
    4   -1302.7445129191      5.77e-05  
    5   -1302.7446184992      3.54e-05  
    6   -1302.7446754569      6.62e-06  
    7   -1302.7446774701      2.56e-06  
    8   -1302.7446777958      7.42e-07  
    9   -1302.7446778205      2.02e-07  
   10   -1302.7446778224      6.22e-08  
   11   -1302.7446778228      1.96e-08  
   12   -1302.7446778227      7.19e-09  Convergence criterion met
 ---------------------------------------
 SCF time:   CPU 2530.24s  wall 444.00s 
 SCF   energy in the final basis set =    -1302.7446778227
 Total energy in the final basis set =    -1302.7446778227

 --------------------------------------------------------------

                    Orbital Energies (a.u.)
 --------------------------------------------------------------

 Alpha MOs
 -- Occupied --
-19.1973 -19.1659 -19.1544 -19.1489 -19.1451 -19.1426 -19.1419 -19.1339
-19.0998 -10.3369 -10.2890 -10.2759 -10.2628 -10.2532 -10.2529 -10.2466
-10.2174 -10.2054 -10.1828 -10.1734 -10.1701 -10.1699 -10.1675 -10.1630
-10.1624  -1.1424  -1.1046  -1.0760  -1.0621  -1.0545  -1.0521  -1.0404
 -1.0184  -1.0021  -0.8408  -0.8119  -0.8097  -0.7908  -0.7488  -0.7435
 -0.7115  -0.6878  -0.6726  -0.6582  -0.6380  -0.6261  -0.6201  -0.5882
 -0.5789  -0.5636  -0.5616  -0.5578  -0.5498  -0.5294  -0.5266  -0.5090
 -0.5066  -0.4985  -0.4964  -0.4923  -0.4795  -0.4695  -0.4637  -0.4587
 -0.4521  -0.4474  -0.4394  -0.4368  -0.4325  -0.4220  -0.4143  -0.4063
 -0.3976  -0.3957  -0.3903  -0.3822  -0.3752  -0.3693  -0.3657  -0.3635
 -0.3600  -0.3550  -0.3530  -0.3434  -0.3369  -0.3289  -0.3265  -0.3225
 -0.3162  -0.3110  -0.3066  -0.3018  -0.2931  -0.2894  -0.2860  -0.2737
 -0.2609
 -- Virtual --
 -0.0418  -0.0269  -0.0102  -0.0077  -0.0030   0.0024   0.0053   0.0098
  0.0174   0.0215   0.0282   0.0299   0.0327   0.0385   0.0401   0.0438
  0.0473   0.0520   0.0581   0.0587   0.0603   0.0671   0.0691   0.0698
  0.0713   0.0801   0.0813   0.0854   0.0874   0.0889   0.0923   0.0955
  0.0998   0.1010   0.1034   0.1052   0.1080   0.1098   0.1128   0.1151
  0.1159   0.1182   0.1197   0.1215   0.1233   0.1267   0.1297   0.1322
  0.1352   0.1359   0.1369   0.1418   0.1433   0.1449   0.1460   0.1467
  0.1484   0.1492   0.1521   0.1544   0.1552   0.1597   0.1607   0.1618
  0.1645   0.1652   0.1684   0.1718   0.1737   0.1788   0.1805   0.1824
  0.1831   0.1860   0.1878   0.1905   0.1953   0.1958   0.1984   0.2005
  0.2030   0.2063   0.2079   0.2105   0.2159   0.2178   0.2197   0.2211
  0.2235   0.2256   0.2290   0.2334   0.2349   0.2364   0.2391   0.2441
  0.2457   0.2484   0.2495   0.2545   0.2563   0.2616   0.2619   0.2648
  0.2671   0.2682   0.2713   0.2753   0.2761   0.2784   0.2805   0.2832
  0.2880   0.2897   0.2911   0.2936   0.2961   0.2992   0.3039   0.3085
  0.3104   0.3116   0.3147   0.3187   0.3197   0.3227   0.3245   0.3275
  0.3295   0.3323   0.3338   0.3356   0.3384   0.3403   0.3422   0.3465
  0.3487   0.3495   0.3512   0.3538   0.3576   0.3603   0.3620   0.3624
  0.3694   0.3735   0.3775   0.3808   0.3840   0.3850   0.3927   0.3967
  0.4002   0.4057   0.4077   0.4148   0.4154   0.4193   0.4228   0.4258
  0.4306   0.4346   0.4412   0.4429   0.4432   0.4474   0.4547   0.4598
  0.4635   0.4661   0.4734   0.4786   0.4833   0.4927   0.4981   0.5062
  0.5143   0.5182   0.5215   0.5231   0.5306   0.5331   0.5391   0.5476
  0.5541   0.5558   0.5610   0.5745   0.5773   0.5813   0.5859   0.5905
  0.5968   0.6021   0.6074   0.6107   0.6202   0.6315   0.6324   0.6393
  0.6429   0.6488   0.6547   0.6590   0.6668   0.6760   0.6787   0.6817
  0.6829   0.6911   0.6944   0.6987   0.7046   0.7109   0.7206   0.7264
  0.7298   0.7312   0.7404   0.7408   0.7509   0.7534   0.7564   0.7623
  0.7644   0.7663   0.7712   0.7779   0.7798   0.7829   0.7837   0.7865
  0.7971   0.7988   0.8044   0.8083   0.8094   0.8166   0.8254   0.8288
  0.8361   0.8402   0.8471   0.8558   0.8662   0.8720   0.8831   0.8955
  0.9024   0.9157   0.9226   0.9440   0.9561   0.9619   0.9822   0.9969
  1.0009   1.0119   1.0173   1.0414   1.0450   1.0510   1.0619   1.0708
  1.0796   1.0819   1.0961   1.1058   1.1101   1.1216   1.1308   1.1340
  1.1378   1.1488   1.1585   1.1657   1.1689   1.1749   1.1810   1.1864
  1.1876   1.1981   1.2047   1.2111   1.2200   1.2222   1.2314   1.2380
  1.2419   1.2582   1.2648   1.2660   1.2695   1.2799   1.2905   1.2964
  1.3042   1.3163   1.3225   1.3336   1.3386   1.3609   1.3657   1.3767
  1.3777   1.3873   1.3984   1.4080   1.4128   1.4196   1.4334   1.4480
  1.4525   1.4548   1.4713   1.4769   1.4829   1.4857   1.4905   1.5061
  1.5098   1.5240   1.5340   1.5355   1.5444   1.5543   1.5589   1.5630
  1.5711   1.5772   1.5812   1.5850   1.5893   1.5960   1.5965   1.5999
  1.6074   1.6118   1.6179   1.6258   1.6316   1.6344   1.6416   1.6427
  1.6468   1.6507   1.6552   1.6630   1.6710   1.6720   1.6757   1.6794
  1.6815   1.6892   1.6963   1.6999   1.7077   1.7167   1.7274   1.7310
  1.7346   1.7478   1.7552   1.7599   1.7682   1.7752   1.7786   1.7845
  1.7927   1.7990   1.8042   1.8053   1.8249   1.8319   1.8374   1.8429
  1.8523   1.8622   1.8745   1.8791   1.8840   1.8917   1.9032   1.9040
  1.9088   1.9199   1.9231   1.9284   1.9460   1.9538   1.9558   1.9788
  1.9869   1.9983   2.0109   2.0191   2.0327   2.0348   2.0429   2.0576
  2.0657   2.0677   2.0728   2.0871   2.0906   2.0949   2.1071   2.1254
  2.1409   2.1467   2.1511   2.1582   2.1652   2.1760   2.1858   2.1988
  2.2042   2.2158   2.2237   2.2320   2.2369   2.2412   2.2579   2.2632
  2.2787   2.2906   2.3112   2.3142   2.3166   2.3288   2.3325   2.3463
  2.3606   2.3747   2.3777   2.3928   2.4100   2.4164   2.4420   2.4601
  2.4795   2.5034   2.5178   2.5188   2.5249   2.5440   2.5487   2.5579
  2.5670   2.5791   2.5810   2.5895   2.5945   2.6158   2.6187   2.6310
  2.6401   2.6518   2.6568   2.6594   2.6786   2.6923   2.6996   2.7211
  2.7232   2.7391   2.7540   2.7578   2.7731   2.7822   2.7886   2.8014
  2.8066   2.8195   2.8221   2.8300   2.8427   2.8483   2.8582   2.8707
  2.8737   2.8891   2.8967   2.8995   2.9095   2.9125   2.9181   2.9345
  2.9420   2.9553   2.9631   2.9729   2.9767   2.9905   2.9993   3.0137
  3.0195   3.0219   3.0358   3.0469   3.0519   3.0579   3.0666   3.0746
  3.0812   3.0934   3.0992   3.1132   3.1241   3.1275   3.1393   3.1552
  3.1607   3.1674   3.1732   3.1794   3.1894   3.1993   3.2089   3.2174
  3.2264   3.2394   3.2562   3.2713   3.2942   3.2979   3.3026   3.3132
  3.3208   3.3273   3.3362   3.3500   3.3660   3.3819   3.3968   3.4081
  3.4293   3.4393   3.4768   3.4879   3.5152   3.5683   3.5876   3.6119
  3.6936   3.7825   3.7886   3.8128   3.8190   3.8210   3.8260   3.8510
  3.8676   3.9090   3.9220   3.9321   3.9385   3.9428   3.9555   3.9957
  4.0100   4.0210   4.0275   4.0540   4.0676   4.0823   4.1019   4.1198
  4.1319   4.1546   4.1652   4.1782   4.1954   4.2446   4.2558   4.2792
  4.3102   4.3205   4.3322   4.3387   4.3569   4.4589   5.0162   5.0870
  5.0916   5.1061   5.1401   5.1580   5.1916   5.2009   5.2429   5.2941
  5.3656   5.3801   5.4213   5.4280   5.4352   5.4511   5.4724   5.4996
  5.5942   5.6200   5.6455   5.6637   5.6692   5.7182   5.7626   5.8473
  5.8889  23.7545  23.7723  23.7975  23.8023  23.8202  23.8288  23.8470
 23.8599  23.8759  23.8943  23.9067  23.9301  23.9710  23.9760  23.9978
 24.0217  49.8835  49.9048  49.9432  49.9479  49.9690  49.9763  49.9900
 50.0200  50.0538
 --------------------------------------------------------------

          Ground-State Mulliken Net Atomic Charges

     Atom                 Charge (a.u.)
  ----------------------------------------
      1 C                    -0.007407
      2 H                     0.276490
      3 C                    -0.171167
      4 H                     0.179437
      5 O                     0.026845
      6 C                    -0.529579
      7 H                     0.135758
      8 H                     0.194636
      9 C                     0.351778
     10 H                     0.179336
     11 C                    -0.645137
     12 H                     0.151443
     13 H                     0.167787
     14 O                    -0.274374
     15 C                    -0.231396
     16 H                     0.175604
     17 H                     0.194660
     18 C                    -0.836087
     19 H                     0.171256
     20 H                     0.149151
     21 C                     0.170094
     22 H                     0.254235
     23 C                    -0.702930
     24 H                     0.147861
     25 H                     0.157188
     26 H                     0.189874
     27 C                    -0.291664
     28 O                     0.107579
     29 H                     0.339007
     30 H                     0.225353
     31 O                     0.096392
     32 C                    -0.078073
     33 H                     0.276520
     34 C                     0.023646
     35 H                     0.257017
     36 C                    -0.456207
     37 O                    -0.161931
     38 O                    -0.047090
     39 H                     0.293497
     40 C                    -0.432652
     41 H                     0.281398
     42 O                    -0.137433
     43 H                     0.259587
     44 C                    -0.370527
     45 H                     0.302146
     46 O                    -0.217301
     47 H                     0.265219
     48 C                    -0.754864
     49 H                     0.232402
     50 O                    -0.135277
     51 H                     0.247900
  ----------------------------------------
  Sum of atomic charges =     0.000000

 -----------------------------------------------------------------
                    Cartesian Multipole Moments
 -----------------------------------------------------------------
    Charge (ESU x 10^10)
                 0.0000
    Dipole Moment (Debye)
         X      -1.6173      Y      -2.0397      Z      -1.5757
       Tot       3.0428
    Quadrupole Moments (Debye-Ang)
        XX    -131.8244     XY      -3.8828     YY    -163.7975
        XZ       6.6990     YZ      -0.1289     ZZ    -151.0291
    Octopole Moments (Debye-Ang^2)
       XXX    -165.0443    XXY     -12.9555    XYY     -58.8606
       YYY     -23.9132    XXZ     -38.4705    XYZ      12.9023
       YYZ     -31.0991    XZZ     -48.4272    YZZ      17.0511
       ZZZ     -44.8237
    Hexadecapole Moments (Debye-Ang^3)
      XXXX   -6416.6723   XXXY       1.4033   XXYY   -1782.8926
      XYYY    -206.7033   YYYY   -4208.1634   XXXZ     507.3286
      XXYZ      64.0032   XYYZ     184.6829   YYYZ      -3.9587
      XXZZ   -1259.8539   XYZZ     -19.3016   YYZZ    -780.7468
      XZZZ     360.9597   YZZZ      43.0899   ZZZZ    -783.1500
 -----------------------------------------------------------------
 Calculating analytic gradient of the SCF energy
 Gradient of SCF Energy
            1           2           3           4           5           6
    1  -0.0019830  -0.0007103  -0.0009506   0.0007081   0.0000917  -0.0002028
    2  -0.0007111   0.0005992  -0.0015554   0.0007003   0.0024265   0.0000069
    3   0.0006883   0.0000098  -0.0010976  -0.0008591  -0.0013727   0.0019923
            7           8           9          10          11          12
    1  -0.0020489  -0.0004956  -0.0005880   0.0006362   0.0025100  -0.0003987
    2   0.0000002   0.0002340   0.0006343   0.0002954  -0.0029528   0.0004156
    3  -0.0006356   0.0000368  -0.0005793   0.0002152   0.0029420  -0.0002393
           13          14          15          16          17          18
    1  -0.0006520  -0.0083638  -0.0009163  -0.0000902   0.0000246   0.0008554
    2  -0.0003189   0.0027510  -0.0012754   0.0001767   0.0005840  -0.0000905
    3  -0.0006119  -0.0000288  -0.0004497   0.0000086  -0.0002293  -0.0004548
           19          20          21          22          23          24
    1  -0.0000374   0.0007006   0.0016771  -0.0003094   0.0012550  -0.0001013
    2  -0.0002715  -0.0000504  -0.0010539   0.0002004  -0.0007640   0.0003756
    3   0.0003071  -0.0001197   0.0011941   0.0006757  -0.0007942   0.0001887
           25          26          27          28          29          30
    1  -0.0004494  -0.0000653  -0.0037630   0.0042136  -0.0000251  -0.0001105
    2   0.0005495  -0.0000638  -0.0006608   0.0052253  -0.0026442  -0.0004584
    3   0.0002230   0.0001849  -0.0010676  -0.0018055   0.0014516   0.0008167
           31          32          33          34          35          36
    1   0.0012898   0.0027154   0.0006407  -0.0022105   0.0000272   0.0038479
    2  -0.0005470   0.0005283  -0.0007925  -0.0009041  -0.0005337   0.0033066
    3   0.0007757  -0.0015572  -0.0000895   0.0011950   0.0004279   0.0061452
           37          38          39          40          41          42
    1   0.0058209  -0.0007117  -0.0007446  -0.0015174   0.0006786   0.0000094
    2  -0.0003967  -0.0009227  -0.0003465  -0.0025024  -0.0003847   0.0002490
    3  -0.0039245  -0.0045194   0.0003895  -0.0003239   0.0004792   0.0001801
           43          44          45          46          47          48
    1   0.0001620  -0.0004701   0.0004463  -0.0003333   0.0000616  -0.0012163
    2   0.0001827   0.0006721   0.0003520  -0.0001548  -0.0001492  -0.0000844
    3  -0.0000376  -0.0005312   0.0000028   0.0003692   0.0001175   0.0002364
           49          50          51
    1   0.0005012   0.0005530   0.0000394
    2   0.0002235   0.0001384  -0.0002379
    3  -0.0001035   0.0002860  -0.0001072
 Max gradient component =       8.364E-03
 RMS gradient           =       1.600E-03
 Gradient time:  CPU 605.10 s  wall 102.12 s
 Geometry Optimization Parameters
   NAtoms,    NIC,     NZ,  NCons,   NDum,   NFix, NCnnct, MaxDiis
       51     420       0       0       0       0       0       0

 Cartesian Hessian Update
 Hessian Updated using BFGS Update


** GEOMETRY OPTIMIZATION IN DELOCALIZED INTERNAL COORDINATES **
   Searching for a Minimum

   Optimization Cycle:  17

                       Coordinates (Angstroms)
     ATOM                X               Y               Z
      1  C         2.5104482716   -1.0662916594   -0.7689611050
      2  H         1.6198685016   -0.5877422426   -1.1926623195
      3  C         2.5488950157   -0.7008560813    0.7071621076
      4  H         3.5100058896   -1.0107270206    1.1412598965
      5  O         1.5203074098   -1.5188798493    1.3147395093
      6  C         2.3762479890    0.7876191134    0.9270841452
      7  H         1.4011096245    1.0852860194    0.5321675993
      8  H         2.3985660374    1.0396857665    1.9930942961
      9  C         3.5143710865    1.5225997855    0.1794141263
     10  H         4.4593248148    1.2748468602    0.6891056838
     11  C         3.3695270173    3.0464798462    0.3032303823
     12  H         3.4282140176    3.3378278008    1.3610524751
     13  H         4.1984532668    3.5311892526   -0.2199266248
     14  O         2.1834613537    3.5799302447   -0.2885930506
     15  C         3.6453044592    1.0714765392   -1.2953564108
     16  H         4.5341963077    1.5433700811   -1.7287883939
     17  H         2.7876994550    1.4617433278   -1.8541521226
     18  C         3.7199637032   -0.4627437052   -1.4798536001
     19  H         3.7158444326   -0.7124692519   -2.5457002747
     20  H         4.6600829460   -0.8500848169   -1.0663546315
     21  C         2.1882931298   -2.5758006810   -0.7012357345
     22  H         1.7244011079   -2.9241824211   -1.6258568858
     23  C         3.3554933416   -3.4965568601   -0.3293407610
     24  H         3.0202573483   -4.5350740674   -0.2653372461
     25  H         4.1411156827   -3.4449345533   -1.0864079295
     26  H         3.7986893143   -3.2339805149    0.6345595770
     27  C         1.1050161870   -2.5009594584    0.3929125939
     28  O        -0.1218088235   -2.1216872888   -0.2711154040
     29  H         1.4185280505    3.3542080493    0.2552023935
     30  H         0.9184700600   -3.4264867778    0.9455760155
     31  O        -0.8070673009    0.0021192451   -0.1032612945
     32  C        -1.5938187225    1.0003830899    0.5223869421
     33  H        -1.3840451576    1.0490273479    1.5982612023
     34  C        -0.9979003096   -1.3211514365    0.4313718231
     35  H        -0.7753409403   -1.3161551932    1.5051959497
     36  C        -1.1159429850    2.3209733902   -0.0819220358
     37  O        -0.3627002887    3.0853876307    0.4663414282
     38  O        -1.5752154105    2.5014166676   -1.3346785907
     39  H        -1.1938257325    3.3255873444   -1.6740863117
     40  C        -3.0833386630    0.7010515322    0.2973579344
     41  H        -3.2781530572    0.7494725708   -0.7824132512
     42  O        -3.8308617185    1.6889516728    0.9886079245
     43  H        -4.7519123627    1.4051626678    1.0185736192
     44  C        -3.3896353485   -0.7070470113    0.8052356161
     45  H        -3.2732760226   -0.7173944200    1.8935260086
     46  O        -4.7662133440   -1.0499603337    0.5914101227
     47  H        -4.9271940701   -1.0946124229   -0.3597143915
     48  C        -2.4481476349   -1.7546294350    0.2028675430
     49  H        -2.6060803362   -1.8267335293   -0.8841337242
     50  O        -2.6235843120   -3.0177190217    0.8229123523
     51  H        -3.5703475075   -3.1876832591    0.8926006521
   Point Group: c1    Number of degrees of freedom:   147


   Energy is  -1302.744677823

 Hessian Updated using BFGS Update

147 Hessian modes will be used to form the next step
  Hessian Eigenvalues:
     0.004954    0.005506    0.005703    0.005971    0.006873    0.007145
     0.007588    0.008956    0.009775    0.010592    0.011306    0.011573
     0.012214    0.014554    0.015218    0.019186    0.020790    0.022028
     0.028267    0.029453    0.031626    0.032253    0.037151    0.038721
     0.040735    0.042633    0.043383    0.044500    0.045890    0.046984
     0.047898    0.048935    0.049017    0.049674    0.049902    0.050318
     0.051388    0.052218    0.054369    0.055025    0.055544    0.056648
     0.057481    0.057779    0.058585    0.059414    0.059841    0.061152
     0.065338    0.068016    0.069746    0.071633    0.074677    0.076147
     0.078597    0.080513    0.081677    0.083024    0.084576    0.085368
     0.093623    0.099415    0.106854    0.111870    0.112795    0.116034
     0.117572    0.123175    0.137385    0.139896    0.150044    0.155285
     0.157385    0.159590    0.160012    0.160243    0.160635    0.161415
     0.161683    0.165892    0.169624    0.172134    0.176659    0.177896
     0.185333    0.190930    0.195973    0.203925    0.209119    0.231366
     0.235803    0.249765    0.252114    0.264659    0.266360    0.272432
     0.278174    0.281750    0.282699    0.287297    0.291590    0.292055
     0.294956    0.299005    0.301164    0.302219    0.306473    0.331724
     0.335124    0.337753    0.338779    0.339252    0.339553    0.339964
     0.340353    0.340505    0.340820    0.340911    0.340947    0.341209
     0.341667    0.341793    0.341969    0.342138    0.342499    0.342777
     0.343288    0.344709    0.351702    0.363212    0.384462    0.392871
     0.397824    0.404282    0.406479    0.415653    0.424804    0.431516
     0.513660    0.518530    0.521235    0.523084    0.530293    0.543311
     0.586016    0.859643    0.956340

 Minimum Search - Taking Simple RFO Step
 Searching for Lamda that Minimizes Along All modes
 Value Taken    Lamda =  -0.01438223
 Step Taken.  Stepsize is  0.208540

                             Maximum     Tolerance    Cnvgd?
         Gradient           0.067122      0.000300      NO
         Displacement       0.102986      0.001200      NO
         Energy change      0.001816      0.000001      NO


 New Cartesian Coordinates Obtained by Inverse Iteration

 Displacement from previous Coordinates is:  3.074983
 ----------------------------------------------------------------
             Standard Nuclear Orientation (Angstroms)
    I     Atom           X                Y                Z
 ----------------------------------------------------------------
    1      C       2.5655351780    -1.0231371258    -0.7771893921
    2      H       1.7106471005    -0.4986831269    -1.2197404049
    3      C       2.6053216486    -0.6395197885     0.6957336156
    4      H       3.5378067604    -1.0026496518     1.1507838683
    5      O       1.5223597341    -1.3907965826     1.2998112232
    6      C       2.5344138838     0.8628092939     0.8895396357
    7      H       1.5895566312     1.2251493851     0.4763772487
    8      H       2.5604999181     1.1280646298     1.9521765091
    9      C       3.7376005965     1.5014708915     0.1524548114
   10      H       4.6505244164     1.1865892101     0.6815995479
   11      C       3.7194999709     3.0345691212     0.2521147446
   12      H       3.7849004704     3.3374393960     1.3062071464
   13      H       4.5965750907     3.4375957355    -0.2615153434
   14      O       2.5989129254     3.6602649846    -0.3734463542
   15      C       3.8567342129     1.0246821363    -1.3141045911
   16      H       4.7845398190     1.4234569150    -1.7390878749
   17      H       3.0379113193     1.4681723431    -1.8906065583
   18      C       3.8212382667    -0.5115448758    -1.4790876302
   19      H       3.8152209475    -0.7733052637    -2.5422259032
   20      H       4.7248743162    -0.9598097379    -1.0465050161
   21      C       2.1604962591    -2.5101912676    -0.6943304784
   22      H       1.6893496391    -2.8521914745    -1.6178911219
   23      C       3.2805082276    -3.4772806627    -0.2969406228
   24      H       2.8971521635    -4.4981846962    -0.2177441119
   25      H       4.0751758554    -3.4778560429    -1.0469246205
   26      H       3.7275502131    -3.2174812741     0.6660941870
   27      C       1.0795005102    -2.3799846904     0.3962881036
   28      O      -0.1499506549    -2.0112782858    -0.2692870270
   29      H       1.8075662206     3.5250408000     0.1621676290
   30      H       0.8788462687    -3.2931566980     0.9636113452
   31      O      -0.9635231874     0.0826212717    -0.0709779315
   32      C      -1.8253930305     1.0090836585     0.5722214976
   33      H      -1.6309355825     1.0467693630     1.6511891085
   34      C      -1.0699118007    -1.2601752308     0.4356132842
   35      H      -0.8586380978    -1.2601296756     1.5117531924
   36      C      -1.4414170449     2.3761434140     0.0090165961
   37      O      -0.7515272234     3.1769177287     0.5877978726
   38      O      -1.9071553613     2.5636809569    -1.2397966367
   39      H      -1.5825162351     3.4229670912    -1.5503112210
   40      C      -3.2880497669     0.6196903305     0.3222346155
   41      H      -3.4746175447     0.6825820421    -0.7583724387
   42      O      -4.1092199494     1.5354673140     1.0291960270
   43      H      -5.0079473112     1.1857296953     1.0431083097
   44      C      -3.5067714160    -0.8175424862     0.7907958692
   45      H      -3.4085910693    -0.8480921488     1.8804603214
   46      O      -4.8542123884    -1.2449447325     0.5427762912
   47      H      -4.9976054202    -1.2725916980    -0.4119416737
   48      C      -2.4874113819    -1.7829972869     0.1814111199
   49      H      -2.6273812273    -1.8423504343    -0.9087834649
   50      O      -2.5886560402    -3.0687408828     0.7720564721
   51      H      -3.5236410564    -3.2990893537     0.8255780495
 ----------------------------------------------------------------
 Molecular Point Group                 C1    NOp =  1
 Largest Abelian Subgroup              C1    NOp =  1
 Nuclear Repulsion Energy =  2569.2219239231 hartrees
 There are       97 alpha and       97 beta electrons
 Applying Cartesian multipole field
    Component          Value
    ---------          -----
     (2,0,0)        1.00000E-12
     (0,2,0)        2.00000E-11
     (0,0,2)       -3.00000E-11
 Nucleus-field energy     =     0.0000000514 hartrees
 Requested basis set is 6-311++G(d,p)
 There are 280 shells and 732 basis functions
 A cutoff of  1.0D-11 yielded  28440 shell pairs
 There are    191036 function pairs (    202378 Cartesian)
 Smallest overlap matrix eigenvalue = 9.32E-07

 Q-Chem warning in module stvman/mkSTV.C, line 306:

 Overlap eigenvalue is smaller than square root of threshold
 Use THRESH >= 12 to get rid of this warning

 Linear dependence detected in AO basis
 Tighter screening thresholds may be required for diffuse basis sets
 Use S2THRESH > 14 and THRESH = 14 in case of SCF convergence issues
 Number of orthogonalized atomic orbitals = 731
 Maximum deviation from orthogonality = 4.704E-10
 Guess MOs from SCF MO coefficient file

 -----------------------------------------------------------------------
  General SCF calculation program by
  Eric Jon Sundstrom, Paul Horn, Yuezhi Mao, Dmitri Zuev, Alec White,
  David Stuck, Shaama M.S., Shane Yost, Joonho Lee, David Small,
  Daniel Levine, Susi Lehtola, Hugh Burton, Evgeny Epifanovsky
 -----------------------------------------------------------------------
 Exchange:     0.2000 Hartree-Fock + 0.0800 Slater + 0.7200 B88
 Correlation:  0.1900 VWN1RPA + 0.8100 LYP
 Using SG-1 standard quadrature grid
 using 6 threads for integral computing
 -------------------------------------------------------
 OpenMP Integral computing Module                
 Release: version 2.0, May 2017, Q-Chem Inc. Pleasanton 
 -------------------------------------------------------
 -------------------------------------------------------
 OpenMP BLAS3 based DFT computing Module                
 Release: version 1.0, May 2013, Q-Chem Inc. Pittsburgh 
 -------------------------------------------------------
 A restricted SCF calculation will be
 performed using DIIS
 SCF converges when DIIS error is below 1.0e-08
 ---------------------------------------
  Cycle       Energy         DIIS error
 ---------------------------------------
    1   -1302.6607837318      1.06e-03  
    2   -1302.7447422646      1.99e-04  
    3   -1302.7407565283      3.62e-04  
    4   -1302.7468340216      4.63e-05  
    5   -1302.7469083279      2.51e-05  
    6   -1302.7469378400      4.19e-06  
    7   -1302.7469385774      2.00e-06  
    8   -1302.7469387811      4.55e-07  
    9   -1302.7469387903      1.42e-07  
   10   -1302.7469387917      4.17e-08  
   11   -1302.7469387915      1.66e-08  
   12   -1302.7469387917      4.50e-09  Convergence criterion met
 ---------------------------------------
 SCF time:   CPU 2446.90s  wall 430.00s 
 SCF   energy in the final basis set =    -1302.7469387917
 Total energy in the final basis set =    -1302.7469387917

 --------------------------------------------------------------

                    Orbital Energies (a.u.)
 --------------------------------------------------------------

 Alpha MOs
 -- Occupied --
-19.1920 -19.1642 -19.1525 -19.1467 -19.1416 -19.1412 -19.1373 -19.1346
-19.1153 -10.3287 -10.2886 -10.2760 -10.2593 -10.2511 -10.2501 -10.2448
-10.2200 -10.2130 -10.1836 -10.1779 -10.1724 -10.1719 -10.1681 -10.1668
-10.1657  -1.1359  -1.1012  -1.0741  -1.0602  -1.0503  -1.0456  -1.0386
 -1.0178  -1.0151  -0.8435  -0.8120  -0.8081  -0.7899  -0.7518  -0.7459
 -0.7095  -0.6864  -0.6759  -0.6568  -0.6357  -0.6269  -0.6200  -0.5896
 -0.5802  -0.5652  -0.5597  -0.5557  -0.5476  -0.5250  -0.5171  -0.5072
 -0.5036  -0.4995  -0.4948  -0.4919  -0.4825  -0.4725  -0.4642  -0.4570
 -0.4538  -0.4506  -0.4383  -0.4348  -0.4280  -0.4239  -0.4191  -0.4078
 -0.3984  -0.3948  -0.3920  -0.3802  -0.3749  -0.3705  -0.3653  -0.3640
 -0.3602  -0.3569  -0.3482  -0.3430  -0.3392  -0.3293  -0.3282  -0.3248
 -0.3143  -0.3142  -0.3052  -0.3032  -0.2928  -0.2889  -0.2840  -0.2743
 -0.2704
 -- Virtual --
 -0.0356  -0.0243  -0.0112  -0.0088  -0.0022   0.0014   0.0052   0.0086
  0.0166   0.0213   0.0265   0.0280   0.0312   0.0382   0.0387   0.0430
  0.0465   0.0506   0.0548   0.0570   0.0586   0.0660   0.0670   0.0685
  0.0706   0.0796   0.0810   0.0828   0.0862   0.0877   0.0908   0.0922
  0.0976   0.0990   0.1032   0.1047   0.1068   0.1091   0.1127   0.1132
  0.1155   0.1162   0.1187   0.1194   0.1233   0.1256   0.1284   0.1303
  0.1333   0.1351   0.1365   0.1398   0.1418   0.1433   0.1439   0.1461
  0.1469   0.1479   0.1516   0.1526   0.1538   0.1569   0.1588   0.1601
  0.1608   0.1632   0.1660   0.1712   0.1721   0.1761   0.1788   0.1798
  0.1817   0.1833   0.1850   0.1893   0.1902   0.1948   0.1961   0.2002
  0.2022   0.2024   0.2044   0.2077   0.2111   0.2144   0.2167   0.2191
  0.2209   0.2221   0.2269   0.2290   0.2335   0.2345   0.2356   0.2429
  0.2440   0.2452   0.2468   0.2496   0.2522   0.2569   0.2585   0.2635
  0.2645   0.2679   0.2704   0.2722   0.2755   0.2784   0.2805   0.2813
  0.2840   0.2875   0.2904   0.2926   0.2937   0.2961   0.3008   0.3037
  0.3072   0.3124   0.3125   0.3140   0.3180   0.3200   0.3220   0.3246
  0.3276   0.3314   0.3323   0.3340   0.3372   0.3383   0.3405   0.3430
  0.3479   0.3491   0.3494   0.3528   0.3548   0.3577   0.3595   0.3616
  0.3650   0.3706   0.3739   0.3772   0.3809   0.3846   0.3890   0.3933
  0.3964   0.4008   0.4048   0.4078   0.4086   0.4114   0.4173   0.4193
  0.4261   0.4317   0.4377   0.4403   0.4433   0.4454   0.4507   0.4538
  0.4601   0.4637   0.4737   0.4752   0.4787   0.4850   0.4932   0.4985
  0.5016   0.5144   0.5171   0.5219   0.5245   0.5296   0.5376   0.5466
  0.5534   0.5552   0.5582   0.5719   0.5751   0.5806   0.5838   0.5854
  0.5921   0.5984   0.6013   0.6091   0.6167   0.6240   0.6281   0.6377
  0.6410   0.6439   0.6486   0.6576   0.6631   0.6669   0.6736   0.6749
  0.6761   0.6859   0.6918   0.6960   0.6982   0.7086   0.7131   0.7164
  0.7259   0.7292   0.7350   0.7400   0.7422   0.7519   0.7532   0.7604
  0.7617   0.7653   0.7682   0.7724   0.7728   0.7790   0.7814   0.7878
  0.7893   0.7976   0.8040   0.8066   0.8087   0.8144   0.8182   0.8194
  0.8225   0.8307   0.8418   0.8477   0.8588   0.8725   0.8763   0.8803
  0.8894   0.9091   0.9247   0.9300   0.9527   0.9553   0.9726   0.9850
  0.9950   1.0070   1.0133   1.0325   1.0468   1.0532   1.0595   1.0648
  1.0755   1.0836   1.0905   1.1011   1.1042   1.1105   1.1180   1.1267
  1.1348   1.1471   1.1500   1.1646   1.1672   1.1771   1.1821   1.1859
  1.1915   1.1965   1.2003   1.2102   1.2126   1.2230   1.2259   1.2363
  1.2413   1.2489   1.2512   1.2582   1.2625   1.2689   1.2765   1.2864
  1.2952   1.3039   1.3152   1.3260   1.3335   1.3543   1.3597   1.3708
  1.3716   1.3820   1.3940   1.3958   1.4068   1.4121   1.4295   1.4403
  1.4432   1.4498   1.4616   1.4711   1.4769   1.4823   1.4919   1.5008
  1.5047   1.5138   1.5179   1.5313   1.5368   1.5446   1.5577   1.5601
  1.5635   1.5694   1.5756   1.5819   1.5862   1.5902   1.5952   1.5982
  1.6048   1.6089   1.6170   1.6236   1.6290   1.6311   1.6325   1.6386
  1.6426   1.6466   1.6486   1.6567   1.6640   1.6662   1.6715   1.6745
  1.6783   1.6808   1.6897   1.6953   1.7017   1.7120   1.7173   1.7241
  1.7334   1.7421   1.7493   1.7583   1.7604   1.7627   1.7735   1.7814
  1.7878   1.7970   1.7999   1.8050   1.8190   1.8271   1.8287   1.8404
  1.8455   1.8586   1.8651   1.8759   1.8791   1.8810   1.8894   1.8908
  1.8965   1.9168   1.9238   1.9285   1.9378   1.9468   1.9554   1.9724
  1.9830   1.9940   2.0081   2.0116   2.0272   2.0329   2.0397   2.0530
  2.0558   2.0631   2.0674   2.0732   2.0842   2.0949   2.1043   2.1184
  2.1340   2.1385   2.1434   2.1447   2.1588   2.1723   2.1819   2.1875
  2.1935   2.1962   2.2154   2.2264   2.2305   2.2374   2.2431   2.2569
  2.2584   2.2736   2.2999   2.3084   2.3130   2.3190   2.3258   2.3440
  2.3598   2.3717   2.3721   2.3873   2.4026   2.4114   2.4360   2.4509
  2.4732   2.4985   2.5132   2.5170   2.5212   2.5437   2.5466   2.5555
  2.5615   2.5746   2.5813   2.5856   2.5931   2.6121   2.6155   2.6201
  2.6390   2.6475   2.6556   2.6567   2.6725   2.6881   2.6977   2.7120
  2.7214   2.7270   2.7403   2.7507   2.7590   2.7719   2.7838   2.7952
  2.8028   2.8094   2.8195   2.8221   2.8305   2.8398   2.8531   2.8595
  2.8732   2.8844   2.8870   2.8960   2.9032   2.9118   2.9184   2.9254
  2.9366   2.9506   2.9516   2.9585   2.9764   2.9835   2.9883   3.0053
  3.0156   3.0211   3.0335   3.0355   3.0452   3.0532   3.0619   3.0764
  3.0782   3.0926   3.0944   3.1102   3.1152   3.1268   3.1382   3.1460
  3.1553   3.1666   3.1682   3.1741   3.1757   3.1864   3.2076   3.2125
  3.2153   3.2343   3.2545   3.2705   3.2840   3.2946   3.3004   3.3104
  3.3179   3.3257   3.3308   3.3414   3.3527   3.3776   3.3913   3.4012
  3.4251   3.4354   3.4755   3.4813   3.5102   3.5688   3.5829   3.6180
  3.6924   3.7834   3.7838   3.8128   3.8133   3.8167   3.8199   3.8451
  3.8637   3.9090   3.9193   3.9255   3.9332   3.9407   3.9523   3.9941
  4.0075   4.0103   4.0203   4.0461   4.0596   4.0658   4.0995   4.1151
  4.1291   4.1521   4.1625   4.1786   4.1956   4.2454   4.2544   4.2763
  4.3089   4.3167   4.3297   4.3331   4.3493   4.4575   5.0137   5.0859
  5.0928   5.1074   5.1081   5.1344   5.1623   5.1879   5.2381   5.2877
  5.3602   5.3776   5.4082   5.4225   5.4266   5.4371   5.4657   5.4949
  5.5907   5.6204   5.6421   5.6642   5.6703   5.6770   5.7594   5.8497
  5.8652  23.7540  23.7704  23.7998  23.8006  23.8176  23.8278  23.8389
 23.8506  23.8777  23.8875  23.9006  23.9217  23.9620  23.9692  23.9930
 24.0134  49.8826  49.9053  49.9413  49.9485  49.9545  49.9697  49.9879
 50.0187  50.0474
 --------------------------------------------------------------

          Ground-State Mulliken Net Atomic Charges

     Atom                 Charge (a.u.)
  ----------------------------------------
      1 C                    -0.002000
      2 H                     0.259645
      3 C                    -0.141534
      4 H                     0.187103
      5 O                     0.032480
      6 C                    -0.612897
      7 H                     0.098339
      8 H                     0.194026
      9 C                     0.425148
     10 H                     0.178893
     11 C                    -0.633650
     12 H                     0.152583
     13 H                     0.174740
     14 O                    -0.237665
     15 C                    -0.255082
     16 H                     0.170869
     17 H                     0.192847
     18 C                    -0.804657
     19 H                     0.174078
     20 H                     0.149085
     21 C                     0.202483
     22 H                     0.258708
     23 C                    -0.713251
     24 H                     0.148311
     25 H                     0.157379
     26 H                     0.187838
     27 C                    -0.409701
     28 O                     0.122821
     29 H                     0.278173
     30 H                     0.220162
     31 O                     0.072903
     32 C                    -0.065092
     33 H                     0.276338
     34 C                     0.074855
     35 H                     0.252788
     36 C                    -0.409259
     37 O                    -0.172870
     38 O                    -0.052445
     39 H                     0.288470
     40 C                    -0.447152
     41 H                     0.282491
     42 O                    -0.138587
     43 H                     0.259436
     44 C                    -0.388182
     45 H                     0.299418
     46 O                    -0.220125
     47 H                     0.266206
     48 C                    -0.674800
     49 H                     0.233064
     50 O                    -0.141300
     51 H                     0.248569
  ----------------------------------------
  Sum of atomic charges =    -0.000000

 -----------------------------------------------------------------
                    Cartesian Multipole Moments
 -----------------------------------------------------------------
    Charge (ESU x 10^10)
                -0.0000
    Dipole Moment (Debye)
         X      -1.0362      Y      -2.1609      Z      -1.5546
       Tot       2.8565
    Quadrupole Moments (Debye-Ang)
        XX    -130.8527     XY      -2.7491     YY    -162.9440
        XZ       8.0291     YZ       0.1062     ZZ    -151.5597
    Octopole Moments (Debye-Ang^2)
       XXX    -144.6956    XXY     -17.7590    XYY     -57.1902
       YYY     -26.1010    XXZ     -38.7809    XYZ      17.7503
       YYZ     -31.4466    XZZ     -44.9028    YZZ      11.3973
       ZZZ     -45.6171
    Hexadecapole Moments (Debye-Ang^3)
      XXXX   -7022.3126   XXXY     -45.0406   XXYY   -1915.2517
      XYYY    -275.0165   YYYY   -4196.7706   XXXZ     547.0931
      XXYZ      71.8998   XYYZ     224.1811   YYYZ      -6.7944
      XXZZ   -1363.6309   XYZZ     -39.4897   YYZZ    -788.0364
      XZZZ     387.4016   YZZZ      39.4287   ZZZZ    -776.6765
 -----------------------------------------------------------------
 Calculating analytic gradient of the SCF energy
 Gradient of SCF Energy
            1           2           3           4           5           6
    1  -0.0010174  -0.0000833  -0.0004599   0.0005858   0.0016497  -0.0000095
    2  -0.0005029   0.0003431  -0.0005866   0.0003463  -0.0002794   0.0001139
    3  -0.0000003   0.0001818  -0.0002404  -0.0004303   0.0005848   0.0005405
            7           8           9          10          11          12
    1   0.0006632  -0.0000662  -0.0000240   0.0003448   0.0005752   0.0000841
    2  -0.0005841   0.0001495   0.0005034   0.0001421  -0.0008968   0.0004617
    3   0.0001787   0.0000489  -0.0000945   0.0001828   0.0001124  -0.0000415
           13          14          15          16          17          18
    1  -0.0000361   0.0010101  -0.0008039   0.0000186   0.0000617   0.0003818
    2  -0.0003848   0.0012994  -0.0007536   0.0000449   0.0003688  -0.0000107
    3  -0.0003000  -0.0001173  -0.0001068   0.0000200  -0.0000960  -0.0003935
           19          20          21          22          23          24
    1   0.0000757   0.0006847   0.0012947  -0.0002322   0.0005949  -0.0000705
    2  -0.0001517  -0.0000214  -0.0006765  -0.0002716   0.0000654   0.0001980
    3   0.0000613   0.0000147   0.0005833   0.0003905  -0.0002941   0.0000773
           25          26          27          28          29          30
    1  -0.0001538  -0.0000723  -0.0016439   0.0002960  -0.0007116  -0.0005782
    2   0.0005009   0.0002316   0.0011205   0.0001696  -0.0000415  -0.0004065
    3   0.0001157   0.0002055  -0.0011974  -0.0001795   0.0004124  -0.0003285
           31          32          33          34          35          36
    1  -0.0000030   0.0019459   0.0002655  -0.0018975  -0.0004833  -0.0015390
    2   0.0008993   0.0006214  -0.0002246  -0.0000873  -0.0003507  -0.0000061
    3   0.0001655  -0.0006268   0.0000078   0.0006357  -0.0001158   0.0013638
           37          38          39          40          41          42
    1  -0.0006441   0.0003468  -0.0000527  -0.0008172   0.0006169  -0.0000030
    2  -0.0000956  -0.0004815   0.0001073  -0.0014282  -0.0005108   0.0001448
    3  -0.0003575  -0.0006352  -0.0001980  -0.0003173   0.0003902   0.0001438
           43          44          45          46          47          48
    1  -0.0000327  -0.0001390   0.0005346  -0.0002812  -0.0000712  -0.0003940
    2   0.0000725   0.0001993   0.0002287   0.0001967  -0.0001741   0.0001562
    3   0.0000691  -0.0003241  -0.0000283   0.0002118  -0.0000677  -0.0003465
           49          50          51
    1   0.0001242   0.0001321   0.0000338
    2   0.0001787   0.0002204  -0.0001577
    3  -0.0000661   0.0002715  -0.0000662
 Max gradient component =       1.946E-03
 RMS gradient           =       5.410E-04
 Gradient time:  CPU 580.59 s  wall 97.90 s
 Geometry Optimization Parameters
   NAtoms,    NIC,     NZ,  NCons,   NDum,   NFix, NCnnct, MaxDiis
       51     420       0       0       0       0       0       0

 Cartesian Hessian Update
 Hessian Updated using BFGS Update


** GEOMETRY OPTIMIZATION IN DELOCALIZED INTERNAL COORDINATES **
   Searching for a Minimum

   Optimization Cycle:  18

                       Coordinates (Angstroms)
     ATOM                X               Y               Z
      1  C         2.5655351780   -1.0231371258   -0.7771893921
      2  H         1.7106471005   -0.4986831269   -1.2197404049
      3  C         2.6053216486   -0.6395197885    0.6957336156
      4  H         3.5378067604   -1.0026496518    1.1507838683
      5  O         1.5223597341   -1.3907965826    1.2998112232
      6  C         2.5344138838    0.8628092939    0.8895396357
      7  H         1.5895566312    1.2251493851    0.4763772487
      8  H         2.5604999181    1.1280646298    1.9521765091
      9  C         3.7376005965    1.5014708915    0.1524548114
     10  H         4.6505244164    1.1865892101    0.6815995479
     11  C         3.7194999709    3.0345691212    0.2521147446
     12  H         3.7849004704    3.3374393960    1.3062071464
     13  H         4.5965750907    3.4375957355   -0.2615153434
     14  O         2.5989129254    3.6602649846   -0.3734463542
     15  C         3.8567342129    1.0246821363   -1.3141045911
     16  H         4.7845398190    1.4234569150   -1.7390878749
     17  H         3.0379113193    1.4681723431   -1.8906065583
     18  C         3.8212382667   -0.5115448758   -1.4790876302
     19  H         3.8152209475   -0.7733052637   -2.5422259032
     20  H         4.7248743162   -0.9598097379   -1.0465050161
     21  C         2.1604962591   -2.5101912676   -0.6943304784
     22  H         1.6893496391   -2.8521914745   -1.6178911219
     23  C         3.2805082276   -3.4772806627   -0.2969406228
     24  H         2.8971521635   -4.4981846962   -0.2177441119
     25  H         4.0751758554   -3.4778560429   -1.0469246205
     26  H         3.7275502131   -3.2174812741    0.6660941870
     27  C         1.0795005102   -2.3799846904    0.3962881036
     28  O        -0.1499506549   -2.0112782858   -0.2692870270
     29  H         1.8075662206    3.5250408000    0.1621676290
     30  H         0.8788462687   -3.2931566980    0.9636113452
     31  O        -0.9635231874    0.0826212717   -0.0709779315
     32  C        -1.8253930305    1.0090836585    0.5722214976
     33  H        -1.6309355825    1.0467693630    1.6511891085
     34  C        -1.0699118007   -1.2601752308    0.4356132842
     35  H        -0.8586380978   -1.2601296756    1.5117531924
     36  C        -1.4414170449    2.3761434140    0.0090165961
     37  O        -0.7515272234    3.1769177287    0.5877978726
     38  O        -1.9071553613    2.5636809569   -1.2397966367
     39  H        -1.5825162351    3.4229670912   -1.5503112210
     40  C        -3.2880497669    0.6196903305    0.3222346155
     41  H        -3.4746175447    0.6825820421   -0.7583724387
     42  O        -4.1092199494    1.5354673140    1.0291960270
     43  H        -5.0079473112    1.1857296953    1.0431083097
     44  C        -3.5067714160   -0.8175424862    0.7907958692
     45  H        -3.4085910693   -0.8480921488    1.8804603214
     46  O        -4.8542123884   -1.2449447325    0.5427762912
     47  H        -4.9976054202   -1.2725916980   -0.4119416737
     48  C        -2.4874113819   -1.7829972869    0.1814111199
     49  H        -2.6273812273   -1.8423504343   -0.9087834649
     50  O        -2.5886560402   -3.0687408828    0.7720564721
     51  H        -3.5236410564   -3.2990893537    0.8255780495
   Point Group: c1    Number of degrees of freedom:   147


   Energy is  -1302.746938792

 Hessian Updated using BFGS Update

147 Hessian modes will be used to form the next step
  Hessian Eigenvalues:
     0.004949    0.005520    0.005762    0.005962    0.006872    0.007143
     0.007580    0.008943    0.009842    0.010596    0.011306    0.011573
     0.012245    0.014577    0.015320    0.019195    0.020818    0.022036
     0.028005    0.029453    0.031624    0.032270    0.037149    0.038719
     0.040709    0.042649    0.043327    0.044533    0.045894    0.046978
     0.047886    0.048934    0.049011    0.049673    0.049905    0.050319
     0.051349    0.052282    0.054384    0.055036    0.055563    0.056575
     0.057485    0.057778    0.058566    0.059416    0.059858    0.061130
     0.065222    0.068028    0.069749    0.071576    0.074675    0.076042
     0.078599    0.080439    0.081658    0.082988    0.084693    0.085675
     0.093624    0.100488    0.107000    0.111477    0.112793    0.116003
     0.117491    0.123826    0.137315    0.139908    0.150239    0.155213
     0.157518    0.159506    0.160011    0.160207    0.160612    0.161444
     0.161629    0.165889    0.169439    0.171919    0.176686    0.177887
     0.185475    0.191033    0.195924    0.204349    0.209002    0.231014
     0.235777    0.250035    0.252000    0.264398    0.265639    0.272354
     0.277681    0.281768    0.282692    0.287291    0.291299    0.292062
     0.295079    0.298987    0.301149    0.302217    0.306456    0.331672
     0.335121    0.337718    0.338728    0.339220    0.339556    0.339966
     0.340357    0.340505    0.340821    0.340911    0.340946    0.341202
     0.341667    0.341800    0.341985    0.342141    0.342506    0.342758
     0.343270    0.344651    0.351692    0.363480    0.387047    0.392992
     0.397881    0.404284    0.406477    0.415675    0.425115    0.431013
     0.513662    0.518617    0.521233    0.523319    0.530337    0.543960
     0.605219    0.931954    0.961083

 Minimum Search - Taking Simple RFO Step
 Searching for Lamda that Minimizes Along All modes
 Value Taken    Lamda =  -0.00183495
 Calculated Step too Large.  Step scaled by  0.845952
 Step Taken.  Stepsize is  0.300000

                             Maximum     Tolerance    Cnvgd?
         Gradient           0.011396      0.000300      NO
         Displacement       0.116583      0.001200      NO
         Energy change     -0.002261      0.000001      NO


 New Cartesian Coordinates Obtained by Inverse Iteration

 Displacement from previous Coordinates is:  2.529498
 ----------------------------------------------------------------
             Standard Nuclear Orientation (Angstroms)
    I     Atom           X                Y                Z
 ----------------------------------------------------------------
    1      C       2.5878412031    -1.0500548973    -0.7638279620
    2      H       1.7434752961    -0.5529667997    -1.2545752205
    3      C       2.5787636143    -0.6019122163     0.6904819545
    4      H       3.5052865933    -0.9133771535     1.1922563934
    5      O       1.5110328874    -1.3615308482     1.3107058432
    6      C       2.4530077361     0.9056776887     0.7954200527
    7      H       1.5102583716     1.2123683233     0.3316865444
    8      H       2.4305676114     1.2271641534     1.8423111169
    9      C       3.6649154266     1.5439281714     0.0718381508
   10      H       4.5612435135     1.2916485171     0.6576787738
   11      C       3.5758940343     3.0775337538     0.0766405269
   12      H       3.5460272195     3.4391213193     1.1134092031
   13      H       4.4677270317     3.4997510956    -0.3940887878
   14      O       2.4752853424     3.5992435511    -0.6657210920
   15      C       3.8653136695     0.9915063499    -1.3587232805
   16      H       4.8046277213     1.3831359705    -1.7645982748
   17      H       3.0653937252     1.3842358670    -1.9946397325
   18      C       3.8567198473    -0.5512039210    -1.4461326707
   19      H       3.8924472185    -0.8629274618    -2.4953349307
   20      H       4.7472106165    -0.9645104522    -0.9589579488
   21      C       2.1820567680    -2.5356309074    -0.6474930007
   22      H       1.7188971605    -2.8939058010    -1.5695388234
   23      C       3.2918546645    -3.5064974156    -0.2286645932
   24      H       2.8944961320    -4.5207971083    -0.1294967088
   25      H       4.0860869775    -3.5395486353    -0.9793587901
   26      H       3.7450933150    -3.2357839815     0.7284578462
   27      C       1.0977590731    -2.3858448382     0.4369301789
   28      O      -0.1376933541    -2.0542618900    -0.2386721508
   29      H       1.6582118803     3.4406157826    -0.1803068733
   30      H       0.9102191312    -3.2788534557     1.0389299396
   31      O      -0.9066376371     0.0649895200     0.0467657292
   32      C      -1.7800838901     0.9620351332     0.7213316559
   33      H      -1.6468634372     0.8936678247     1.8083128086
   34      C      -1.0627892824    -1.3048876112     0.4604763930
   35      H      -0.8996859615    -1.3684433029     1.5431041774
   36      C      -1.3157578251     2.3600800265     0.3191298281
   37      O      -0.6398981096     3.0723417164     1.0186461876
   38      O      -1.7044533231     2.6969927983    -0.9242488521
   39      H      -1.3347904468     3.5720697805    -1.1191053017
   40      C      -3.2355505967     0.6467104869     0.3603200877
   41      H      -3.3668769856     0.7999546013    -0.7207836508
   42      O      -4.0749212858     1.5275251811     1.0895468128
   43      H      -4.9798217668     1.2003749628     1.0211090886
   44      C      -3.5110141821    -0.8162204643     0.7155275554
   45      H      -3.4881464601    -0.9204673594     1.8044241808
   46      O      -4.8479602642    -1.1946627085     0.3555592531
   47      H      -4.9276399900    -1.1529990387    -0.6058973798
   48      C      -2.4780178094    -1.7725495064     0.1107682569
   49      H      -2.5656011341    -1.7737240206    -0.9863766502
   50      O      -2.6428582798    -3.0845900348     0.6246460200
   51      H      -3.5849059868    -3.2912682128     0.6134859410
 ----------------------------------------------------------------
 Molecular Point Group                 C1    NOp =  1
 Largest Abelian Subgroup              C1    NOp =  1
 Nuclear Repulsion Energy =  2578.8540788526 hartrees
 There are       97 alpha and       97 beta electrons
 Applying Cartesian multipole field
    Component          Value
    ---------          -----
     (2,0,0)        1.00000E-12
     (0,2,0)        2.00000E-11
     (0,0,2)       -3.00000E-11
 Nucleus-field energy     =     0.0000000517 hartrees
 Requested basis set is 6-311++G(d,p)
 There are 280 shells and 732 basis functions
 A cutoff of  1.0D-11 yielded  28530 shell pairs
 There are    191846 function pairs (    203284 Cartesian)
 Smallest overlap matrix eigenvalue = 8.49E-07

 Q-Chem warning in module stvman/mkSTV.C, line 306:

 Overlap eigenvalue is smaller than square root of threshold
 Use THRESH >= 12 to get rid of this warning

 Linear dependence detected in AO basis
 Tighter screening thresholds may be required for diffuse basis sets
 Use S2THRESH > 14 and THRESH = 14 in case of SCF convergence issues
 Number of orthogonalized atomic orbitals = 731
 Maximum deviation from orthogonality = 4.085E-10
 Guess MOs from SCF MO coefficient file

 -----------------------------------------------------------------------
  General SCF calculation program by
  Eric Jon Sundstrom, Paul Horn, Yuezhi Mao, Dmitri Zuev, Alec White,
  David Stuck, Shaama M.S., Shane Yost, Joonho Lee, David Small,
  Daniel Levine, Susi Lehtola, Hugh Burton, Evgeny Epifanovsky
 -----------------------------------------------------------------------
 Exchange:     0.2000 Hartree-Fock + 0.0800 Slater + 0.7200 B88
 Correlation:  0.1900 VWN1RPA + 0.8100 LYP
 Using SG-1 standard quadrature grid
 using 6 threads for integral computing
 -------------------------------------------------------
 OpenMP Integral computing Module                
 Release: version 2.0, May 2017, Q-Chem Inc. Pleasanton 
 -------------------------------------------------------
 -------------------------------------------------------
 OpenMP BLAS3 based DFT computing Module                
 Release: version 1.0, May 2013, Q-Chem Inc. Pittsburgh 
 -------------------------------------------------------
 A restricted SCF calculation will be
 performed using DIIS
 SCF converges when DIIS error is below 1.0e-08
 ---------------------------------------
  Cycle       Energy         DIIS error
 ---------------------------------------
    1   -1302.6540575974      1.13e-03  
    2   -1302.7446864438      1.74e-04  
    3   -1302.7431797144      2.64e-04  
    4   -1302.7463726711      3.25e-05  
    5   -1302.7463973472      2.41e-05  
    6   -1302.7464239263      5.96e-06  
    7   -1302.7464255929      1.74e-06  
    8   -1302.7464257254      5.77e-07  
    9   -1302.7464257407      1.30e-07  
   10   -1302.7464257418      3.46e-08  
   11   -1302.7464257416      1.34e-08  
   12   -1302.7464257416      4.72e-09  Convergence criterion met
 ---------------------------------------
 SCF time:   CPU 2464.44s  wall 433.00s 
 SCF   energy in the final basis set =    -1302.7464257416
 Total energy in the final basis set =    -1302.7464257416

 --------------------------------------------------------------

                    Orbital Energies (a.u.)
 --------------------------------------------------------------

 Alpha MOs
 -- Occupied --
-19.1941 -19.1643 -19.1530 -19.1473 -19.1423 -19.1408 -19.1392 -19.1338
-19.1180 -10.3303 -10.2889 -10.2761 -10.2604 -10.2516 -10.2513 -10.2452
-10.2196 -10.2137 -10.1842 -10.1777 -10.1726 -10.1717 -10.1684 -10.1658
-10.1656  -1.1382  -1.1017  -1.0744  -1.0602  -1.0507  -1.0475  -1.0387
 -1.0190  -1.0181  -0.8438  -0.8119  -0.8080  -0.7899  -0.7525  -0.7459
 -0.7102  -0.6866  -0.6762  -0.6572  -0.6364  -0.6276  -0.6205  -0.5904
 -0.5800  -0.5657  -0.5597  -0.5566  -0.5477  -0.5259  -0.5178  -0.5080
 -0.5043  -0.5014  -0.4945  -0.4921  -0.4831  -0.4733  -0.4633  -0.4582
 -0.4548  -0.4508  -0.4386  -0.4357  -0.4290  -0.4254  -0.4198  -0.4079
 -0.3986  -0.3945  -0.3926  -0.3803  -0.3756  -0.3708  -0.3652  -0.3647
 -0.3602  -0.3583  -0.3500  -0.3432  -0.3391  -0.3301  -0.3278  -0.3252
 -0.3156  -0.3149  -0.3068  -0.3031  -0.2930  -0.2903  -0.2846  -0.2741
 -0.2713
 -- Virtual --
 -0.0369  -0.0248  -0.0128  -0.0088  -0.0026   0.0014   0.0050   0.0085
  0.0182   0.0212   0.0262   0.0283   0.0313   0.0376   0.0399   0.0429
  0.0459   0.0495   0.0550   0.0569   0.0592   0.0651   0.0663   0.0687
  0.0703   0.0803   0.0810   0.0840   0.0850   0.0870   0.0912   0.0930
  0.0963   0.0993   0.1036   0.1052   0.1070   0.1078   0.1129   0.1135
  0.1147   0.1166   0.1183   0.1192   0.1227   0.1260   0.1282   0.1292
  0.1325   0.1354   0.1369   0.1377   0.1429   0.1438   0.1445   0.1457
  0.1473   0.1479   0.1518   0.1519   0.1535   0.1538   0.1582   0.1609
  0.1615   0.1639   0.1660   0.1719   0.1735   0.1748   0.1782   0.1803
  0.1818   0.1841   0.1846   0.1881   0.1908   0.1937   0.1946   0.1983
  0.2019   0.2032   0.2050   0.2090   0.2111   0.2136   0.2166   0.2208
  0.2225   0.2238   0.2265   0.2276   0.2307   0.2333   0.2366   0.2409
  0.2443   0.2452   0.2458   0.2501   0.2556   0.2578   0.2601   0.2641
  0.2657   0.2679   0.2708   0.2729   0.2753   0.2779   0.2813   0.2844
  0.2858   0.2896   0.2914   0.2917   0.2946   0.2981   0.2994   0.3045
  0.3069   0.3103   0.3136   0.3143   0.3163   0.3207   0.3217   0.3260
  0.3279   0.3294   0.3325   0.3355   0.3370   0.3394   0.3406   0.3427
  0.3477   0.3501   0.3516   0.3545   0.3558   0.3586   0.3625   0.3644
  0.3675   0.3706   0.3758   0.3775   0.3819   0.3874   0.3904   0.3930
  0.3971   0.3991   0.4035   0.4057   0.4093   0.4109   0.4128   0.4182
  0.4233   0.4297   0.4380   0.4398   0.4436   0.4468   0.4486   0.4520
  0.4601   0.4664   0.4734   0.4756   0.4802   0.4842   0.4888   0.4962
  0.5034   0.5126   0.5179   0.5224   0.5292   0.5309   0.5330   0.5454
  0.5513   0.5566   0.5599   0.5727   0.5754   0.5829   0.5842   0.5863
  0.5898   0.5976   0.6035   0.6102   0.6157   0.6218   0.6294   0.6393
  0.6425   0.6432   0.6489   0.6520   0.6582   0.6644   0.6720   0.6749
  0.6773   0.6854   0.6924   0.6967   0.7002   0.7122   0.7155   0.7173
  0.7262   0.7294   0.7361   0.7399   0.7451   0.7468   0.7556   0.7567
  0.7599   0.7643   0.7686   0.7733   0.7772   0.7791   0.7818   0.7854
  0.7893   0.7950   0.8028   0.8071   0.8087   0.8142   0.8157   0.8229
  0.8272   0.8296   0.8376   0.8446   0.8575   0.8685   0.8748   0.8800
  0.8913   0.9119   0.9273   0.9374   0.9501   0.9574   0.9692   0.9820
  0.9975   1.0057   1.0159   1.0344   1.0451   1.0494   1.0566   1.0693
  1.0760   1.0833   1.0867   1.0986   1.1092   1.1172   1.1216   1.1320
  1.1350   1.1484   1.1566   1.1683   1.1711   1.1786   1.1847   1.1887
  1.1911   1.1976   1.2024   1.2105   1.2138   1.2171   1.2245   1.2339
  1.2422   1.2485   1.2525   1.2633   1.2653   1.2777   1.2789   1.2884
  1.2971   1.3085   1.3164   1.3309   1.3379   1.3561   1.3610   1.3694
  1.3717   1.3809   1.3873   1.3947   1.3998   1.4114   1.4294   1.4401
  1.4420   1.4503   1.4580   1.4698   1.4731   1.4839   1.4876   1.5011
  1.5033   1.5133   1.5202   1.5290   1.5335   1.5470   1.5536   1.5598
  1.5645   1.5674   1.5781   1.5837   1.5866   1.5911   1.5956   1.5997
  1.6042   1.6087   1.6147   1.6256   1.6288   1.6330   1.6344   1.6394
  1.6444   1.6468   1.6498   1.6586   1.6594   1.6680   1.6729   1.6775
  1.6787   1.6813   1.6888   1.6931   1.7041   1.7147   1.7159   1.7231
  1.7319   1.7442   1.7474   1.7569   1.7639   1.7664   1.7763   1.7841
  1.7878   1.7961   1.8008   1.8052   1.8202   1.8274   1.8317   1.8415
  1.8491   1.8583   1.8643   1.8726   1.8796   1.8850   1.8884   1.8942
  1.9007   1.9194   1.9229   1.9275   1.9402   1.9416   1.9530   1.9719
  1.9811   1.9921   2.0062   2.0112   2.0278   2.0306   2.0414   2.0534
  2.0557   2.0625   2.0697   2.0746   2.0853   2.0989   2.1077   2.1177
  2.1337   2.1364   2.1453   2.1484   2.1595   2.1715   2.1838   2.1891
  2.1934   2.1952   2.2155   2.2227   2.2291   2.2362   2.2422   2.2587
  2.2623   2.2766   2.3034   2.3133   2.3155   2.3190   2.3273   2.3463
  2.3607   2.3676   2.3767   2.3862   2.4020   2.4124   2.4376   2.4515
  2.4746   2.4972   2.5132   2.5179   2.5225   2.5432   2.5477   2.5569
  2.5646   2.5738   2.5811   2.5830   2.5965   2.6107   2.6162   2.6234
  2.6376   2.6466   2.6533   2.6573   2.6732   2.6899   2.7013   2.7080
  2.7181   2.7283   2.7428   2.7556   2.7639   2.7708   2.7812   2.7927
  2.8065   2.8162   2.8213   2.8246   2.8326   2.8408   2.8537   2.8569
  2.8712   2.8850   2.8923   2.8948   2.9021   2.9118   2.9195   2.9294
  2.9378   2.9488   2.9569   2.9582   2.9766   2.9837   2.9885   3.0083
  3.0161   3.0231   3.0336   3.0392   3.0449   3.0529   3.0660   3.0742
  3.0796   3.0938   3.0969   3.1099   3.1133   3.1282   3.1351   3.1467
  3.1574   3.1666   3.1692   3.1707   3.1744   3.1909   3.2088   3.2120
  3.2123   3.2309   3.2586   3.2708   3.2799   3.2966   3.2991   3.3150
  3.3204   3.3299   3.3325   3.3481   3.3608   3.3787   3.3978   3.4031
  3.4237   3.4365   3.4756   3.4794   3.5123   3.5655   3.5854   3.6158
  3.6958   3.7819   3.7862   3.8113   3.8114   3.8161   3.8191   3.8443
  3.8639   3.9066   3.9170   3.9202   3.9345   3.9401   3.9482   3.9909
  4.0059   4.0151   4.0231   4.0419   4.0617   4.0628   4.0979   4.1142
  4.1314   4.1522   4.1619   4.1771   4.1982   4.2529   4.2542   4.2784
  4.3087   4.3158   4.3259   4.3338   4.3505   4.4624   5.0174   5.0874
  5.0931   5.1072   5.1151   5.1346   5.1654   5.2057   5.2339   5.2782
  5.3654   5.3767   5.4149   5.4194   5.4249   5.4406   5.4678   5.4971
  5.5885   5.6183   5.6412   5.6622   5.6696   5.6830   5.7546   5.8520
  5.8685  23.7534  23.7724  23.7989  23.8002  23.8185  23.8231  23.8415
 23.8519  23.8770  23.8902  23.9015  23.9244  23.9619  23.9709  23.9945
 24.0123  49.8860  49.9049  49.9407  49.9487  49.9534  49.9668  49.9858
 50.0167  50.0529
 --------------------------------------------------------------

          Ground-State Mulliken Net Atomic Charges

     Atom                 Charge (a.u.)
  ----------------------------------------
      1 C                     0.043538
      2 H                     0.260973
      3 C                    -0.199263
      4 H                     0.194075
      5 O                     0.043189
      6 C                    -0.623035
      7 H                     0.133052
      8 H                     0.200730
      9 C                     0.444073
     10 H                     0.180984
     11 C                    -0.597673
     12 H                     0.156658
     13 H                     0.177913
     14 O                    -0.223641
     15 C                    -0.287973
     16 H                     0.169648
     17 H                     0.192296
     18 C                    -0.825465
     19 H                     0.174485
     20 H                     0.149164
     21 C                     0.213172
     22 H                     0.255324
     23 C                    -0.727766
     24 H                     0.148614
     25 H                     0.158431
     26 H                     0.187675
     27 C                    -0.406001
     28 O                     0.117379
     29 H                     0.261853
     30 H                     0.214283
     31 O                     0.078396
     32 C                     0.036288
     33 H                     0.280733
     34 C                     0.027173
     35 H                     0.252173
     36 C                    -0.657574
     37 O                    -0.130165
     38 O                    -0.030860
     39 H                     0.295138
     40 C                    -0.361634
     41 H                     0.276944
     42 O                    -0.137326
     43 H                     0.260258
     44 C                    -0.435561
     45 H                     0.298435
     46 O                    -0.218446
     47 H                     0.266723
     48 C                    -0.625389
     49 H                     0.230138
     50 O                    -0.141793
     51 H                     0.249654
  ----------------------------------------
  Sum of atomic charges =     0.000000

 -----------------------------------------------------------------
                    Cartesian Multipole Moments
 -----------------------------------------------------------------
    Charge (ESU x 10^10)
                 0.0000
    Dipole Moment (Debye)
         X      -0.9449      Y      -1.8635      Z      -1.6637
       Tot       2.6708
    Quadrupole Moments (Debye-Ang)
        XX    -131.8393     XY      -3.1939     YY    -161.3032
        XZ       8.2214     YZ      -0.1457     ZZ    -153.6992
    Octopole Moments (Debye-Ang^2)
       XXX    -142.2847    XXY     -12.1738    XYY     -52.1413
       YYY      -9.0995    XXZ     -41.3268    XYZ      17.3037
       YYZ     -30.8268    XZZ     -48.8360    YZZ      -1.2344
       ZZZ     -51.9589
    Hexadecapole Moments (Debye-Ang^3)
      XXXX   -6921.8906   XXXY     -54.0528   XXYY   -1889.8843
      XYYY    -261.0253   YYYY   -4157.1830   XXXZ     584.1507
      XXYZ      63.8146   XYYZ     233.5103   YYYZ     -20.0356
      XXZZ   -1332.0818   XYZZ     -33.5504   YYZZ    -829.9743
      XZZZ     428.8165   YZZZ      21.9670   ZZZZ    -779.5844
 -----------------------------------------------------------------
 Calculating analytic gradient of the SCF energy
 Gradient of SCF Energy
            1           2           3           4           5           6
    1   0.0009600   0.0005583  -0.0003653  -0.0004989   0.0002603   0.0002755
    2   0.0007366  -0.0001531  -0.0002687  -0.0000405  -0.0007489   0.0000659
    3   0.0002952  -0.0000082  -0.0006407   0.0005554   0.0011824  -0.0008287
            7           8           9          10          11          12
    1  -0.0010510   0.0000223   0.0002157  -0.0003310  -0.0005460   0.0002663
    2   0.0004001  -0.0003398   0.0005165  -0.0005747   0.0005549   0.0000270
    3  -0.0003768   0.0001506   0.0002528  -0.0002840  -0.0006430   0.0001427
           13          14          15          16          17          18
    1   0.0000487   0.0015303   0.0003536  -0.0000056  -0.0000432  -0.0005918
    2  -0.0000026  -0.0002118   0.0004617   0.0000017  -0.0001803   0.0004196
    3   0.0000649   0.0011629   0.0004628  -0.0001570   0.0001268   0.0004536
           19          20          21          22          23          24
    1  -0.0000987  -0.0004091  -0.0007117   0.0003049  -0.0001909   0.0000313
    2  -0.0001011   0.0002300   0.0002720  -0.0003949   0.0003171  -0.0000500
    3  -0.0000860  -0.0001738  -0.0002389  -0.0002820   0.0001633  -0.0001844
           25          26          27          28          29          30
    1   0.0001593   0.0000684   0.0005877   0.0003843  -0.0007230  -0.0002602
    2  -0.0002534  -0.0003702  -0.0003277  -0.0017130  -0.0004406   0.0006076
    3  -0.0001219  -0.0000367  -0.0012982   0.0013179  -0.0022311   0.0004080
           31          32          33          34          35          36
    1   0.0012247  -0.0009783   0.0003971  -0.0007968   0.0002101   0.0011216
    2   0.0002195  -0.0002869  -0.0003831   0.0009287  -0.0000507  -0.0004701
    3   0.0013866  -0.0006611   0.0001824  -0.0008069  -0.0005251  -0.0002340
           37          38          39          40          41          42
    1  -0.0014771  -0.0001810   0.0004382  -0.0002178  -0.0004534  -0.0001977
    2   0.0000080   0.0000707   0.0000560   0.0006877   0.0007468   0.0000967
    3   0.0011930   0.0000100   0.0003056   0.0002090  -0.0005388  -0.0000642
           43          44          45          46          47          48
    1  -0.0000029   0.0000636  -0.0000195  -0.0004019   0.0004803   0.0004221
    2  -0.0001552  -0.0001055  -0.0002222  -0.0000405   0.0000632   0.0006036
    3  -0.0003325   0.0004982  -0.0000871   0.0003644   0.0002347  -0.0003692
           49          50          51
    1  -0.0002012   0.0003986  -0.0000294
    2  -0.0002276   0.0000755  -0.0000542
    3   0.0000946  -0.0000211   0.0000136
 Max gradient component =       2.231E-03
 RMS gradient           =       5.504E-04
 Gradient time:  CPU 585.92 s  wall 98.79 s
 Geometry Optimization Parameters
   NAtoms,    NIC,     NZ,  NCons,   NDum,   NFix, NCnnct, MaxDiis
       51     420       0       0       0       0       0       0

 Cartesian Hessian Update
 Hessian Updated using BFGS Update


** GEOMETRY OPTIMIZATION IN DELOCALIZED INTERNAL COORDINATES **
   Searching for a Minimum

   Optimization Cycle:  19

                       Coordinates (Angstroms)
     ATOM                X               Y               Z
      1  C         2.5878412031   -1.0500548973   -0.7638279620
      2  H         1.7434752961   -0.5529667997   -1.2545752205
      3  C         2.5787636143   -0.6019122163    0.6904819545
      4  H         3.5052865933   -0.9133771535    1.1922563934
      5  O         1.5110328874   -1.3615308482    1.3107058432
      6  C         2.4530077361    0.9056776887    0.7954200527
      7  H         1.5102583716    1.2123683233    0.3316865444
      8  H         2.4305676114    1.2271641534    1.8423111169
      9  C         3.6649154266    1.5439281714    0.0718381508
     10  H         4.5612435135    1.2916485171    0.6576787738
     11  C         3.5758940343    3.0775337538    0.0766405269
     12  H         3.5460272195    3.4391213193    1.1134092031
     13  H         4.4677270317    3.4997510956   -0.3940887878
     14  O         2.4752853424    3.5992435511   -0.6657210920
     15  C         3.8653136695    0.9915063499   -1.3587232805
     16  H         4.8046277213    1.3831359705   -1.7645982748
     17  H         3.0653937252    1.3842358670   -1.9946397325
     18  C         3.8567198473   -0.5512039210   -1.4461326707
     19  H         3.8924472185   -0.8629274618   -2.4953349307
     20  H         4.7472106165   -0.9645104522   -0.9589579488
     21  C         2.1820567680   -2.5356309074   -0.6474930007
     22  H         1.7188971605   -2.8939058010   -1.5695388234
     23  C         3.2918546645   -3.5064974156   -0.2286645932
     24  H         2.8944961320   -4.5207971083   -0.1294967088
     25  H         4.0860869775   -3.5395486353   -0.9793587901
     26  H         3.7450933150   -3.2357839815    0.7284578462
     27  C         1.0977590731   -2.3858448382    0.4369301789
     28  O        -0.1376933541   -2.0542618900   -0.2386721508
     29  H         1.6582118803    3.4406157826   -0.1803068733
     30  H         0.9102191312   -3.2788534557    1.0389299396
     31  O        -0.9066376371    0.0649895200    0.0467657292
     32  C        -1.7800838901    0.9620351332    0.7213316559
     33  H        -1.6468634372    0.8936678247    1.8083128086
     34  C        -1.0627892824   -1.3048876112    0.4604763930
     35  H        -0.8996859615   -1.3684433029    1.5431041774
     36  C        -1.3157578251    2.3600800265    0.3191298281
     37  O        -0.6398981096    3.0723417164    1.0186461876
     38  O        -1.7044533231    2.6969927983   -0.9242488521
     39  H        -1.3347904468    3.5720697805   -1.1191053017
     40  C        -3.2355505967    0.6467104869    0.3603200877
     41  H        -3.3668769856    0.7999546013   -0.7207836508
     42  O        -4.0749212858    1.5275251811    1.0895468128
     43  H        -4.9798217668    1.2003749628    1.0211090886
     44  C        -3.5110141821   -0.8162204643    0.7155275554
     45  H        -3.4881464601   -0.9204673594    1.8044241808
     46  O        -4.8479602642   -1.1946627085    0.3555592531
     47  H        -4.9276399900   -1.1529990387   -0.6058973798
     48  C        -2.4780178094   -1.7725495064    0.1107682569
     49  H        -2.5656011341   -1.7737240206   -0.9863766502
     50  O        -2.6428582798   -3.0845900348    0.6246460200
     51  H        -3.5849059868   -3.2912682128    0.6134859410
   Point Group: c1    Number of degrees of freedom:   147


   Energy is  -1302.746425742

 Hessian Updated using BFGS Update

147 Hessian modes will be used to form the next step
  Hessian Eigenvalues:
     0.004884    0.005558    0.005773    0.006657    0.007113    0.007470
     0.008145    0.008831    0.010548    0.011085    0.011542    0.011760
     0.012630    0.014451    0.018760    0.020124    0.020851    0.022129
     0.029444    0.031453    0.032193    0.032903    0.037290    0.039132
     0.041087    0.042471    0.043588    0.044515    0.045875    0.046967
     0.048211    0.048922    0.049060    0.049687    0.050005    0.050311
     0.051731    0.053706    0.054393    0.055108    0.055582    0.057470
     0.057757    0.058176    0.059155    0.059729    0.059876    0.063094
     0.067970    0.068501    0.070913    0.072630    0.074697    0.077028
     0.078600    0.080405    0.081774    0.083138    0.084714    0.085737
     0.093626    0.100372    0.109163    0.112726    0.113767    0.116217
     0.117794    0.125171    0.137575    0.139999    0.150123    0.155369
     0.157271    0.159414    0.160000    0.160168    0.160680    0.161533
     0.161653    0.166680    0.169359    0.174027    0.177644    0.182644
     0.189405    0.194035    0.200781    0.208165    0.213498    0.230859
     0.236080    0.249599    0.255936    0.265373    0.266739    0.273843
     0.280926    0.282601    0.284178    0.287294    0.291963    0.293380
     0.298371    0.301017    0.302016    0.306186    0.311247    0.331684
     0.335128    0.337783    0.338909    0.339548    0.339635    0.339972
     0.340374    0.340597    0.340820    0.340913    0.340973    0.341198
     0.341680    0.341897    0.342134    0.342190    0.342506    0.342748
     0.343503    0.344573    0.351717    0.363260    0.386346    0.393016
     0.398095    0.404372    0.406501    0.417566    0.424845    0.431313
     0.513672    0.518561    0.521253    0.523093    0.530216    0.543301
     0.590375    0.866439    0.956347

 Minimum Search - Taking Simple RFO Step
 Searching for Lamda that Minimizes Along All modes
 Value Taken    Lamda =  -0.00198752
 Step Taken.  Stepsize is  0.217038

                             Maximum     Tolerance    Cnvgd?
         Gradient           0.011287      0.000300      NO
         Displacement       0.088378      0.001200      NO
         Energy change      0.000513      0.000001      NO


 New Cartesian Coordinates Obtained by Inverse Iteration

 Displacement from previous Coordinates is:  1.793469
 ----------------------------------------------------------------
             Standard Nuclear Orientation (Angstroms)
    I     Atom           X                Y                Z
 ----------------------------------------------------------------
    1      C       2.5795262853    -1.0292910307    -0.7704601831
    2      H       1.7336787028    -0.5106169326    -1.2367542016
    3      C       2.5887705873    -0.6269442847     0.6969779927
    4      H       3.5120523994    -0.9778544339     1.1791096726
    5      O       1.4993250586    -1.3744547192     1.2916175891
    6      C       2.4985515634     0.8768107447     0.8622961212
    7      H       1.5589183214     1.2221986212     0.4227948861
    8      H       2.4970357368     1.1601392409     1.9205003100
    9      C       3.7087506857     1.5199794903     0.1428844686
   10      H       4.6132824822     1.2378775726     0.7032046783
   11      C       3.6429691926     3.0534620964     0.2042944075
   12      H       3.6487823899     3.3798707812     1.2531071080
   13      H       4.5290843744     3.4759193916    -0.2774909832
   14      O       2.5301385059     3.6187655558    -0.4865819801
   15      C       3.8757793195     1.0158810259    -1.3096833926
   16      H       4.8126540099     1.4116337332    -1.7171949789
   17      H       3.0703740902     1.4419787364    -1.9171140991
   18      C       3.8481837711    -0.5232012744    -1.4510983820
   19      H       3.8664069628    -0.7982651589    -2.5108105194
   20      H       4.7412547393    -0.9645378709    -0.9921399187
   21      C       2.1679868741    -2.5149281579    -0.6880411872
   22      H       1.6965406380    -2.8473679353    -1.6150594268
   23      C       3.2770812506    -3.4978023031    -0.2963888198
   24      H       2.8787246639    -4.5129761929    -0.2144151045
   25      H       4.0671231490    -3.5143401359    -1.0514420197
   26      H       3.7355147519    -3.2459542336     0.6633977743
   27      C       1.0856512918    -2.3864465794     0.4016513137
   28      O      -0.1497577589    -2.0415647968    -0.2677503624
   29      H       1.7268906053     3.4833909566     0.0296008330
   30      H       0.9021132697    -3.2931364230     0.9844095290
   31      O      -0.9461147980     0.0641864852    -0.0628680527
   32      C      -1.7941884209     0.9910538787     0.6002475006
   33      H      -1.6015955230     0.9974479246     1.6803716266
   34      C      -1.0641476425    -1.2817560580     0.4335287035
   35      H      -0.8558900208    -1.2856693812     1.5103509624
   36      C      -1.3763877599     2.3645739071     0.0763807809
   37      O      -0.6410356541     3.1161427739     0.6666311824
   38      O      -1.8718009070     2.6222458458    -1.1471752566
   39      H      -1.5214233857     3.4805673116    -1.4311902722
   40      C      -3.2611813809     0.6327055068     0.3384970254
   41      H      -3.4486718980     0.7240169387    -0.7405633313
   42      O      -4.0718953345     1.5422315065     1.0645587717
   43      H      -4.9746727002     1.2027807314     1.0669144848
   44      C      -3.5017056063    -0.8128239674     0.7765520355
   45      H      -3.4260190472    -0.8650312718     1.8670036631
   46      O      -4.8495429947    -1.2193365969     0.4974145682
   47      H      -4.9764997723    -1.2227279293    -0.4599620051
   48      C      -2.4862356610    -1.7851003745     0.1684949306
   49      H      -2.6202141882    -1.8347820206    -0.9228530358
   50      O      -2.6097337824    -3.0749377318     0.7462362001
   51      H      -3.5486856627    -3.2907604292     0.7913662186
 ----------------------------------------------------------------
 Molecular Point Group                 C1    NOp =  1
 Largest Abelian Subgroup              C1    NOp =  1
 Nuclear Repulsion Energy =  2575.0917709880 hartrees
 There are       97 alpha and       97 beta electrons
 Applying Cartesian multipole field
    Component          Value
    ---------          -----
     (2,0,0)        1.00000E-12
     (0,2,0)        2.00000E-11
     (0,0,2)       -3.00000E-11
 Nucleus-field energy     =     0.0000000516 hartrees
 Requested basis set is 6-311++G(d,p)
 There are 280 shells and 732 basis functions
 A cutoff of  1.0D-11 yielded  28500 shell pairs
 There are    191642 function pairs (    203081 Cartesian)
 Smallest overlap matrix eigenvalue = 9.08E-07

 Q-Chem warning in module stvman/mkSTV.C, line 306:

 Overlap eigenvalue is smaller than square root of threshold
 Use THRESH >= 12 to get rid of this warning

 Linear dependence detected in AO basis
 Tighter screening thresholds may be required for diffuse basis sets
 Use S2THRESH > 14 and THRESH = 14 in case of SCF convergence issues
 Number of orthogonalized atomic orbitals = 731
 Maximum deviation from orthogonality = 2.325E-10
 Guess MOs from SCF MO coefficient file

 -----------------------------------------------------------------------
  General SCF calculation program by
  Eric Jon Sundstrom, Paul Horn, Yuezhi Mao, Dmitri Zuev, Alec White,
  David Stuck, Shaama M.S., Shane Yost, Joonho Lee, David Small,
  Daniel Levine, Susi Lehtola, Hugh Burton, Evgeny Epifanovsky
 -----------------------------------------------------------------------
 Exchange:     0.2000 Hartree-Fock + 0.0800 Slater + 0.7200 B88
 Correlation:  0.1900 VWN1RPA + 0.8100 LYP
 Using SG-1 standard quadrature grid
 using 6 threads for integral computing
 -------------------------------------------------------
 OpenMP Integral computing Module                
 Release: version 2.0, May 2017, Q-Chem Inc. Pleasanton 
 -------------------------------------------------------
 -------------------------------------------------------
 OpenMP BLAS3 based DFT computing Module                
 Release: version 1.0, May 2013, Q-Chem Inc. Pittsburgh 
 -------------------------------------------------------
 A restricted SCF calculation will be
 performed using DIIS
 SCF converges when DIIS error is below 1.0e-08
 ---------------------------------------
  Cycle       Energy         DIIS error
 ---------------------------------------
    1   -1302.6947579995      8.47e-04  
    2   -1302.7462438783      1.61e-04  
    3   -1302.7448161171      2.47e-04  
    4   -1302.7475761273      3.08e-05  
    5   -1302.7476017273      2.16e-05  
    6   -1302.7476223483      5.00e-06  
    7   -1302.7476236230      1.29e-06  
    8   -1302.7476236991      5.02e-07  
    9   -1302.7476237107      1.11e-07  
   10   -1302.7476237113      4.10e-08  
   11   -1302.7476237114      1.28e-08  
   12   -1302.7476237113      4.91e-09  Convergence criterion met
 ---------------------------------------
 SCF time:   CPU 2457.42s  wall 432.00s 
 SCF   energy in the final basis set =    -1302.7476237113
 Total energy in the final basis set =    -1302.7476237113

 --------------------------------------------------------------

                    Orbital Energies (a.u.)
 --------------------------------------------------------------

 Alpha MOs
 -- Occupied --
-19.1938 -19.1640 -19.1526 -19.1470 -19.1416 -19.1408 -19.1390 -19.1340
-19.1143 -10.3305 -10.2881 -10.2759 -10.2599 -10.2513 -10.2506 -10.2446
-10.2194 -10.2122 -10.1836 -10.1768 -10.1722 -10.1714 -10.1682 -10.1654
-10.1649  -1.1378  -1.1015  -1.0741  -1.0602  -1.0504  -1.0472  -1.0384
 -1.0177  -1.0151  -0.8431  -0.8117  -0.8075  -0.7897  -0.7517  -0.7454
 -0.7096  -0.6863  -0.6753  -0.6569  -0.6363  -0.6269  -0.6200  -0.5895
 -0.5798  -0.5647  -0.5595  -0.5559  -0.5475  -0.5253  -0.5185  -0.5075
 -0.5038  -0.4996  -0.4947  -0.4921  -0.4823  -0.4725  -0.4638  -0.4574
 -0.4545  -0.4497  -0.4381  -0.4351  -0.4287  -0.4244  -0.4190  -0.4075
 -0.3981  -0.3943  -0.3919  -0.3799  -0.3747  -0.3702  -0.3648  -0.3644
 -0.3600  -0.3570  -0.3498  -0.3426  -0.3385  -0.3293  -0.3279  -0.3244
 -0.3145  -0.3139  -0.3063  -0.3028  -0.2928  -0.2889  -0.2841  -0.2738
 -0.2697
 -- Virtual --
 -0.0367  -0.0245  -0.0114  -0.0086  -0.0024   0.0016   0.0054   0.0087
  0.0173   0.0214   0.0270   0.0284   0.0314   0.0382   0.0391   0.0431
  0.0464   0.0506   0.0554   0.0573   0.0588   0.0659   0.0671   0.0690
  0.0707   0.0801   0.0813   0.0832   0.0863   0.0876   0.0917   0.0923
  0.0975   0.0994   0.1032   0.1049   0.1073   0.1087   0.1130   0.1137
  0.1154   0.1161   0.1189   0.1194   0.1234   0.1262   0.1285   0.1302
  0.1334   0.1355   0.1369   0.1392   0.1425   0.1438   0.1442   0.1461
  0.1470   0.1478   0.1521   0.1526   0.1541   0.1561   0.1589   0.1608
  0.1612   0.1636   0.1659   0.1722   0.1733   0.1764   0.1793   0.1807
  0.1823   0.1840   0.1857   0.1894   0.1901   0.1948   0.1960   0.2004
  0.2021   0.2032   0.2043   0.2084   0.2116   0.2150   0.2173   0.2206
  0.2216   0.2227   0.2261   0.2292   0.2321   0.2344   0.2366   0.2433
  0.2443   0.2448   0.2474   0.2494   0.2535   0.2584   0.2592   0.2642
  0.2659   0.2677   0.2709   0.2731   0.2753   0.2784   0.2813   0.2825
  0.2846   0.2894   0.2909   0.2927   0.2938   0.2965   0.3008   0.3043
  0.3064   0.3125   0.3127   0.3146   0.3184   0.3201   0.3225   0.3255
  0.3277   0.3313   0.3317   0.3347   0.3370   0.3395   0.3403   0.3437
  0.3482   0.3495   0.3511   0.3533   0.3566   0.3582   0.3603   0.3634
  0.3660   0.3708   0.3748   0.3784   0.3810   0.3839   0.3899   0.3930
  0.3972   0.4010   0.4049   0.4077   0.4101   0.4105   0.4168   0.4191
  0.4269   0.4300   0.4383   0.4402   0.4451   0.4457   0.4525   0.4533
  0.4628   0.4644   0.4721   0.4763   0.4797   0.4850   0.4931   0.4986
  0.5041   0.5141   0.5189   0.5221   0.5268   0.5302   0.5379   0.5467
  0.5534   0.5573   0.5591   0.5732   0.5762   0.5822   0.5848   0.5863
  0.5918   0.6003   0.6024   0.6108   0.6190   0.6207   0.6286   0.6397
  0.6415   0.6437   0.6507   0.6574   0.6603   0.6681   0.6741   0.6755
  0.6769   0.6880   0.6921   0.6957   0.6969   0.7110   0.7161   0.7197
  0.7264   0.7306   0.7342   0.7393   0.7430   0.7523   0.7537   0.7596
  0.7620   0.7657   0.7686   0.7736   0.7758   0.7796   0.7808   0.7878
  0.7914   0.7974   0.8036   0.8072   0.8089   0.8161   0.8192   0.8202
  0.8224   0.8296   0.8394   0.8467   0.8602   0.8707   0.8759   0.8811
  0.8913   0.9117   0.9254   0.9297   0.9511   0.9558   0.9720   0.9861
  0.9950   1.0086   1.0127   1.0322   1.0464   1.0513   1.0594   1.0650
  1.0765   1.0817   1.0908   1.1005   1.1058   1.1140   1.1211   1.1272
  1.1343   1.1467   1.1523   1.1643   1.1702   1.1772   1.1835   1.1886
  1.1916   1.1975   1.1997   1.2099   1.2127   1.2232   1.2256   1.2337
  1.2396   1.2497   1.2528   1.2591   1.2653   1.2702   1.2781   1.2895
  1.2953   1.3079   1.3180   1.3280   1.3356   1.3594   1.3597   1.3697
  1.3738   1.3821   1.3928   1.3979   1.4076   1.4120   1.4285   1.4406
  1.4450   1.4493   1.4601   1.4726   1.4758   1.4843   1.4935   1.5009
  1.5052   1.5127   1.5201   1.5293   1.5355   1.5464   1.5579   1.5616
  1.5635   1.5679   1.5776   1.5821   1.5867   1.5909   1.5981   1.5991
  1.6036   1.6093   1.6161   1.6248   1.6298   1.6327   1.6342   1.6388
  1.6445   1.6467   1.6476   1.6590   1.6630   1.6665   1.6727   1.6753
  1.6788   1.6824   1.6879   1.6948   1.7037   1.7133   1.7158   1.7255
  1.7325   1.7429   1.7488   1.7582   1.7606   1.7633   1.7756   1.7836
  1.7893   1.7970   1.7998   1.8066   1.8207   1.8286   1.8301   1.8409
  1.8460   1.8590   1.8686   1.8750   1.8806   1.8819   1.8896   1.8904
  1.8995   1.9201   1.9233   1.9287   1.9387   1.9455   1.9539   1.9739
  1.9810   1.9940   2.0061   2.0119   2.0276   2.0330   2.0398   2.0538
  2.0582   2.0629   2.0691   2.0750   2.0855   2.0969   2.1053   2.1199
  2.1367   2.1379   2.1437   2.1481   2.1581   2.1734   2.1842   2.1882
  2.1938   2.1972   2.2153   2.2267   2.2297   2.2360   2.2426   2.2597
  2.2613   2.2750   2.3021   2.3104   2.3136   2.3197   2.3265   2.3451
  2.3618   2.3701   2.3757   2.3874   2.4031   2.4131   2.4363   2.4528
  2.4741   2.4998   2.5131   2.5173   2.5222   2.5435   2.5474   2.5573
  2.5636   2.5747   2.5806   2.5849   2.5949   2.6114   2.6160   2.6212
  2.6393   2.6465   2.6553   2.6582   2.6741   2.6924   2.6995   2.7147
  2.7198   2.7308   2.7421   2.7517   2.7598   2.7709   2.7821   2.7953
  2.8044   2.8137   2.8186   2.8243   2.8338   2.8423   2.8550   2.8622
  2.8718   2.8837   2.8896   2.8961   2.9023   2.9117   2.9187   2.9271
  2.9385   2.9517   2.9555   2.9602   2.9769   2.9848   2.9881   3.0102
  3.0181   3.0223   3.0326   3.0385   3.0445   3.0530   3.0632   3.0752
  3.0783   3.0928   3.0955   3.1112   3.1141   3.1280   3.1391   3.1462
  3.1555   3.1670   3.1682   3.1716   3.1771   3.1930   3.2085   3.2125
  3.2140   3.2327   3.2540   3.2707   3.2830   3.2958   3.2982   3.3126
  3.3188   3.3278   3.3301   3.3448   3.3562   3.3791   3.3935   3.4026
  3.4238   3.4349   3.4756   3.4800   3.5115   3.5682   3.5844   3.6161
  3.6940   3.7826   3.7851   3.8127   3.8151   3.8175   3.8206   3.8466
  3.8639   3.9083   3.9199   3.9213   3.9337   3.9400   3.9501   3.9943
  4.0072   4.0166   4.0234   4.0459   4.0609   4.0673   4.0980   4.1168
  4.1301   4.1520   4.1605   4.1766   4.1961   4.2498   4.2527   4.2781
  4.3095   4.3156   4.3304   4.3365   4.3502   4.4610   5.0134   5.0868
  5.0926   5.1071   5.1081   5.1391   5.1647   5.1961   5.2342   5.2872
  5.3631   5.3771   5.4157   5.4230   5.4250   5.4393   5.4679   5.4961
  5.5856   5.6196   5.6435   5.6646   5.6712   5.6852   5.7581   5.8500
  5.8666  23.7545  23.7707  23.7982  23.7996  23.8180  23.8255  23.8418
 23.8522  23.8762  23.8893  23.9010  23.9235  23.9632  23.9706  23.9943
 24.0131  49.8821  49.9052  49.9413  49.9487  49.9568  49.9682  49.9871
 50.0177  50.0506
 --------------------------------------------------------------

          Ground-State Mulliken Net Atomic Charges

     Atom                 Charge (a.u.)
  ----------------------------------------
      1 C                     0.027305
      2 H                     0.263409
      3 C                    -0.140023
      4 H                     0.190221
      5 O                     0.034470
      6 C                    -0.613360
      7 H                     0.093066
      8 H                     0.195003
      9 C                     0.435917
     10 H                     0.179985
     11 C                    -0.619555
     12 H                     0.152546
     13 H                     0.175639
     14 O                    -0.242517
     15 C                    -0.268511
     16 H                     0.171273
     17 H                     0.194142
     18 C                    -0.818641
     19 H                     0.173808
     20 H                     0.148762
     21 C                     0.200159
     22 H                     0.257832
     23 C                    -0.724862
     24 H                     0.148476
     25 H                     0.158284
     26 H                     0.186445
     27 C                    -0.400472
     28 O                     0.116498
     29 H                     0.284713
     30 H                     0.217663
     31 O                     0.071127
     32 C                     0.010309
     33 H                     0.276478
     34 C                     0.063749
     35 H                     0.252758
     36 C                    -0.487585
     37 O                    -0.170753
     38 O                    -0.050128
     39 H                     0.290022
     40 C                    -0.442979
     41 H                     0.281215
     42 O                    -0.138266
     43 H                     0.259699
     44 C                    -0.394395
     45 H                     0.300016
     46 O                    -0.218294
     47 H                     0.266283
     48 C                    -0.685167
     49 H                     0.230799
     50 O                    -0.141602
     51 H                     0.249038
  ----------------------------------------
  Sum of atomic charges =     0.000000

 -----------------------------------------------------------------
                    Cartesian Multipole Moments
 -----------------------------------------------------------------
    Charge (ESU x 10^10)
                 0.0000
    Dipole Moment (Debye)
         X      -1.0901      Y      -1.9534      Z      -1.4875
       Tot       2.6864
    Quadrupole Moments (Debye-Ang)
        XX    -131.3718     XY      -3.4064     YY    -161.9731
        XZ       7.9710     YZ       0.1661     ZZ    -152.0613
    Octopole Moments (Debye-Ang^2)
       XXX    -145.6176    XXY     -15.4035    XYY     -56.1773
       YYY     -16.2585    XXZ     -37.8230    XYZ      17.4655
       YYZ     -29.9649    XZZ     -46.5841    YZZ       8.1737
       ZZZ     -45.8712
    Hexadecapole Moments (Debye-Ang^3)
      XXXX   -6970.1618   XXXY     -48.8370   XXYY   -1898.7447
      XYYY    -273.4834   YYYY   -4170.0963   XXXZ     555.5400
      XXYZ      70.8745   XYYZ     226.2576   YYYZ      -6.0215
      XXZZ   -1346.8591   XYZZ     -39.4236   YYZZ    -797.4789
      XZZZ     400.3604   YZZZ      37.9971   ZZZZ    -769.5791
 -----------------------------------------------------------------
 Calculating analytic gradient of the SCF energy
 Gradient of SCF Energy
            1           2           3           4           5           6
    1  -0.0003305   0.0000298  -0.0002211   0.0000509  -0.0001800   0.0000982
    2  -0.0001084   0.0000317  -0.0004062   0.0002437   0.0004622   0.0001768
    3   0.0002929  -0.0000486  -0.0003637   0.0000179   0.0002062  -0.0000087
            7           8           9          10          11          12
    1   0.0001567  -0.0001111  -0.0002081   0.0001692   0.0000013   0.0000333
    2  -0.0000805  -0.0000011   0.0003737  -0.0000260  -0.0002610   0.0001571
    3  -0.0000097   0.0000222   0.0000292  -0.0000472   0.0002847  -0.0000169
           13          14          15          16          17          18
    1   0.0000430   0.0008163  -0.0000877  -0.0000477  -0.0000419   0.0000483
    2  -0.0001842   0.0001534  -0.0000537   0.0000889   0.0000810   0.0000047
    3  -0.0001369   0.0000486   0.0002265  -0.0000864  -0.0001180   0.0000821
           19          20          21          22          23          24
    1  -0.0000081   0.0001925   0.0001538  -0.0000027   0.0001791   0.0000563
    2  -0.0000110   0.0000364   0.0000163   0.0000105  -0.0002123   0.0000627
    3   0.0000123  -0.0001439  -0.0000516   0.0000197   0.0000004  -0.0000136
           25          26          27          28          29          30
    1  -0.0000417  -0.0000667  -0.0002464   0.0005787   0.0002156   0.0000900
    2   0.0001003  -0.0001119  -0.0006346   0.0004588  -0.0003198   0.0001282
    3   0.0000337  -0.0000304  -0.0004802  -0.0000589  -0.0004532   0.0002381
           31          32          33          34          35          36
    1   0.0002678   0.0007872   0.0002804  -0.0008326   0.0000349  -0.0002896
    2   0.0000378   0.0001235  -0.0001759   0.0000111  -0.0001225   0.0000968
    3   0.0004837  -0.0005782   0.0000534  -0.0001342  -0.0000103   0.0008585
           37          38          39          40          41          42
    1  -0.0011163  -0.0001787   0.0001469  -0.0008223   0.0001713   0.0000599
    2   0.0000780  -0.0001388  -0.0000599  -0.0004517  -0.0000145   0.0000384
    3   0.0002141  -0.0006787   0.0001970   0.0000811   0.0000177  -0.0001558
           43          44          45          46          47          48
    1   0.0000421   0.0000099   0.0000539  -0.0001185   0.0000913  -0.0002345
    2  -0.0000964   0.0003330  -0.0000544   0.0001080  -0.0000644   0.0002658
    3   0.0000146   0.0000336  -0.0000332   0.0001303   0.0000015  -0.0000526
           49          50          51
    1   0.0000632   0.0002718  -0.0000071
    2   0.0000186  -0.0000646  -0.0000434
    3   0.0000706   0.0000282   0.0000120
 Max gradient component =       1.116E-03
 RMS gradient           =       2.594E-04
 Gradient time:  CPU 584.13 s  wall 98.52 s
 Geometry Optimization Parameters
   NAtoms,    NIC,     NZ,  NCons,   NDum,   NFix, NCnnct, MaxDiis
       51     420       0       0       0       0       0       0

 Cartesian Hessian Update
 Hessian Updated using BFGS Update


** GEOMETRY OPTIMIZATION IN DELOCALIZED INTERNAL COORDINATES **
   Searching for a Minimum

   Optimization Cycle:  20

                       Coordinates (Angstroms)
     ATOM                X               Y               Z
      1  C         2.5795262853   -1.0292910307   -0.7704601831
      2  H         1.7336787028   -0.5106169326   -1.2367542016
      3  C         2.5887705873   -0.6269442847    0.6969779927
      4  H         3.5120523994   -0.9778544339    1.1791096726
      5  O         1.4993250586   -1.3744547192    1.2916175891
      6  C         2.4985515634    0.8768107447    0.8622961212
      7  H         1.5589183214    1.2221986212    0.4227948861
      8  H         2.4970357368    1.1601392409    1.9205003100
      9  C         3.7087506857    1.5199794903    0.1428844686
     10  H         4.6132824822    1.2378775726    0.7032046783
     11  C         3.6429691926    3.0534620964    0.2042944075
     12  H         3.6487823899    3.3798707812    1.2531071080
     13  H         4.5290843744    3.4759193916   -0.2774909832
     14  O         2.5301385059    3.6187655558   -0.4865819801
     15  C         3.8757793195    1.0158810259   -1.3096833926
     16  H         4.8126540099    1.4116337332   -1.7171949789
     17  H         3.0703740902    1.4419787364   -1.9171140991
     18  C         3.8481837711   -0.5232012744   -1.4510983820
     19  H         3.8664069628   -0.7982651589   -2.5108105194
     20  H         4.7412547393   -0.9645378709   -0.9921399187
     21  C         2.1679868741   -2.5149281579   -0.6880411872
     22  H         1.6965406380   -2.8473679353   -1.6150594268
     23  C         3.2770812506   -3.4978023031   -0.2963888198
     24  H         2.8787246639   -4.5129761929   -0.2144151045
     25  H         4.0671231490   -3.5143401359   -1.0514420197
     26  H         3.7355147519   -3.2459542336    0.6633977743
     27  C         1.0856512918   -2.3864465794    0.4016513137
     28  O        -0.1497577589   -2.0415647968   -0.2677503624
     29  H         1.7268906053    3.4833909566    0.0296008330
     30  H         0.9021132697   -3.2931364230    0.9844095290
     31  O        -0.9461147980    0.0641864852   -0.0628680527
     32  C        -1.7941884209    0.9910538787    0.6002475006
     33  H        -1.6015955230    0.9974479246    1.6803716266
     34  C        -1.0641476425   -1.2817560580    0.4335287035
     35  H        -0.8558900208   -1.2856693812    1.5103509624
     36  C        -1.3763877599    2.3645739071    0.0763807809
     37  O        -0.6410356541    3.1161427739    0.6666311824
     38  O        -1.8718009070    2.6222458458   -1.1471752566
     39  H        -1.5214233857    3.4805673116   -1.4311902722
     40  C        -3.2611813809    0.6327055068    0.3384970254
     41  H        -3.4486718980    0.7240169387   -0.7405633313
     42  O        -4.0718953345    1.5422315065    1.0645587717
     43  H        -4.9746727002    1.2027807314    1.0669144848
     44  C        -3.5017056063   -0.8128239674    0.7765520355
     45  H        -3.4260190472   -0.8650312718    1.8670036631
     46  O        -4.8495429947   -1.2193365969    0.4974145682
     47  H        -4.9764997723   -1.2227279293   -0.4599620051
     48  C        -2.4862356610   -1.7851003745    0.1684949306
     49  H        -2.6202141882   -1.8347820206   -0.9228530358
     50  O        -2.6097337824   -3.0749377318    0.7462362001
     51  H        -3.5486856627   -3.2907604292    0.7913662186
   Point Group: c1    Number of degrees of freedom:   147


   Energy is  -1302.747623711

 Hessian Updated using BFGS Update

147 Hessian modes will be used to form the next step
  Hessian Eigenvalues:
     0.004830    0.005550    0.005722    0.006580    0.007112    0.007435
     0.008223    0.008776    0.010559    0.011032    0.011531    0.011789
     0.012153    0.014475    0.019028    0.020732    0.021450    0.022718
     0.029436    0.031311    0.031566    0.032925    0.037262    0.038764
     0.040956    0.042420    0.043477    0.044508    0.045872    0.046967
     0.048193    0.048922    0.049061    0.049683    0.050014    0.050332
     0.051563    0.053710    0.054409    0.055114    0.055604    0.057447
     0.057703    0.058172    0.059250    0.059559    0.060080    0.062345
     0.067397    0.068029    0.069873    0.071668    0.074672    0.076089
     0.078606    0.080406    0.081668    0.083110    0.084812    0.085976
     0.093638    0.100063    0.109034    0.112516    0.113440    0.116112
     0.117610    0.127702    0.137631    0.139993    0.150134    0.155594
     0.157645    0.159437    0.160006    0.160171    0.160698    0.161521
     0.161819    0.166521    0.169359    0.173778    0.177663    0.183875
     0.188884    0.192614    0.200347    0.208149    0.209734    0.230439
     0.235794    0.249654    0.256902    0.265034    0.265724    0.273629
     0.279968    0.282642    0.283521    0.287302    0.291636    0.293940
     0.297427    0.299734    0.301565    0.302169    0.306463    0.331710
     0.335123    0.337821    0.338757    0.339311    0.339592    0.339966
     0.340377    0.340478    0.340826    0.340911    0.340947    0.341199
     0.341657    0.341877    0.342082    0.342164    0.342516    0.342747
     0.343150    0.344542    0.351846    0.363417    0.388826    0.393220
     0.398504    0.404379    0.406466    0.414894    0.424927    0.430895
     0.513701    0.518592    0.521230    0.523039    0.530198    0.544536
     0.598420    0.892043    0.956959

 Minimum Search - Taking Simple RFO Step
 Searching for Lamda that Minimizes Along All modes
 Value Taken    Lamda =  -0.00047973
 Step Taken.  Stepsize is  0.148295

                             Maximum     Tolerance    Cnvgd?
         Gradient           0.007969      0.000300      NO
         Displacement       0.047185      0.001200      NO
         Energy change     -0.001198      0.000001      NO


 New Cartesian Coordinates Obtained by Inverse Iteration

 Displacement from previous Coordinates is:  0.605380
 ----------------------------------------------------------------
             Standard Nuclear Orientation (Angstroms)
    I     Atom           X                Y                Z
 ----------------------------------------------------------------
    1      C       2.5684966224    -1.0257666725    -0.7693932445
    2      H       1.7159986108    -0.5070737693    -1.2234466139
    3      C       2.5885141212    -0.6389471909     0.7020491769
    4      H       3.5147089351    -0.9976677466     1.1730046437
    5      O       1.5002648229    -1.3913514624     1.2933080207
    6      C       2.4977108940     0.8621955461     0.8868799988
    7      H       1.5530199497     1.2112408735     0.4629249483
    8      H       2.5084086620     1.1328697544     1.9483756171
    9      C       3.6951463778     1.5204348990     0.1611273898
   10      H       4.6077458014     1.2394189739     0.7087054103
   11      C       3.6188609482     3.0541379716     0.2391744489
   12      H       3.6358363253     3.3684149613     1.2915471724
   13      H       4.4978948912     3.4869462088    -0.2467305165
   14      O       2.4948410437     3.6226700890    -0.4306429162
   15      C       3.8503882780     1.0312230358    -1.2978821000
   16      H       4.7813802527     1.4356640119    -1.7102813964
   17      H       3.0365273056     1.4587422035    -1.8927131011
   18      C       3.8292471705    -0.5068054012    -1.4553416403
   19      H       3.8398118270    -0.7702104275    -2.5181551868
   20      H       4.7277443655    -0.9498480782    -1.0084859366
   21      C       2.1658617488    -2.5145115839    -0.6959428716
   22      H       1.6891852328    -2.8417649394    -1.6220678467
   23      C       3.2836832851    -3.4926537209    -0.3192609007
   24      H       2.8912444064    -4.5099527000    -0.2342415249
   25      H       4.0656974315    -3.5040599846    -1.0827894616
   26      H       3.7515967616    -3.2391984808     0.6357578470
   27      C       1.0894592226    -2.4020631491     0.4014836419
   28      O      -0.1570392458    -2.0722489763    -0.2589145890
   29      H       1.6999939731     3.5082992952     0.1048560234
   30      H       0.9202181922    -3.3143820655     0.9798268327
   31      O      -0.9428217337     0.0389330743    -0.0966190927
   32      C      -1.7710575675     0.9869046432     0.5603912913
   33      H      -1.5641055272     1.0122588470     1.6375823295
   34      C      -1.0627699150    -1.2952186273     0.4328753320
   35      H      -0.8468179187    -1.2735543083     1.5076670157
   36      C      -1.3367310434     2.3424343259     0.0027392170
   37      O      -0.5492365539     3.0734403368     0.5514267926
   38      O      -1.8755832970     2.6052639998    -1.1996233371
   39      H      -1.5087297299     3.4471192078    -1.5113968455
   40      C      -3.2433343960     0.6380999210     0.3244389375
   41      H      -3.4458346601     0.7140329152    -0.7530688660
   42      O      -4.0361189614     1.5653886915     1.0481417612
   43      H      -4.9423376786     1.2357360147     1.0667334479
   44      C      -3.4926464513    -0.7995711623     0.7862134980
   45      H      -3.4105116787    -0.8353413829     1.8769225564
   46      O      -4.8461182118    -1.1970468910     0.5217598158
   47      H      -4.9809827257    -1.2097974946    -0.4344722093
   48      C      -2.4905412637    -1.7928915273     0.1886520110
   49      H      -2.6340473637    -1.8623702623    -0.9005024323
   50      O      -2.6227763529    -3.0697494179     0.7922968207
   51      H      -3.5635994092    -3.2745698452     0.8484684567
 ----------------------------------------------------------------
 Molecular Point Group                 C1    NOp =  1
 Largest Abelian Subgroup              C1    NOp =  1
 Nuclear Repulsion Energy =  2578.4295058246 hartrees
 There are       97 alpha and       97 beta electrons
 Applying Cartesian multipole field
    Component          Value
    ---------          -----
     (2,0,0)        1.00000E-12
     (0,2,0)        2.00000E-11
     (0,0,2)       -3.00000E-11
 Nucleus-field energy     =     0.0000000514 hartrees
 Requested basis set is 6-311++G(d,p)
 There are 280 shells and 732 basis functions
 A cutoff of  1.0D-11 yielded  28518 shell pairs
 There are    191751 function pairs (    203190 Cartesian)
 Smallest overlap matrix eigenvalue = 9.20E-07

 Q-Chem warning in module stvman/mkSTV.C, line 306:

 Overlap eigenvalue is smaller than square root of threshold
 Use THRESH >= 12 to get rid of this warning

 Linear dependence detected in AO basis
 Tighter screening thresholds may be required for diffuse basis sets
 Use S2THRESH > 14 and THRESH = 14 in case of SCF convergence issues
 Number of orthogonalized atomic orbitals = 731
 Maximum deviation from orthogonality = 2.643E-10
 Guess MOs from SCF MO coefficient file

 -----------------------------------------------------------------------
  General SCF calculation program by
  Eric Jon Sundstrom, Paul Horn, Yuezhi Mao, Dmitri Zuev, Alec White,
  David Stuck, Shaama M.S., Shane Yost, Joonho Lee, David Small,
  Daniel Levine, Susi Lehtola, Hugh Burton, Evgeny Epifanovsky
 -----------------------------------------------------------------------
 Exchange:     0.2000 Hartree-Fock + 0.0800 Slater + 0.7200 B88
 Correlation:  0.1900 VWN1RPA + 0.8100 LYP
 Using SG-1 standard quadrature grid
 using 6 threads for integral computing
 -------------------------------------------------------
 OpenMP Integral computing Module                
 Release: version 2.0, May 2017, Q-Chem Inc. Pleasanton 
 -------------------------------------------------------
 -------------------------------------------------------
 OpenMP BLAS3 based DFT computing Module                
 Release: version 1.0, May 2013, Q-Chem Inc. Pittsburgh 
 -------------------------------------------------------
 A restricted SCF calculation will be
 performed using DIIS
 SCF converges when DIIS error is below 1.0e-08
 ---------------------------------------
  Cycle       Energy         DIIS error
 ---------------------------------------
    1   -1302.7397687245      3.11e-04  
    2   -1302.7477782583      5.35e-05  
    3   -1302.7476848539      7.53e-05  
    4   -1302.7479393535      1.19e-05  
    5   -1302.7479436849      7.34e-06  
    6   -1302.7479460729      1.88e-06  
    7   -1302.7479462340      6.60e-07  
    8   -1302.7479462553      1.90e-07  
    9   -1302.7479462573      4.88e-08  
   10   -1302.7479462569      1.95e-08  
   11   -1302.7479462571      4.48e-09  Convergence criterion met
 ---------------------------------------
 SCF time:   CPU 2259.04s  wall 397.00s 
 SCF   energy in the final basis set =    -1302.7479462571
 Total energy in the final basis set =    -1302.7479462571

 --------------------------------------------------------------

                    Orbital Energies (a.u.)
 --------------------------------------------------------------

 Alpha MOs
 -- Occupied --
-19.1947 -19.1639 -19.1525 -19.1470 -19.1415 -19.1406 -19.1396 -19.1340
-19.1118 -10.3315 -10.2879 -10.2757 -10.2600 -10.2513 -10.2505 -10.2445
-10.2190 -10.2111 -10.1831 -10.1758 -10.1717 -10.1710 -10.1679 -10.1642
-10.1641  -1.1387  -1.1013  -1.0740  -1.0602  -1.0503  -1.0478  -1.0383
 -1.0177  -1.0124  -0.8423  -0.8113  -0.8072  -0.7896  -0.7510  -0.7448
 -0.7095  -0.6861  -0.6745  -0.6568  -0.6368  -0.6263  -0.6199  -0.5891
 -0.5793  -0.5639  -0.5594  -0.5559  -0.5475  -0.5254  -0.5200  -0.5075
 -0.5038  -0.4984  -0.4947  -0.4923  -0.4818  -0.4719  -0.4637  -0.4570
 -0.4546  -0.4486  -0.4379  -0.4351  -0.4292  -0.4237  -0.4184  -0.4068
 -0.3975  -0.3940  -0.3914  -0.3796  -0.3742  -0.3696  -0.3645  -0.3641
 -0.3595  -0.3563  -0.3503  -0.3422  -0.3377  -0.3291  -0.3273  -0.3237
 -0.3145  -0.3127  -0.3066  -0.3023  -0.2926  -0.2882  -0.2839  -0.2739
 -0.2680
 -- Virtual --
 -0.0371  -0.0246  -0.0112  -0.0084  -0.0025   0.0019   0.0055   0.0090
  0.0173   0.0216   0.0273   0.0288   0.0317   0.0384   0.0391   0.0432
  0.0467   0.0510   0.0560   0.0575   0.0587   0.0665   0.0675   0.0694
  0.0708   0.0800   0.0814   0.0832   0.0870   0.0880   0.0921   0.0929
  0.0981   0.0999   0.1032   0.1046   0.1074   0.1091   0.1130   0.1141
  0.1155   0.1163   0.1192   0.1196   0.1236   0.1262   0.1288   0.1307
  0.1341   0.1355   0.1367   0.1399   0.1424   0.1440   0.1445   0.1464
  0.1470   0.1482   0.1523   0.1533   0.1545   0.1568   0.1594   0.1609
  0.1614   0.1641   0.1662   0.1722   0.1739   0.1772   0.1805   0.1810
  0.1827   0.1842   0.1866   0.1899   0.1907   0.1951   0.1969   0.2004
  0.2021   0.2035   0.2049   0.2084   0.2121   0.2154   0.2175   0.2205
  0.2220   0.2230   0.2260   0.2303   0.2332   0.2346   0.2367   0.2431
  0.2446   0.2456   0.2476   0.2510   0.2536   0.2590   0.2592   0.2645
  0.2663   0.2673   0.2712   0.2735   0.2752   0.2791   0.2810   0.2821
  0.2847   0.2893   0.2910   0.2928   0.2943   0.2966   0.3015   0.3046
  0.3063   0.3126   0.3131   0.3145   0.3192   0.3206   0.3224   0.3257
  0.3281   0.3316   0.3333   0.3343   0.3367   0.3403   0.3405   0.3441
  0.3486   0.3495   0.3513   0.3526   0.3564   0.3582   0.3602   0.3631
  0.3662   0.3716   0.3741   0.3799   0.3807   0.3851   0.3901   0.3933
  0.3976   0.4018   0.4051   0.4087   0.4100   0.4137   0.4174   0.4209
  0.4298   0.4309   0.4387   0.4400   0.4447   0.4455   0.4529   0.4578
  0.4624   0.4651   0.4714   0.4754   0.4813   0.4857   0.4940   0.5004
  0.5071   0.5143   0.5199   0.5229   0.5259   0.5316   0.5379   0.5456
  0.5533   0.5576   0.5599   0.5730   0.5770   0.5816   0.5861   0.5879
  0.5924   0.6004   0.6024   0.6109   0.6193   0.6237   0.6291   0.6394
  0.6415   0.6446   0.6532   0.6586   0.6617   0.6694   0.6745   0.6769
  0.6774   0.6887   0.6924   0.6965   0.6974   0.7118   0.7169   0.7233
  0.7269   0.7312   0.7336   0.7395   0.7432   0.7521   0.7538   0.7600
  0.7620   0.7663   0.7702   0.7740   0.7767   0.7792   0.7810   0.7887
  0.7921   0.7983   0.8041   0.8076   0.8094   0.8172   0.8188   0.8209
  0.8234   0.8301   0.8403   0.8479   0.8620   0.8719   0.8759   0.8824
  0.8933   0.9115   0.9220   0.9326   0.9522   0.9569   0.9744   0.9876
  0.9949   1.0095   1.0132   1.0338   1.0461   1.0510   1.0606   1.0648
  1.0759   1.0817   1.0896   1.1029   1.1039   1.1156   1.1212   1.1269
  1.1334   1.1445   1.1494   1.1629   1.1709   1.1793   1.1839   1.1867
  1.1916   1.1984   1.1989   1.2098   1.2167   1.2232   1.2275   1.2342
  1.2368   1.2461   1.2527   1.2594   1.2663   1.2694   1.2772   1.2927
  1.2962   1.3095   1.3193   1.3278   1.3364   1.3574   1.3614   1.3690
  1.3760   1.3826   1.3915   1.4001   1.4095   1.4156   1.4295   1.4421
  1.4481   1.4518   1.4612   1.4747   1.4782   1.4841   1.4953   1.5011
  1.5096   1.5139   1.5209   1.5303   1.5354   1.5459   1.5582   1.5625
  1.5649   1.5698   1.5772   1.5814   1.5864   1.5920   1.5991   1.6002
  1.6037   1.6095   1.6159   1.6251   1.6290   1.6329   1.6350   1.6397
  1.6449   1.6466   1.6477   1.6596   1.6658   1.6679   1.6735   1.6757
  1.6791   1.6833   1.6872   1.6961   1.7050   1.7126   1.7177   1.7265
  1.7329   1.7438   1.7507   1.7577   1.7598   1.7652   1.7762   1.7836
  1.7898   1.7967   1.8002   1.8072   1.8214   1.8301   1.8312   1.8405
  1.8460   1.8595   1.8708   1.8755   1.8805   1.8818   1.8895   1.8939
  1.9010   1.9203   1.9229   1.9292   1.9393   1.9477   1.9538   1.9752
  1.9808   1.9946   2.0067   2.0119   2.0271   2.0337   2.0410   2.0544
  2.0603   2.0630   2.0690   2.0774   2.0862   2.0956   2.1058   2.1213
  2.1372   2.1388   2.1438   2.1481   2.1581   2.1735   2.1852   2.1887
  2.1934   2.1996   2.2170   2.2273   2.2314   2.2357   2.2419   2.2602
  2.2626   2.2756   2.3016   2.3089   2.3141   2.3211   2.3254   2.3455
  2.3620   2.3713   2.3765   2.3883   2.4050   2.4137   2.4364   2.4540
  2.4751   2.5011   2.5137   2.5172   2.5224   2.5427   2.5472   2.5578
  2.5648   2.5758   2.5792   2.5857   2.5959   2.6121   2.6167   2.6205
  2.6399   2.6460   2.6558   2.6590   2.6758   2.6947   2.6986   2.7174
  2.7196   2.7335   2.7426   2.7514   2.7602   2.7722   2.7829   2.7972
  2.8044   2.8142   2.8190   2.8262   2.8362   2.8443   2.8563   2.8659
  2.8735   2.8795   2.8906   2.8966   2.9018   2.9116   2.9183   2.9277
  2.9403   2.9521   2.9550   2.9605   2.9778   2.9870   2.9877   3.0125
  3.0194   3.0229   3.0334   3.0392   3.0448   3.0539   3.0626   3.0740
  3.0784   3.0926   3.0955   3.1112   3.1137   3.1287   3.1406   3.1469
  3.1550   3.1666   3.1680   3.1734   3.1778   3.1946   3.2075   3.2124
  3.2150   3.2316   3.2513   3.2704   3.2841   3.2951   3.2973   3.3112
  3.3189   3.3256   3.3291   3.3457   3.3533   3.3798   3.3929   3.4036
  3.4235   3.4355   3.4748   3.4810   3.5117   3.5683   3.5842   3.6155
  3.6937   3.7824   3.7852   3.8136   3.8163   3.8191   3.8228   3.8488
  3.8651   3.9083   3.9207   3.9212   3.9337   3.9393   3.9491   3.9954
  4.0082   4.0174   4.0236   4.0485   4.0605   4.0694   4.0981   4.1177
  4.1303   4.1516   4.1593   4.1755   4.1959   4.2478   4.2528   4.2774
  4.3100   4.3153   4.3349   4.3389   4.3508   4.4611   5.0137   5.0883
  5.0925   5.1068   5.1130   5.1430   5.1668   5.1967   5.2328   5.2901
  5.3618   5.3766   5.4129   5.4223   5.4256   5.4404   5.4691   5.4956
  5.5825   5.6197   5.6444   5.6652   5.6715   5.6915   5.7597   5.8511
  5.8704  23.7548  23.7707  23.7973  23.7992  23.8180  23.8252  23.8424
 23.8525  23.8756  23.8900  23.9014  23.9238  23.9648  23.9710  23.9946
 24.0145  49.8801  49.9054  49.9412  49.9491  49.9592  49.9674  49.9869
 50.0178  50.0501
 --------------------------------------------------------------

          Ground-State Mulliken Net Atomic Charges

     Atom                 Charge (a.u.)
  ----------------------------------------
      1 C                     0.025533
      2 H                     0.265922
      3 C                    -0.127919
      4 H                     0.188397
      5 O                     0.032796
      6 C                    -0.618562
      7 H                     0.103621
      8 H                     0.193143
      9 C                     0.447831
     10 H                     0.179889
     11 C                    -0.629574
     12 H                     0.152155
     13 H                     0.175209
     14 O                    -0.250414
     15 C                    -0.273989
     16 H                     0.172342
     17 H                     0.192652
     18 C                    -0.810675
     19 H                     0.173070
     20 H                     0.148409
     21 C                     0.180058
     22 H                     0.257895
     23 C                    -0.722515
     24 H                     0.147942
     25 H                     0.158497
     26 H                     0.185586
     27 C                    -0.389489
     28 O                     0.112641
     29 H                     0.293029
     30 H                     0.217194
     31 O                     0.069394
     32 C                     0.014139
     33 H                     0.275115
     34 C                     0.065617
     35 H                     0.251975
     36 C                    -0.439476
     37 O                    -0.184935
     38 O                    -0.056641
     39 H                     0.288761
     40 C                    -0.461678
     41 H                     0.280908
     42 O                    -0.138573
     43 H                     0.259636
     44 C                    -0.387069
     45 H                     0.301358
     46 O                    -0.217927
     47 H                     0.266068
     48 C                    -0.705014
     49 H                     0.229579
     50 O                    -0.140843
     51 H                     0.248929
  ----------------------------------------
  Sum of atomic charges =    -0.000000

 -----------------------------------------------------------------
                    Cartesian Multipole Moments
 -----------------------------------------------------------------
    Charge (ESU x 10^10)
                -0.0000
    Dipole Moment (Debye)
         X      -1.1970      Y      -1.8269      Z      -1.4338
       Tot       2.6127
    Quadrupole Moments (Debye-Ang)
        XX    -131.5743     XY      -3.7521     YY    -161.8718
        XZ       7.7360     YZ       0.4768     ZZ    -151.5167
    Octopole Moments (Debye-Ang^2)
       XXX    -148.5218    XXY     -15.2132    XYY     -57.1767
       YYY     -12.9072    XXZ     -36.7496    XYZ      16.6975
       YYZ     -28.4982    XZZ     -46.8803    YZZ      11.5781
       ZZZ     -44.6651
    Hexadecapole Moments (Debye-Ang^3)
      XXXX   -6922.0983   XXXY     -51.2424   XXYY   -1887.1576
      XYYY    -278.3971   YYYY   -4162.0733   XXXZ     539.9163
      XXYZ      72.4762   XYYZ     218.2567   YYYZ       6.7805
      XXZZ   -1338.0354   XYZZ     -41.2932   YYZZ    -788.2896
      XZZZ     387.5508   YZZZ      44.8741   ZZZZ    -770.3007
 -----------------------------------------------------------------
 Calculating analytic gradient of the SCF energy
 Gradient of SCF Energy
            1           2           3           4           5           6
    1  -0.0004240  -0.0000264  -0.0000012   0.0001733   0.0003645   0.0002116
    2  -0.0001003  -0.0000085  -0.0004724   0.0000738   0.0004152   0.0001858
    3   0.0001832  -0.0001090  -0.0000012  -0.0001463  -0.0001446   0.0001299
            7           8           9          10          11          12
    1   0.0004128  -0.0000827  -0.0001038   0.0000745   0.0002247  -0.0000330
    2  -0.0002827   0.0000718   0.0001830  -0.0000727  -0.0003488   0.0002070
    3  -0.0000006  -0.0000157   0.0001435  -0.0000210   0.0000360  -0.0000752
           13          14          15          16          17          18
    1   0.0000212   0.0005108  -0.0001581  -0.0000107  -0.0000264   0.0001933
    2  -0.0001028   0.0003709  -0.0001591   0.0000411   0.0000143  -0.0000433
    3  -0.0000533  -0.0002089   0.0000472  -0.0000306  -0.0000446  -0.0000468
           19          20          21          22          23          24
    1  -0.0000019   0.0001691   0.0003963  -0.0001178   0.0000708   0.0000059
    2   0.0000251  -0.0000737  -0.0002529   0.0001507  -0.0001421   0.0000314
    3  -0.0000127  -0.0000632   0.0004001   0.0000796  -0.0001405  -0.0000021
           25          26          27          28          29          30
    1  -0.0000215  -0.0000415  -0.0005888   0.0002726  -0.0000780   0.0001464
    2   0.0001077   0.0001023  -0.0000942   0.0006632   0.0004237   0.0000684
    3   0.0000392   0.0000804  -0.0003104  -0.0006515   0.0004137   0.0002454
           31          32          33          34          35          36
    1  -0.0001787   0.0006085   0.0001761  -0.0008213  -0.0000931  -0.0009121
    2   0.0001752  -0.0002310  -0.0001017  -0.0003729   0.0000149  -0.0002946
    3   0.0000599  -0.0003529  -0.0000037   0.0004435  -0.0001039   0.0005539
           37          38          39          40          41          42
    1  -0.0003444   0.0001660   0.0000251  -0.0002721   0.0001258   0.0000610
    2   0.0001169  -0.0001174   0.0000442  -0.0001154  -0.0002178   0.0000064
    3  -0.0001498  -0.0002820  -0.0000657   0.0000821   0.0000615  -0.0001912
           43          44          45          46          47          48
    1  -0.0000128  -0.0000650   0.0000191  -0.0000600  -0.0000108  -0.0001003
    2  -0.0000645  -0.0000028  -0.0000387   0.0001475  -0.0000363   0.0001416
    3   0.0001159   0.0000887  -0.0000040  -0.0000088  -0.0000381   0.0000275
           49          50          51
    1  -0.0000050   0.0001605   0.0000010
    2  -0.0000002  -0.0000098  -0.0000253
    3   0.0000099   0.0000160   0.0000214
 Max gradient component =       9.121E-04
 RMS gradient           =       2.279E-04
 Gradient time:  CPU 585.89 s  wall 98.78 s
 Geometry Optimization Parameters
   NAtoms,    NIC,     NZ,  NCons,   NDum,   NFix, NCnnct, MaxDiis
       51     420       0       0       0       0       0       0

 Cartesian Hessian Update
 Hessian Updated using BFGS Update


** GEOMETRY OPTIMIZATION IN DELOCALIZED INTERNAL COORDINATES **
   Searching for a Minimum

   Optimization Cycle:  21

                       Coordinates (Angstroms)
     ATOM                X               Y               Z
      1  C         2.5684966224   -1.0257666725   -0.7693932445
      2  H         1.7159986108   -0.5070737693   -1.2234466139
      3  C         2.5885141212   -0.6389471909    0.7020491769
      4  H         3.5147089351   -0.9976677466    1.1730046437
      5  O         1.5002648229   -1.3913514624    1.2933080207
      6  C         2.4977108940    0.8621955461    0.8868799988
      7  H         1.5530199497    1.2112408735    0.4629249483
      8  H         2.5084086620    1.1328697544    1.9483756171
      9  C         3.6951463778    1.5204348990    0.1611273898
     10  H         4.6077458014    1.2394189739    0.7087054103
     11  C         3.6188609482    3.0541379716    0.2391744489
     12  H         3.6358363253    3.3684149613    1.2915471724
     13  H         4.4978948912    3.4869462088   -0.2467305165
     14  O         2.4948410437    3.6226700890   -0.4306429162
     15  C         3.8503882780    1.0312230358   -1.2978821000
     16  H         4.7813802527    1.4356640119   -1.7102813964
     17  H         3.0365273056    1.4587422035   -1.8927131011
     18  C         3.8292471705   -0.5068054012   -1.4553416403
     19  H         3.8398118270   -0.7702104275   -2.5181551868
     20  H         4.7277443655   -0.9498480782   -1.0084859366
     21  C         2.1658617488   -2.5145115839   -0.6959428716
     22  H         1.6891852328   -2.8417649394   -1.6220678467
     23  C         3.2836832851   -3.4926537209   -0.3192609007
     24  H         2.8912444064   -4.5099527000   -0.2342415249
     25  H         4.0656974315   -3.5040599846   -1.0827894616
     26  H         3.7515967616   -3.2391984808    0.6357578470
     27  C         1.0894592226   -2.4020631491    0.4014836419
     28  O        -0.1570392458   -2.0722489763   -0.2589145890
     29  H         1.6999939731    3.5082992952    0.1048560234
     30  H         0.9202181922   -3.3143820655    0.9798268327
     31  O        -0.9428217337    0.0389330743   -0.0966190927
     32  C        -1.7710575675    0.9869046432    0.5603912913
     33  H        -1.5641055272    1.0122588470    1.6375823295
     34  C        -1.0627699150   -1.2952186273    0.4328753320
     35  H        -0.8468179187   -1.2735543083    1.5076670157
     36  C        -1.3367310434    2.3424343259    0.0027392170
     37  O        -0.5492365539    3.0734403368    0.5514267926
     38  O        -1.8755832970    2.6052639998   -1.1996233371
     39  H        -1.5087297299    3.4471192078   -1.5113968455
     40  C        -3.2433343960    0.6380999210    0.3244389375
     41  H        -3.4458346601    0.7140329152   -0.7530688660
     42  O        -4.0361189614    1.5653886915    1.0481417612
     43  H        -4.9423376786    1.2357360147    1.0667334479
     44  C        -3.4926464513   -0.7995711623    0.7862134980
     45  H        -3.4105116787   -0.8353413829    1.8769225564
     46  O        -4.8461182118   -1.1970468910    0.5217598158
     47  H        -4.9809827257   -1.2097974946   -0.4344722093
     48  C        -2.4905412637   -1.7928915273    0.1886520110
     49  H        -2.6340473637   -1.8623702623   -0.9005024323
     50  O        -2.6227763529   -3.0697494179    0.7922968207
     51  H        -3.5635994092   -3.2745698452    0.8484684567
   Point Group: c1    Number of degrees of freedom:   147


   Energy is  -1302.747946257

 Hessian Updated using BFGS Update

147 Hessian modes will be used to form the next step
  Hessian Eigenvalues:
     0.004321    0.005339    0.005618    0.006636    0.007095    0.007479
     0.008228    0.008604    0.010547    0.011100    0.011542    0.011784
     0.012927    0.014490    0.018881    0.019700    0.021106    0.022131
     0.029416    0.030877    0.031786    0.033366    0.037127    0.038199
     0.040887    0.042078    0.043498    0.044427    0.045839    0.046995
     0.048241    0.048929    0.049060    0.049682    0.050025    0.050425
     0.051132    0.054007    0.054358    0.055133    0.055487    0.057387
     0.057972    0.058253    0.058966    0.059561    0.059978    0.063031
     0.067946    0.068986    0.070517    0.071712    0.074620    0.075574
     0.078606    0.080405    0.081687    0.083108    0.084741    0.086916
     0.093732    0.097017    0.109377    0.112589    0.113946    0.116967
     0.117755    0.126067    0.138075    0.140606    0.149257    0.155064
     0.158726    0.159545    0.160027    0.160172    0.160688    0.161460
     0.161764    0.166357    0.169359    0.173494    0.177590    0.183527
     0.190844    0.192613    0.200840    0.209252    0.217645    0.235133
     0.239455    0.247999    0.258010    0.263787    0.267151    0.274326
     0.281543    0.282621    0.283919    0.287315    0.293102    0.293621
     0.298609    0.301150    0.301840    0.305935    0.315103    0.332093
     0.335074    0.337880    0.338393    0.339159    0.339591    0.339996
     0.340359    0.340426    0.340825    0.340912    0.340942    0.341212
     0.341628    0.341863    0.342054    0.342191    0.342547    0.342779
     0.342946    0.344499    0.351817    0.363985    0.390305    0.394469
     0.401842    0.405346    0.406702    0.415040    0.425578    0.432592
     0.513687    0.518590    0.520943    0.522962    0.530290    0.541587
     0.563532    0.752881    0.955321

 Minimum Search - Taking Simple RFO Step
 Searching for Lamda that Minimizes Along All modes
 Value Taken    Lamda =  -0.00047244
 Step Taken.  Stepsize is  0.171670

                             Maximum     Tolerance    Cnvgd?
         Gradient           0.007414      0.000300      NO
         Displacement       0.041745      0.001200      NO
         Energy change     -0.000323      0.000001      NO


 New Cartesian Coordinates Obtained by Inverse Iteration

 Displacement from previous Coordinates is:  0.697613
 ----------------------------------------------------------------
             Standard Nuclear Orientation (Angstroms)
    I     Atom           X                Y                Z
 ----------------------------------------------------------------
    1      C       2.5630126401    -1.0317765450    -0.7651179641
    2      H       1.7049358457    -0.5177174183    -1.2139049923
    3      C       2.5833938841    -0.6525939326     0.7086973783
    4      H       3.5129685283    -1.0080278192     1.1754950062
    5      O       1.5011912079    -1.4168545454     1.2971333857
    6      C       2.4772536065     0.8456440497     0.9015301654
    7      H       1.5250984627     1.1862684554     0.4889646287
    8      H       2.4944727954     1.1117382894     1.9641058617
    9      C       3.6571480394     1.5272279688     0.1692486374
   10      H       4.5778782329     1.2749141229     0.7169896698
   11      C       3.5328016487     3.0584834170     0.2401882063
   12      H       3.5332567589     3.3746207569     1.2921249210
   13      H       4.3998385049     3.5198021287    -0.2414024859
   14      O       2.3924179584     3.5821040676    -0.4369804169
   15      C       3.8214773208     1.0393304555    -1.2893268519
   16      H       4.7478298080     1.4558363042    -1.6999976804
   17      H       3.0026666095     1.4561830642    -1.8846524304
   18      C       3.8185547392    -0.4986435072    -1.4492934372
   19      H       3.8335444449    -0.7593138992    -2.5127433593
   20      H       4.7204241085    -0.9334994568    -1.0013010083
   21      C       2.1713445234    -2.5240145469    -0.6991399939
   22      H       1.6934942109    -2.8494522125    -1.6253038498
   23      C       3.2979070340    -3.4951633669    -0.3316744601
   24      H       2.9118281957    -4.5143437103    -0.2387426339
   25      H       4.0721553777    -3.5055218828    -1.1031945745
   26      H       3.7749007009    -3.2354500703     0.6171675047
   27      C       1.0987120411    -2.4278496798     0.4039600070
   28      O      -0.1567403355    -2.1098508787    -0.2492223097
   29      H       1.6012195766     3.4554463431     0.1015531464
   30      H       0.9414313086    -3.3462030016     0.9760056102
   31      O      -0.9190641840     0.0142374013    -0.1141645803
   32      C      -1.7243336039     0.9813871224     0.5450396496
   33      H      -1.5115163369     1.0091989445     1.6209387679
   34      C      -1.0505507987    -1.3130707454     0.4334632287
   35      H      -0.8331649888    -1.2772870555     1.5077426236
   36      C      -1.2621966117     2.3247452308    -0.0213918664
   37      O      -0.4246598237     3.0183046330     0.5026351423
   38      O      -1.8401055442     2.6227890302    -1.1953318403
   39      H      -1.4551135002     3.4532411082    -1.5160344626
   40      C      -3.2017863529     0.6574413509     0.3201177808
   41      H      -3.4123417550     0.7361394600    -0.7555286667
   42      O      -3.9733527963     1.5974964459     1.0510390976
   43      H      -4.8857822206     1.2857975195     1.0741597100
   44      C      -3.4726015562    -0.7768658074     0.7839373105
   45      H      -3.3940408490    -0.8100413733     1.8750256307
   46      O      -4.8315992735    -1.1539709183     0.5175649178
   47      H      -4.9675944776    -1.1628298072    -0.4386114100
   48      C      -2.4861778928    -1.7915796629     0.1945463850
   49      H      -2.6312196245    -1.8665969207    -0.8941363204
   50      O      -2.6442444398    -3.0608759908     0.8077040450
   51      H      -3.5892253747    -3.2457303825     0.8634770023
 ----------------------------------------------------------------
 Molecular Point Group                 C1    NOp =  1
 Largest Abelian Subgroup              C1    NOp =  1
 Nuclear Repulsion Energy =  2586.8009824486 hartrees
 There are       97 alpha and       97 beta electrons
 Applying Cartesian multipole field
    Component          Value
    ---------          -----
     (2,0,0)        1.00000E-12
     (0,2,0)        2.00000E-11
     (0,0,2)       -3.00000E-11
 Nucleus-field energy     =     0.0000000512 hartrees
 Requested basis set is 6-311++G(d,p)
 There are 280 shells and 732 basis functions
 A cutoff of  1.0D-11 yielded  28579 shell pairs
 There are    192085 function pairs (    203540 Cartesian)
 Smallest overlap matrix eigenvalue = 9.18E-07

 Q-Chem warning in module stvman/mkSTV.C, line 306:

 Overlap eigenvalue is smaller than square root of threshold
 Use THRESH >= 12 to get rid of this warning

 Linear dependence detected in AO basis
 Tighter screening thresholds may be required for diffuse basis sets
 Use S2THRESH > 14 and THRESH = 14 in case of SCF convergence issues
 Number of orthogonalized atomic orbitals = 731
 Maximum deviation from orthogonality = 5.800E-10
 Guess MOs from SCF MO coefficient file

 -----------------------------------------------------------------------
  General SCF calculation program by
  Eric Jon Sundstrom, Paul Horn, Yuezhi Mao, Dmitri Zuev, Alec White,
  David Stuck, Shaama M.S., Shane Yost, Joonho Lee, David Small,
  Daniel Levine, Susi Lehtola, Hugh Burton, Evgeny Epifanovsky
 -----------------------------------------------------------------------
 Exchange:     0.2000 Hartree-Fock + 0.0800 Slater + 0.7200 B88
 Correlation:  0.1900 VWN1RPA + 0.8100 LYP
 Using SG-1 standard quadrature grid
 using 6 threads for integral computing
 -------------------------------------------------------
 OpenMP Integral computing Module                
 Release: version 2.0, May 2017, Q-Chem Inc. Pleasanton 
 -------------------------------------------------------
 -------------------------------------------------------
 OpenMP BLAS3 based DFT computing Module                
 Release: version 1.0, May 2013, Q-Chem Inc. Pittsburgh 
 -------------------------------------------------------
 A restricted SCF calculation will be
 performed using DIIS
 SCF converges when DIIS error is below 1.0e-08
 ---------------------------------------
  Cycle       Energy         DIIS error
 ---------------------------------------
    1   -1302.7398597610      3.00e-04  
    2   -1302.7479964991      4.80e-05  
    3   -1302.7479522191      6.35e-05  
    4   -1302.7481289326      1.42e-05  
    5   -1302.7481353158      8.24e-06  
    6   -1302.7481385310      1.33e-06  
    7   -1302.7481386052      5.28e-07  
    8   -1302.7481386204      1.22e-07  
    9   -1302.7481386213      5.54e-08  
   10   -1302.7481386215      1.58e-08  
   11   -1302.7481386211      3.48e-09  Convergence criterion met
 ---------------------------------------
 SCF time:   CPU 2273.17s  wall 400.00s 
 SCF   energy in the final basis set =    -1302.7481386211
 Total energy in the final basis set =    -1302.7481386211

 --------------------------------------------------------------

                    Orbital Energies (a.u.)
 --------------------------------------------------------------

 Alpha MOs
 -- Occupied --
-19.1969 -19.1639 -19.1529 -19.1474 -19.1419 -19.1415 -19.1403 -19.1340
-19.1077 -10.3341 -10.2880 -10.2756 -10.2609 -10.2515 -10.2510 -10.2445
-10.2184 -10.2090 -10.1827 -10.1743 -10.1711 -10.1702 -10.1676 -10.1631
-10.1626  -1.1411  -1.1013  -1.0740  -1.0603  -1.0508  -1.0500  -1.0382
 -1.0177  -1.0091  -0.8414  -0.8111  -0.8071  -0.7896  -0.7502  -0.7440
 -0.7099  -0.6861  -0.6733  -0.6570  -0.6379  -0.6258  -0.6199  -0.5889
 -0.5787  -0.5628  -0.5595  -0.5560  -0.5478  -0.5261  -0.5235  -0.5079
 -0.5042  -0.4972  -0.4947  -0.4928  -0.4811  -0.4714  -0.4636  -0.4580
 -0.4542  -0.4473  -0.4378  -0.4354  -0.4309  -0.4230  -0.4173  -0.4060
 -0.3968  -0.3936  -0.3908  -0.3794  -0.3740  -0.3689  -0.3649  -0.3632
 -0.3592  -0.3557  -0.3520  -0.3422  -0.3368  -0.3291  -0.3266  -0.3228
 -0.3149  -0.3110  -0.3078  -0.3016  -0.2928  -0.2878  -0.2841  -0.2739
 -0.2654
 -- Virtual --
 -0.0388  -0.0250  -0.0112  -0.0080  -0.0027   0.0023   0.0057   0.0094
  0.0175   0.0217   0.0277   0.0294   0.0322   0.0386   0.0394   0.0435
  0.0468   0.0514   0.0569   0.0581   0.0588   0.0670   0.0680   0.0699
  0.0710   0.0803   0.0816   0.0838   0.0876   0.0881   0.0922   0.0943
  0.0987   0.1004   0.1033   0.1046   0.1077   0.1091   0.1131   0.1148
  0.1154   0.1169   0.1194   0.1201   0.1237   0.1265   0.1291   0.1311
  0.1348   0.1355   0.1370   0.1403   0.1427   0.1443   0.1452   0.1465
  0.1473   0.1487   0.1523   0.1540   0.1551   0.1574   0.1593   0.1618
  0.1621   0.1651   0.1667   0.1723   0.1749   0.1779   0.1813   0.1825
  0.1834   0.1848   0.1877   0.1903   0.1916   0.1954   0.1978   0.2000
  0.2020   0.2039   0.2063   0.2088   0.2136   0.2157   0.2183   0.2208
  0.2235   0.2242   0.2262   0.2316   0.2339   0.2348   0.2374   0.2431
  0.2452   0.2461   0.2478   0.2532   0.2542   0.2597   0.2610   0.2651
  0.2667   0.2674   0.2719   0.2742   0.2750   0.2796   0.2810   0.2829
  0.2849   0.2901   0.2915   0.2934   0.2948   0.2978   0.3023   0.3052
  0.3061   0.3123   0.3132   0.3151   0.3193   0.3217   0.3224   0.3260
  0.3286   0.3315   0.3343   0.3349   0.3362   0.3400   0.3416   0.3444
  0.3491   0.3493   0.3521   0.3523   0.3566   0.3591   0.3608   0.3631
  0.3674   0.3727   0.3742   0.3798   0.3818   0.3857   0.3914   0.3934
  0.3985   0.4027   0.4054   0.4095   0.4110   0.4166   0.4189   0.4221
  0.4300   0.4331   0.4386   0.4408   0.4441   0.4468   0.4532   0.4610
  0.4630   0.4674   0.4698   0.4751   0.4824   0.4892   0.4942   0.5013
  0.5105   0.5149   0.5210   0.5233   0.5270   0.5339   0.5365   0.5452
  0.5531   0.5580   0.5614   0.5731   0.5777   0.5820   0.5868   0.5902
  0.5925   0.6014   0.6036   0.6118   0.6207   0.6249   0.6298   0.6394
  0.6415   0.6460   0.6559   0.6591   0.6623   0.6715   0.6748   0.6778
  0.6791   0.6913   0.6925   0.6964   0.6985   0.7127   0.7184   0.7277
  0.7287   0.7325   0.7359   0.7403   0.7459   0.7527   0.7541   0.7592
  0.7622   0.7675   0.7710   0.7750   0.7789   0.7793   0.7815   0.7888
  0.7941   0.7990   0.8043   0.8072   0.8098   0.8175   0.8211   0.8239
  0.8248   0.8324   0.8415   0.8491   0.8638   0.8716   0.8776   0.8862
  0.8954   0.9122   0.9200   0.9352   0.9528   0.9588   0.9774   0.9884
  0.9966   1.0110   1.0131   1.0351   1.0447   1.0506   1.0616   1.0657
  1.0752   1.0830   1.0899   1.1027   1.1062   1.1201   1.1244   1.1301
  1.1344   1.1436   1.1497   1.1622   1.1714   1.1810   1.1835   1.1877
  1.1912   1.1982   1.2009   1.2099   1.2192   1.2235   1.2287   1.2310
  1.2350   1.2393   1.2560   1.2619   1.2682   1.2708   1.2786   1.2949
  1.2986   1.3114   1.3229   1.3276   1.3384   1.3544   1.3618   1.3707
  1.3782   1.3834   1.3919   1.4036   1.4114   1.4191   1.4299   1.4444
  1.4494   1.4539   1.4628   1.4765   1.4807   1.4850   1.4969   1.5008
  1.5119   1.5205   1.5263   1.5320   1.5346   1.5459   1.5582   1.5615
  1.5663   1.5726   1.5772   1.5810   1.5868   1.5934   1.5984   1.6023
  1.6045   1.6104   1.6158   1.6248   1.6297   1.6325   1.6359   1.6403
  1.6455   1.6466   1.6505   1.6602   1.6684   1.6701   1.6755   1.6762
  1.6805   1.6857   1.6865   1.6973   1.7066   1.7123   1.7206   1.7281
  1.7326   1.7459   1.7536   1.7568   1.7613   1.7679   1.7775   1.7843
  1.7909   1.7971   1.8009   1.8082   1.8233   1.8317   1.8344   1.8404
  1.8479   1.8623   1.8725   1.8759   1.8823   1.8840   1.8927   1.8979
  1.9036   1.9212   1.9230   1.9300   1.9414   1.9495   1.9536   1.9768
  1.9815   1.9947   2.0086   2.0129   2.0268   2.0348   2.0434   2.0547
  2.0634   2.0674   2.0706   2.0833   2.0873   2.0952   2.1077   2.1237
  2.1371   2.1432   2.1464   2.1541   2.1586   2.1732   2.1886   2.1936
  2.2007   2.2030   2.2191   2.2282   2.2328   2.2362   2.2422   2.2619
  2.2686   2.2790   2.3026   2.3079   2.3148   2.3240   2.3251   2.3465
  2.3623   2.3724   2.3782   2.3902   2.4073   2.4153   2.4369   2.4565
  2.4765   2.5034   2.5148   2.5173   2.5231   2.5417   2.5474   2.5584
  2.5675   2.5765   2.5775   2.5862   2.5971   2.6130   2.6177   2.6211
  2.6405   2.6462   2.6562   2.6599   2.6776   2.6964   2.6969   2.7182
  2.7205   2.7368   2.7488   2.7533   2.7663   2.7735   2.7833   2.7999
  2.8039   2.8155   2.8187   2.8299   2.8419   2.8459   2.8584   2.8648
  2.8753   2.8830   2.8934   2.8975   2.9017   2.9116   2.9180   2.9288
  2.9419   2.9539   2.9573   2.9642   2.9790   2.9875   2.9898   3.0155
  3.0214   3.0244   3.0335   3.0423   3.0444   3.0552   3.0632   3.0727
  3.0795   3.0927   3.0971   3.1116   3.1139   3.1294   3.1413   3.1498
  3.1558   3.1654   3.1681   3.1753   3.1785   3.2005   3.2064   3.2143
  3.2154   3.2310   3.2482   3.2691   3.2859   3.2943   3.2973   3.3106
  3.3197   3.3227   3.3298   3.3474   3.3535   3.3828   3.3932   3.4048
  3.4226   3.4369   3.4736   3.4811   3.5121   3.5679   3.5847   3.6136
  3.6946   3.7819   3.7876   3.8146   3.8174   3.8207   3.8261   3.8517
  3.8655   3.9080   3.9190   3.9221   3.9335   3.9383   3.9482   3.9969
  4.0096   4.0231   4.0245   4.0512   4.0639   4.0735   4.0998   4.1190
  4.1318   4.1515   4.1579   4.1739   4.1960   4.2465   4.2530   4.2775
  4.3101   4.3147   4.3389   4.3427   4.3514   4.4616   5.0142   5.0893
  5.0935   5.1064   5.1266   5.1478   5.1737   5.2000   5.2310   5.2921
  5.3614   5.3755   5.4087   5.4229   5.4306   5.4465   5.4713   5.4947
  5.5792   5.6197   5.6444   5.6656   5.6708   5.7068   5.7595   5.8525
  5.8882  23.7550  23.7708  23.7955  23.7987  23.8184  23.8243  23.8449
 23.8544  23.8746  23.8921  23.9030  23.9250  23.9667  23.9721  23.9957
 24.0174  49.8780  49.9053  49.9411  49.9495  49.9652  49.9661  49.9864
 50.0169  50.0506
 --------------------------------------------------------------

          Ground-State Mulliken Net Atomic Charges

     Atom                 Charge (a.u.)
  ----------------------------------------
      1 C                     0.027605
      2 H                     0.271067
      3 C                    -0.117630
      4 H                     0.186442
      5 O                     0.031304
      6 C                    -0.617770
      7 H                     0.114093
      8 H                     0.191298
      9 C                     0.455016
     10 H                     0.180598
     11 C                    -0.636927
     12 H                     0.152057
     13 H                     0.173488
     14 O                    -0.259881
     15 C                    -0.291380
     16 H                     0.173650
     17 H                     0.191633
     18 C                    -0.798322
     19 H                     0.172053
     20 H                     0.147605
     21 C                     0.159098
     22 H                     0.257006
     23 C                    -0.719992
     24 H                     0.146833
     25 H                     0.159027
     26 H                     0.185275
     27 C                    -0.368538
     28 O                     0.106326
     29 H                     0.308240
     30 H                     0.217313
     31 O                     0.069033
     32 C                     0.029381
     33 H                     0.275199
     34 C                     0.058760
     35 H                     0.251287
     36 C                    -0.431417
     37 O                    -0.194887
     38 O                    -0.061060
     39 H                     0.289360
     40 C                    -0.464114
     41 H                     0.280240
     42 O                    -0.138571
     43 H                     0.259882
     44 C                    -0.382842
     45 H                     0.302676
     46 O                    -0.217464
     47 H                     0.265906
     48 C                    -0.724594
     49 H                     0.227870
     50 O                    -0.140163
     51 H                     0.248932
  ----------------------------------------
  Sum of atomic charges =     0.000000

 -----------------------------------------------------------------
                    Cartesian Multipole Moments
 -----------------------------------------------------------------
    Charge (ESU x 10^10)
                 0.0000
    Dipole Moment (Debye)
         X      -1.3606      Y      -1.6381      Z      -1.4002
       Tot       2.5485
    Quadrupole Moments (Debye-Ang)
        XX    -131.9696     XY      -4.3736     YY    -161.5681
        XZ       7.5023     YZ       0.6564     ZZ    -151.3810
    Octopole Moments (Debye-Ang^2)
       XXX    -152.7131    XXY     -13.1811    XYY     -57.3880
       YYY      -6.7615    XXZ     -36.2764    XYZ      15.6238
       YYZ     -27.7110    XZZ     -48.1596    YZZ      12.9371
       ZZZ     -44.1789
    Hexadecapole Moments (Debye-Ang^3)
      XXXX   -6815.7433   XXXY     -42.3508   XXYY   -1860.4621
      XYYY    -265.8423   YYYY   -4143.4151   XXXZ     529.3711
      XXYZ      71.3408   XYYZ     210.3796   YYYZ      12.6039
      XXZZ   -1316.7417   XYZZ     -37.9195   YYZZ    -785.7358
      XZZZ     381.6116   YZZZ      48.9890   ZZZZ    -769.1294
 -----------------------------------------------------------------
 Calculating analytic gradient of the SCF energy
 Gradient of SCF Energy
            1           2           3           4           5           6
    1  -0.0000676  -0.0001400   0.0000158   0.0001809   0.0003314   0.0002156
    2   0.0000645  -0.0001350  -0.0000645  -0.0001238   0.0006084   0.0003544
    3  -0.0000073  -0.0000553   0.0004692  -0.0002034  -0.0007494   0.0000918
            7           8           9          10          11          12
    1   0.0002896  -0.0000929  -0.0002019  -0.0000123   0.0005055  -0.0000818
    2   0.0000131   0.0000974  -0.0000836   0.0000696  -0.0002960  -0.0000661
    3  -0.0000279  -0.0000583   0.0001062   0.0000524   0.0002612  -0.0000727
           13          14          15          16          17          18
    1  -0.0000499  -0.0008273  -0.0000952  -0.0000364  -0.0000692   0.0002102
    2   0.0000859  -0.0001227   0.0000855   0.0000187  -0.0000677  -0.0000770
    3  -0.0000088  -0.0003176  -0.0001330   0.0000205  -0.0000066  -0.0000591
           19          20          21          22          23          24
    1   0.0000052   0.0000506   0.0002071  -0.0001135  -0.0001008  -0.0000315
    2   0.0001025  -0.0000970  -0.0003832   0.0001844   0.0000183  -0.0000216
    3  -0.0000271   0.0000265   0.0002838   0.0000543  -0.0001041   0.0000168
           25          26          27          28          29          30
    1   0.0000079  -0.0000229  -0.0006975   0.0004173   0.0001259   0.0001398
    2   0.0000588   0.0001976  -0.0002571   0.0005393   0.0002786  -0.0000557
    3   0.0000345   0.0000618   0.0003728  -0.0009198   0.0007224   0.0000835
           31          32          33          34          35          36
    1  -0.0006733  -0.0001992  -0.0001246   0.0001576  -0.0000827   0.0000048
    2  -0.0003447  -0.0002558   0.0001819  -0.0002165   0.0001745  -0.0002028
    3  -0.0004697   0.0002572  -0.0000757   0.0004659   0.0001257   0.0003296
           37          38          39          40          41          42
    1   0.0007134  -0.0000592  -0.0001577   0.0005736   0.0001706   0.0000654
    2   0.0000135  -0.0000250   0.0000370   0.0003542  -0.0002553   0.0000364
    3  -0.0004427  -0.0001933  -0.0001137   0.0000798   0.0000778  -0.0000853
           43          44          45          46          47          48
    1  -0.0000628  -0.0000857  -0.0000105   0.0000903  -0.0002213   0.0000820
    2  -0.0000113  -0.0002227   0.0000019   0.0000776  -0.0000358  -0.0001035
    3   0.0001960   0.0000160   0.0000224  -0.0002046  -0.0000918   0.0001857
           49          50          51
    1  -0.0000813  -0.0001694   0.0000079
    2   0.0000193  -0.0001727   0.0000240
    3  -0.0000230   0.0000148   0.0000213
 Max gradient component =       9.198E-04
 RMS gradient           =       2.474E-04
 Gradient time:  CPU 591.87 s  wall 99.89 s
 Geometry Optimization Parameters
   NAtoms,    NIC,     NZ,  NCons,   NDum,   NFix, NCnnct, MaxDiis
       51     420       0       0       0       0       0       0

 Cartesian Hessian Update
 Hessian Updated using BFGS Update


** GEOMETRY OPTIMIZATION IN DELOCALIZED INTERNAL COORDINATES **
   Searching for a Minimum

   Optimization Cycle:  22

                       Coordinates (Angstroms)
     ATOM                X               Y               Z
      1  C         2.5630126401   -1.0317765450   -0.7651179641
      2  H         1.7049358457   -0.5177174183   -1.2139049923
      3  C         2.5833938841   -0.6525939326    0.7086973783
      4  H         3.5129685283   -1.0080278192    1.1754950062
      5  O         1.5011912079   -1.4168545454    1.2971333857
      6  C         2.4772536065    0.8456440497    0.9015301654
      7  H         1.5250984627    1.1862684554    0.4889646287
      8  H         2.4944727954    1.1117382894    1.9641058617
      9  C         3.6571480394    1.5272279688    0.1692486374
     10  H         4.5778782329    1.2749141229    0.7169896698
     11  C         3.5328016487    3.0584834170    0.2401882063
     12  H         3.5332567589    3.3746207569    1.2921249210
     13  H         4.3998385049    3.5198021287   -0.2414024859
     14  O         2.3924179584    3.5821040676   -0.4369804169
     15  C         3.8214773208    1.0393304555   -1.2893268519
     16  H         4.7478298080    1.4558363042   -1.6999976804
     17  H         3.0026666095    1.4561830642   -1.8846524304
     18  C         3.8185547392   -0.4986435072   -1.4492934372
     19  H         3.8335444449   -0.7593138992   -2.5127433593
     20  H         4.7204241085   -0.9334994568   -1.0013010083
     21  C         2.1713445234   -2.5240145469   -0.6991399939
     22  H         1.6934942109   -2.8494522125   -1.6253038498
     23  C         3.2979070340   -3.4951633669   -0.3316744601
     24  H         2.9118281957   -4.5143437103   -0.2387426339
     25  H         4.0721553777   -3.5055218828   -1.1031945745
     26  H         3.7749007009   -3.2354500703    0.6171675047
     27  C         1.0987120411   -2.4278496798    0.4039600070
     28  O        -0.1567403355   -2.1098508787   -0.2492223097
     29  H         1.6012195766    3.4554463431    0.1015531464
     30  H         0.9414313086   -3.3462030016    0.9760056102
     31  O        -0.9190641840    0.0142374013   -0.1141645803
     32  C        -1.7243336039    0.9813871224    0.5450396496
     33  H        -1.5115163369    1.0091989445    1.6209387679
     34  C        -1.0505507987   -1.3130707454    0.4334632287
     35  H        -0.8331649888   -1.2772870555    1.5077426236
     36  C        -1.2621966117    2.3247452308   -0.0213918664
     37  O        -0.4246598237    3.0183046330    0.5026351423
     38  O        -1.8401055442    2.6227890302   -1.1953318403
     39  H        -1.4551135002    3.4532411082   -1.5160344626
     40  C        -3.2017863529    0.6574413509    0.3201177808
     41  H        -3.4123417550    0.7361394600   -0.7555286667
     42  O        -3.9733527963    1.5974964459    1.0510390976
     43  H        -4.8857822206    1.2857975195    1.0741597100
     44  C        -3.4726015562   -0.7768658074    0.7839373105
     45  H        -3.3940408490   -0.8100413733    1.8750256307
     46  O        -4.8315992735   -1.1539709183    0.5175649178
     47  H        -4.9675944776   -1.1628298072   -0.4386114100
     48  C        -2.4861778928   -1.7915796629    0.1945463850
     49  H        -2.6312196245   -1.8665969207   -0.8941363204
     50  O        -2.6442444398   -3.0608759908    0.8077040450
     51  H        -3.5892253747   -3.2457303825    0.8634770023
   Point Group: c1    Number of degrees of freedom:   147


   Energy is  -1302.748138621

 Hessian Updated using BFGS Update

147 Hessian modes will be used to form the next step
  Hessian Eigenvalues:
     0.004812    0.005444    0.005708    0.006749    0.007110    0.007547
     0.008271    0.008752    0.010534    0.011142    0.011547    0.011813
     0.013608    0.014483    0.018060    0.019340    0.020993    0.022037
     0.029494    0.031355    0.032195    0.033604    0.037367    0.038742
     0.041092    0.042227    0.043550    0.044423    0.045844    0.047013
     0.048252    0.048928    0.049069    0.049693    0.050006    0.050441
     0.051560    0.053847    0.054293    0.055089    0.055468    0.057412
     0.057988    0.058216    0.058985    0.059614    0.059849    0.063407
     0.068038    0.068895    0.071204    0.073803    0.074660    0.076597
     0.078611    0.080403    0.081714    0.083068    0.084514    0.085727
     0.093754    0.096974    0.109347    0.112670    0.114257    0.116724
     0.118059    0.124337    0.137847    0.140419    0.149479    0.155187
     0.158731    0.159569    0.160058    0.160176    0.160677    0.161566
     0.161790    0.167023    0.169377    0.174094    0.177802    0.183458
     0.190561    0.193431    0.201073    0.208852    0.219398    0.235615
     0.237107    0.248593    0.256328    0.264742    0.267005    0.274148
     0.281520    0.282562    0.284790    0.287362    0.293233    0.293655
     0.298537    0.301152    0.302014    0.306283    0.325398    0.332912
     0.335168    0.337870    0.338999    0.339548    0.339802    0.340012
     0.340387    0.340730    0.340831    0.340930    0.341056    0.341213
     0.341654    0.341920    0.342132    0.342424    0.342523    0.342776
     0.344212    0.344986    0.352004    0.362794    0.384515    0.393437
     0.398891    0.404492    0.406563    0.419454    0.425408    0.434410
     0.513684    0.518431    0.521110    0.522348    0.530572    0.533553
     0.561084    0.808226    0.955621

 Minimum Search - Taking Simple RFO Step
 Searching for Lamda that Minimizes Along All modes
 Value Taken    Lamda =  -0.00021052
 Step Taken.  Stepsize is  0.072915

                             Maximum     Tolerance    Cnvgd?
         Gradient           0.005565      0.000300      NO
         Displacement       0.023183      0.001200      NO
         Energy change     -0.000192      0.000001      NO


 New Cartesian Coordinates Obtained by Inverse Iteration

 Displacement from previous Coordinates is:  0.404068
 ----------------------------------------------------------------
             Standard Nuclear Orientation (Angstroms)
    I     Atom           X                Y                Z
 ----------------------------------------------------------------
    1      C       2.5653123773    -1.0358319967    -0.7641126971
    2      H       1.7081911770    -0.5231943594    -1.2163141079
    3      C       2.5850132450    -0.6475119969     0.7075600734
    4      H       3.5165378521    -0.9943634758     1.1766260187
    5      O       1.5086083236    -1.4143832174     1.3042885684
    6      C       2.4730781804     0.8518413125     0.8883494448
    7      H       1.5193707131     1.1852405983     0.4727544023
    8      H       2.4888364442     1.1259320191     1.9488880471
    9      C       3.6537812620     1.5303403663     0.1526557932
   10      H       4.5727078265     1.2833569499     0.7056590896
   11      C       3.5290620223     3.0624234718     0.2108018802
   12      H       3.5232004097     3.3874184748     1.2600858037
   13      H       4.3989633924     3.5196228045    -0.2693138361
   14      O       2.3939922518     3.5822625336    -0.4779482162
   15      C       3.8246466099     1.0311858527    -1.3014452630
   16      H       4.7532927012     1.4440471607    -1.7106386293
   17      H       3.0092514866     1.4443120331    -1.9038689081
   18      C       3.8216569799    -0.5076621294    -1.4499681845
   19      H       3.8393484723    -0.7768811669    -2.5112334746
   20      H       4.7222629415    -0.9386977152    -0.9960171594
   21      C       2.1722204959    -2.5271458130    -0.6912780368
   22      H       1.6937694362    -2.8569349712    -1.6156118854
   23      C       3.2981955561    -3.4981709114    -0.3205175355
   24      H       2.9110074098    -4.5164934648    -0.2230542274
   25      H       4.0714880365    -3.5130126920    -1.0929683140
   26      H       3.7765733745    -3.2354856756     0.6266690893
   27      C       1.1017049519    -2.4248160557     0.4130927240
   28      O      -0.1527815168    -2.1036620627    -0.2396522614
   29      H       1.5985943920     3.4490540929     0.0522361356
   30      H       0.9410358156    -3.3413497242     0.9870392678
   31      O      -0.9109198271     0.0228845266    -0.0817633077
   32      C      -1.7293354772     0.9802624215     0.5766512591
   33      H      -1.5340517692     0.9940581048     1.6561087177
   34      C      -1.0498889551    -1.3122263415     0.4447286921
   35      H      -0.8434137594    -1.2925574219     1.5216413698
   36      C      -1.2639832690     2.3331588401     0.0366221996
   37      O      -0.4515763712     3.0312357723     0.5925448812
   38      O      -1.8107970501     2.6370239495    -1.1509016589
   39      H      -1.4268387685     3.4756919908    -1.4506548486
   40      C      -3.2031269485     0.6573292618     0.3246656671
   41      H      -3.3974339745     0.7475792680    -0.7531475392
   42      O      -3.9870507968     1.5888455250     1.0533623558
   43      H      -4.8995390042     1.2764938931     1.0576136728
   44      C      -3.4780206791    -0.7813208353     0.7709853407
   45      H      -3.4129156423    -0.8250531574     1.8625719211
   46      O      -4.8328815314    -1.1584380711     0.4844836546
   47      H      -4.9565128485    -1.1585425807    -0.4733650438
   48      C      -2.4827341955    -1.7879623015     0.1834434353
   49      H      -2.6138928169    -1.8515666597    -0.9077155913
   50      O      -2.6465114045    -3.0638497635     0.7809967868
   51      H      -3.5917517581    -3.2512341298     0.8217222601
 ----------------------------------------------------------------
 Molecular Point Group                 C1    NOp =  1
 Largest Abelian Subgroup              C1    NOp =  1
 Nuclear Repulsion Energy =  2586.1112846867 hartrees
 There are       97 alpha and       97 beta electrons
 Applying Cartesian multipole field
    Component          Value
    ---------          -----
     (2,0,0)        1.00000E-12
     (0,2,0)        2.00000E-11
     (0,0,2)       -3.00000E-11
 Nucleus-field energy     =     0.0000000514 hartrees
 Requested basis set is 6-311++G(d,p)
 There are 280 shells and 732 basis functions
 A cutoff of  1.0D-11 yielded  28579 shell pairs
 There are    192039 function pairs (    203486 Cartesian)
 Smallest overlap matrix eigenvalue = 9.12E-07

 Q-Chem warning in module stvman/mkSTV.C, line 306:

 Overlap eigenvalue is smaller than square root of threshold
 Use THRESH >= 12 to get rid of this warning

 Linear dependence detected in AO basis
 Tighter screening thresholds may be required for diffuse basis sets
 Use S2THRESH > 14 and THRESH = 14 in case of SCF convergence issues
 Number of orthogonalized atomic orbitals = 731
 Maximum deviation from orthogonality = 5.207E-10
 Guess MOs from SCF MO coefficient file

 -----------------------------------------------------------------------
  General SCF calculation program by
  Eric Jon Sundstrom, Paul Horn, Yuezhi Mao, Dmitri Zuev, Alec White,
  David Stuck, Shaama M.S., Shane Yost, Joonho Lee, David Small,
  Daniel Levine, Susi Lehtola, Hugh Burton, Evgeny Epifanovsky
 -----------------------------------------------------------------------
 Exchange:     0.2000 Hartree-Fock + 0.0800 Slater + 0.7200 B88
 Correlation:  0.1900 VWN1RPA + 0.8100 LYP
 Using SG-1 standard quadrature grid
 using 6 threads for integral computing
 -------------------------------------------------------
 OpenMP Integral computing Module                
 Release: version 2.0, May 2017, Q-Chem Inc. Pleasanton 
 -------------------------------------------------------
 -------------------------------------------------------
 OpenMP BLAS3 based DFT computing Module                
 Release: version 1.0, May 2013, Q-Chem Inc. Pittsburgh 
 -------------------------------------------------------
 A restricted SCF calculation will be
 performed using DIIS
 SCF converges when DIIS error is below 1.0e-08
 ---------------------------------------
  Cycle       Energy         DIIS error
 ---------------------------------------
    1   -1302.7449092701      1.99e-04  
    2   -1302.7481474438      3.87e-05  
    3   -1302.7480852362      5.67e-05  
    4   -1302.7482272846      5.97e-06  
    5   -1302.7482282348      4.33e-06  
    6   -1302.7482290961      1.26e-06  
    7   -1302.7482291698      3.37e-07  
    8   -1302.7482291751      1.25e-07  
    9   -1302.7482291757      3.00e-08  
   10   -1302.7482291756      1.11e-08  
   11   -1302.7482291756      3.09e-09  Convergence criterion met
 ---------------------------------------
 SCF time:   CPU 2271.97s  wall 399.00s 
 SCF   energy in the final basis set =    -1302.7482291756
 Total energy in the final basis set =    -1302.7482291756

 --------------------------------------------------------------

                    Orbital Energies (a.u.)
 --------------------------------------------------------------

 Alpha MOs
 -- Occupied --
-19.1968 -19.1640 -19.1530 -19.1475 -19.1418 -19.1416 -19.1403 -19.1341
-19.1093 -10.3338 -10.2883 -10.2756 -10.2610 -10.2515 -10.2511 -10.2446
-10.2186 -10.2097 -10.1828 -10.1749 -10.1713 -10.1704 -10.1676 -10.1634
-10.1630  -1.1411  -1.1013  -1.0741  -1.0603  -1.0508  -1.0500  -1.0383
 -1.0178  -1.0106  -0.8417  -0.8112  -0.8073  -0.7896  -0.7505  -0.7443
 -0.7101  -0.6862  -0.6737  -0.6570  -0.6379  -0.6260  -0.6200  -0.5891
 -0.5788  -0.5632  -0.5596  -0.5562  -0.5479  -0.5262  -0.5227  -0.5079
 -0.5043  -0.4980  -0.4948  -0.4929  -0.4814  -0.4716  -0.4635  -0.4581
 -0.4545  -0.4478  -0.4379  -0.4354  -0.4306  -0.4236  -0.4177  -0.4063
 -0.3971  -0.3937  -0.3911  -0.3796  -0.3742  -0.3692  -0.3649  -0.3635
 -0.3593  -0.3562  -0.3520  -0.3424  -0.3371  -0.3292  -0.3268  -0.3231
 -0.3150  -0.3116  -0.3079  -0.3018  -0.2929  -0.2881  -0.2843  -0.2739
 -0.2664
 -- Virtual --
 -0.0388  -0.0251  -0.0113  -0.0081  -0.0027   0.0022   0.0056   0.0093
  0.0176   0.0216   0.0275   0.0293   0.0321   0.0385   0.0395   0.0434
  0.0467   0.0512   0.0568   0.0580   0.0588   0.0668   0.0678   0.0697
  0.0708   0.0804   0.0815   0.0839   0.0873   0.0880   0.0923   0.0939
  0.0984   0.1001   0.1034   0.1047   0.1077   0.1089   0.1132   0.1145
  0.1153   0.1167   0.1194   0.1199   0.1236   0.1267   0.1289   0.1308
  0.1344   0.1355   0.1373   0.1399   0.1430   0.1442   0.1451   0.1465
  0.1471   0.1485   0.1523   0.1538   0.1550   0.1569   0.1592   0.1617
  0.1619   0.1650   0.1664   0.1723   0.1750   0.1775   0.1809   0.1824
  0.1832   0.1847   0.1873   0.1897   0.1913   0.1952   0.1972   0.2004
  0.2020   0.2038   0.2058   0.2088   0.2135   0.2156   0.2183   0.2207
  0.2235   0.2242   0.2261   0.2313   0.2330   0.2343   0.2375   0.2429
  0.2449   0.2462   0.2473   0.2523   0.2546   0.2597   0.2604   0.2650
  0.2669   0.2671   0.2716   0.2746   0.2753   0.2789   0.2814   0.2833
  0.2848   0.2904   0.2911   0.2931   0.2945   0.2976   0.3018   0.3052
  0.3061   0.3122   0.3131   0.3148   0.3191   0.3214   0.3225   0.3262
  0.3282   0.3317   0.3329   0.3346   0.3363   0.3401   0.3412   0.3444
  0.3490   0.3496   0.3521   0.3525   0.3570   0.3589   0.3609   0.3633
  0.3675   0.3726   0.3746   0.3797   0.3810   0.3849   0.3911   0.3930
  0.3987   0.4023   0.4055   0.4092   0.4104   0.4158   0.4180   0.4219
  0.4294   0.4308   0.4387   0.4407   0.4443   0.4476   0.4533   0.4582
  0.4624   0.4672   0.4703   0.4757   0.4820   0.4890   0.4943   0.4999
  0.5099   0.5150   0.5204   0.5237   0.5273   0.5334   0.5366   0.5448
  0.5530   0.5579   0.5611   0.5732   0.5776   0.5822   0.5867   0.5892
  0.5917   0.6016   0.6048   0.6125   0.6209   0.6241   0.6300   0.6398
  0.6417   0.6460   0.6544   0.6587   0.6612   0.6714   0.6751   0.6774
  0.6788   0.6908   0.6929   0.6964   0.6978   0.7126   0.7183   0.7263
  0.7297   0.7322   0.7357   0.7403   0.7458   0.7531   0.7540   0.7591
  0.7619   0.7674   0.7707   0.7737   0.7788   0.7792   0.7817   0.7882
  0.7943   0.7989   0.8039   0.8074   0.8096   0.8183   0.8206   0.8230
  0.8248   0.8313   0.8409   0.8482   0.8630   0.8714   0.8768   0.8848
  0.8942   0.9135   0.9212   0.9334   0.9521   0.9581   0.9765   0.9885
  0.9958   1.0102   1.0136   1.0347   1.0447   1.0505   1.0611   1.0661
  1.0756   1.0828   1.0906   1.1028   1.1052   1.1199   1.1242   1.1293
  1.1349   1.1426   1.1497   1.1636   1.1717   1.1808   1.1842   1.1881
  1.1906   1.1987   1.2001   1.2104   1.2177   1.2227   1.2291   1.2309
  1.2349   1.2447   1.2557   1.2609   1.2677   1.2697   1.2785   1.2951
  1.2984   1.3105   1.3221   1.3282   1.3389   1.3571   1.3615   1.3712
  1.3774   1.3832   1.3923   1.4034   1.4112   1.4174   1.4290   1.4442
  1.4494   1.4503   1.4613   1.4756   1.4793   1.4851   1.4960   1.5012
  1.5107   1.5192   1.5244   1.5300   1.5342   1.5464   1.5582   1.5617
  1.5650   1.5713   1.5781   1.5823   1.5869   1.5923   1.5985   1.6018
  1.6038   1.6098   1.6158   1.6248   1.6299   1.6331   1.6364   1.6403
  1.6453   1.6466   1.6496   1.6598   1.6666   1.6691   1.6755   1.6755
  1.6797   1.6856   1.6868   1.6969   1.7058   1.7127   1.7189   1.7273
  1.7324   1.7458   1.7524   1.7566   1.7613   1.7679   1.7772   1.7839
  1.7907   1.7973   1.8007   1.8076   1.8231   1.8313   1.8336   1.8409
  1.8479   1.8616   1.8721   1.8755   1.8819   1.8845   1.8922   1.8955
  1.9034   1.9216   1.9231   1.9298   1.9412   1.9485   1.9529   1.9763
  1.9808   1.9938   2.0079   2.0127   2.0273   2.0345   2.0429   2.0542
  2.0631   2.0665   2.0711   2.0806   2.0872   2.0957   2.1073   2.1233
  2.1369   2.1432   2.1460   2.1527   2.1587   2.1729   2.1884   2.1930
  2.1987   2.2008   2.2179   2.2277   2.2324   2.2362   2.2418   2.2614
  2.2669   2.2783   2.3032   2.3091   2.3145   2.3232   2.3259   2.3465
  2.3622   2.3718   2.3783   2.3898   2.4064   2.4151   2.4368   2.4561
  2.4763   2.5027   2.5147   2.5174   2.5232   2.5420   2.5476   2.5583
  2.5672   2.5761   2.5781   2.5858   2.5970   2.6128   2.6172   2.6218
  2.6399   2.6461   2.6558   2.6593   2.6771   2.6965   2.6978   2.7182
  2.7195   2.7357   2.7483   2.7536   2.7647   2.7732   2.7826   2.7996
  2.8040   2.8155   2.8183   2.8293   2.8409   2.8454   2.8579   2.8663
  2.8747   2.8814   2.8937   2.8973   2.9020   2.9114   2.9181   2.9288
  2.9410   2.9533   2.9578   2.9634   2.9785   2.9875   2.9891   3.0145
  3.0207   3.0240   3.0331   3.0433   3.0442   3.0547   3.0643   3.0731
  3.0796   3.0928   3.0968   3.1116   3.1136   3.1292   3.1410   3.1489
  3.1562   3.1649   3.1684   3.1739   3.1780   3.1985   3.2070   3.2134
  3.2148   3.2305   3.2496   3.2694   3.2845   3.2945   3.2975   3.3117
  3.3196   3.3241   3.3293   3.3478   3.3553   3.3823   3.3939   3.4045
  3.4225   3.4370   3.4733   3.4807   3.5117   3.5675   3.5847   3.6144
  3.6936   3.7820   3.7873   3.8144   3.8173   3.8200   3.8249   3.8509
  3.8650   3.9077   3.9187   3.9228   3.9335   3.9385   3.9481   3.9960
  4.0085   4.0221   4.0235   4.0495   4.0625   4.0716   4.0972   4.1183
  4.1315   4.1513   4.1582   4.1744   4.1962   4.2475   4.2533   4.2774
  4.3099   4.3146   4.3363   4.3415   4.3511   4.4618   5.0134   5.0891
  5.0933   5.1066   5.1216   5.1460   5.1723   5.2006   5.2313   5.2906
  5.3617   5.3756   5.4120   5.4226   5.4299   5.4457   5.4708   5.4939
  5.5791   5.6195   5.6440   5.6655   5.6714   5.7055   5.7581   5.8537
  5.8851  23.7546  23.7710  23.7958  23.7987  23.8185  23.8243  23.8444
 23.8536  23.8748  23.8915  23.9025  23.9249  23.9659  23.9721  23.9957
 24.0171  49.8795  49.9051  49.9410  49.9493  49.9636  49.9657  49.9863
 50.0170  50.0509
 --------------------------------------------------------------

          Ground-State Mulliken Net Atomic Charges

     Atom                 Charge (a.u.)
  ----------------------------------------
      1 C                     0.033609
      2 H                     0.270148
      3 C                    -0.121436
      4 H                     0.188285
      5 O                     0.032359
      6 C                    -0.618223
      7 H                     0.113028
      8 H                     0.191981
      9 C                     0.455586
     10 H                     0.180738
     11 C                    -0.630938
     12 H                     0.152738
     13 H                     0.173907
     14 O                    -0.258696
     15 C                    -0.291370
     16 H                     0.173157
     17 H                     0.192282
     18 C                    -0.805600
     19 H                     0.172445
     20 H                     0.147734
     21 C                     0.163343
     22 H                     0.256483
     23 C                    -0.721376
     24 H                     0.146871
     25 H                     0.159061
     26 H                     0.185639
     27 C                    -0.370103
     28 O                     0.106941
     29 H                     0.304368
     30 H                     0.217193
     31 O                     0.071346
     32 C                     0.041236
     33 H                     0.276060
     34 C                     0.051306
     35 H                     0.251199
     36 C                    -0.481840
     37 O                    -0.186590
     38 O                    -0.055600
     39 H                     0.290068
     40 C                    -0.448450
     41 H                     0.279999
     42 O                    -0.138532
     43 H                     0.259800
     44 C                    -0.392506
     45 H                     0.301790
     46 O                    -0.217345
     47 H                     0.266088
     48 C                    -0.704889
     49 H                     0.228226
     50 O                    -0.140540
     51 H                     0.249022
  ----------------------------------------
  Sum of atomic charges =     0.000000

 -----------------------------------------------------------------
                    Cartesian Multipole Moments
 -----------------------------------------------------------------
    Charge (ESU x 10^10)
                 0.0000
    Dipole Moment (Debye)
         X      -1.3055      Y      -1.6640      Z      -1.4593
       Tot       2.5695
    Quadrupole Moments (Debye-Ang)
        XX    -131.9840     XY      -4.2307     YY    -161.5409
        XZ       7.5939     YZ       0.5492     ZZ    -151.7511
    Octopole Moments (Debye-Ang^2)
       XXX    -151.1377    XXY     -12.5928    XYY     -56.5615
       YYY      -6.9879    XXZ     -37.2569    XYZ      15.7161
       YYZ     -28.5840    XZZ     -48.4902    YZZ      10.6800
       ZZZ     -45.5773
    Hexadecapole Moments (Debye-Ang^3)
      XXXX   -6822.4582   XXXY     -42.7314   XXYY   -1862.8317
      XYYY    -262.3673   YYYY   -4148.5278   XXXZ     537.7464
      XXYZ      70.3670   XYYZ     213.4861   YYYZ       7.3324
      XXZZ   -1316.5131   XYZZ     -36.2495   YYZZ    -793.1988
      XZZZ     388.2058   YZZZ      46.1368   ZZZZ    -768.9043
 -----------------------------------------------------------------
 Calculating analytic gradient of the SCF energy
 Gradient of SCF Energy
            1           2           3           4           5           6
    1   0.0001764  -0.0000798  -0.0001098   0.0000925   0.0002932   0.0001152
    2   0.0001349  -0.0000873   0.0000269  -0.0000219   0.0002563   0.0001038
    3  -0.0000561  -0.0000280   0.0003113  -0.0000718  -0.0003102   0.0000300
            7           8           9          10          11          12
    1   0.0000555  -0.0000268  -0.0000337  -0.0000765   0.0001988  -0.0000116
    2   0.0000242   0.0000118  -0.0001822   0.0000000  -0.0000292   0.0000149
    3  -0.0000882  -0.0000106  -0.0000337   0.0000015   0.0000862  -0.0000021
           13          14          15          16          17          18
    1  -0.0000534  -0.0001820  -0.0000178  -0.0000245  -0.0000257   0.0000581
    2   0.0000843   0.0000898   0.0000847   0.0000062  -0.0000578  -0.0000340
    3   0.0000115   0.0000731  -0.0000688   0.0000273   0.0000547  -0.0000935
           19          20          21          22          23          24
    1   0.0000120  -0.0000114  -0.0000219  -0.0000366  -0.0000709  -0.0000018
    2   0.0000440  -0.0000544  -0.0001898   0.0000899   0.0000050  -0.0000179
    3  -0.0000232   0.0000470   0.0000311   0.0000125   0.0000027   0.0000126
           25          26          27          28          29          30
    1   0.0000120  -0.0000257  -0.0003549   0.0002692   0.0001860   0.0000525
    2   0.0000271   0.0000977  -0.0001108   0.0001344   0.0000062  -0.0000187
    3   0.0000088  -0.0000099   0.0002207  -0.0003204  -0.0001951   0.0000297
           31          32          33          34          35          36
    1  -0.0003522  -0.0002241  -0.0001347   0.0002435  -0.0000746   0.0006727
    2  -0.0003616  -0.0001399   0.0001031   0.0000401   0.0001190  -0.0000008
    3  -0.0002167   0.0002693  -0.0000452   0.0002169   0.0000505   0.0003009
           37          38          39          40          41          42
    1  -0.0004965  -0.0000944  -0.0001017   0.0004661   0.0001129   0.0000505
    2  -0.0001794   0.0001293   0.0000213   0.0002905  -0.0000726  -0.0000301
    3  -0.0000980  -0.0001058  -0.0000357   0.0000202   0.0000472  -0.0000331
           43          44          45          46          47          48
    1  -0.0000705  -0.0001339  -0.0000123   0.0000520  -0.0001212   0.0000594
    2   0.0000083  -0.0001428  -0.0000126   0.0000247  -0.0000099  -0.0001554
    3   0.0001104  -0.0000517   0.0000368  -0.0001160  -0.0000202   0.0000213
           49          50          51
    1  -0.0000706  -0.0001414   0.0000141
    2  -0.0000023  -0.0000842   0.0000170
    3  -0.0000138   0.0000003   0.0000133
 Max gradient component =       6.727E-04
 RMS gradient           =       1.435E-04
 Gradient time:  CPU 590.87 s  wall 99.64 s
 Geometry Optimization Parameters
   NAtoms,    NIC,     NZ,  NCons,   NDum,   NFix, NCnnct, MaxDiis
       51     420       0       0       0       0       0       0

 Cartesian Hessian Update
 Hessian Updated using BFGS Update


** GEOMETRY OPTIMIZATION IN DELOCALIZED INTERNAL COORDINATES **
   Searching for a Minimum

   Optimization Cycle:  23

                       Coordinates (Angstroms)
     ATOM                X               Y               Z
      1  C         2.5653123773   -1.0358319967   -0.7641126971
      2  H         1.7081911770   -0.5231943594   -1.2163141079
      3  C         2.5850132450   -0.6475119969    0.7075600734
      4  H         3.5165378521   -0.9943634758    1.1766260187
      5  O         1.5086083236   -1.4143832174    1.3042885684
      6  C         2.4730781804    0.8518413125    0.8883494448
      7  H         1.5193707131    1.1852405983    0.4727544023
      8  H         2.4888364442    1.1259320191    1.9488880471
      9  C         3.6537812620    1.5303403663    0.1526557932
     10  H         4.5727078265    1.2833569499    0.7056590896
     11  C         3.5290620223    3.0624234718    0.2108018802
     12  H         3.5232004097    3.3874184748    1.2600858037
     13  H         4.3989633924    3.5196228045   -0.2693138361
     14  O         2.3939922518    3.5822625336   -0.4779482162
     15  C         3.8246466099    1.0311858527   -1.3014452630
     16  H         4.7532927012    1.4440471607   -1.7106386293
     17  H         3.0092514866    1.4443120331   -1.9038689081
     18  C         3.8216569799   -0.5076621294   -1.4499681845
     19  H         3.8393484723   -0.7768811669   -2.5112334746
     20  H         4.7222629415   -0.9386977152   -0.9960171594
     21  C         2.1722204959   -2.5271458130   -0.6912780368
     22  H         1.6937694362   -2.8569349712   -1.6156118854
     23  C         3.2981955561   -3.4981709114   -0.3205175355
     24  H         2.9110074098   -4.5164934648   -0.2230542274
     25  H         4.0714880365   -3.5130126920   -1.0929683140
     26  H         3.7765733745   -3.2354856756    0.6266690893
     27  C         1.1017049519   -2.4248160557    0.4130927240
     28  O        -0.1527815168   -2.1036620627   -0.2396522614
     29  H         1.5985943920    3.4490540929    0.0522361356
     30  H         0.9410358156   -3.3413497242    0.9870392678
     31  O        -0.9109198271    0.0228845266   -0.0817633077
     32  C        -1.7293354772    0.9802624215    0.5766512591
     33  H        -1.5340517692    0.9940581048    1.6561087177
     34  C        -1.0498889551   -1.3122263415    0.4447286921
     35  H        -0.8434137594   -1.2925574219    1.5216413698
     36  C        -1.2639832690    2.3331588401    0.0366221996
     37  O        -0.4515763712    3.0312357723    0.5925448812
     38  O        -1.8107970501    2.6370239495   -1.1509016589
     39  H        -1.4268387685    3.4756919908   -1.4506548486
     40  C        -3.2031269485    0.6573292618    0.3246656671
     41  H        -3.3974339745    0.7475792680   -0.7531475392
     42  O        -3.9870507968    1.5888455250    1.0533623558
     43  H        -4.8995390042    1.2764938931    1.0576136728
     44  C        -3.4780206791   -0.7813208353    0.7709853407
     45  H        -3.4129156423   -0.8250531574    1.8625719211
     46  O        -4.8328815314   -1.1584380711    0.4844836546
     47  H        -4.9565128485   -1.1585425807   -0.4733650438
     48  C        -2.4827341955   -1.7879623015    0.1834434353
     49  H        -2.6138928169   -1.8515666597   -0.9077155913
     50  O        -2.6465114045   -3.0638497635    0.7809967868
     51  H        -3.5917517581   -3.2512341298    0.8217222601
   Point Group: c1    Number of degrees of freedom:   147


   Energy is  -1302.748229176

 Hessian Updated using BFGS Update

147 Hessian modes will be used to form the next step
  Hessian Eigenvalues:
     0.004854    0.005447    0.005702    0.006607    0.007117    0.007515
     0.008242    0.008707    0.010534    0.011155    0.011550    0.011787
     0.013329    0.014346    0.017963    0.019304    0.020818    0.022012
     0.029330    0.031362    0.032065    0.034594    0.037497    0.039359
     0.041143    0.042096    0.043857    0.044460    0.045846    0.046924
     0.048245    0.048928    0.049116    0.049695    0.050003    0.050445
     0.051566    0.053853    0.054291    0.055078    0.055465    0.057417
     0.057955    0.058142    0.058982    0.059614    0.059947    0.063675
     0.068079    0.069041    0.071114    0.073738    0.074631    0.078413
     0.078675    0.080673    0.081748    0.083066    0.084537    0.085425
     0.093764    0.098027    0.109312    0.112677    0.114880    0.116745
     0.119095    0.124715    0.137895    0.140571    0.149589    0.155184
     0.158399    0.159544    0.159992    0.160177    0.160679    0.161486
     0.161780    0.166599    0.169355    0.173637    0.177748    0.183344
     0.189773    0.193364    0.201599    0.207175    0.218605    0.235248
     0.237116    0.249273    0.255310    0.265146    0.268219    0.273964
     0.281679    0.282577    0.284820    0.287342    0.293024    0.293627
     0.298501    0.301123    0.302066    0.306280    0.331014    0.331909
     0.335580    0.337885    0.338969    0.339544    0.339970    0.340288
     0.340396    0.340822    0.340896    0.340937    0.341208    0.341344
     0.341693    0.341961    0.342131    0.342395    0.342512    0.342814
     0.344340    0.346489    0.352355    0.362697    0.383856    0.393468
     0.399389    0.404443    0.406613    0.421225    0.425517    0.432307
     0.513702    0.518579    0.521351    0.523062    0.530649    0.540464
     0.587826    0.827168    0.956445

 Minimum Search - Taking Simple RFO Step
 Searching for Lamda that Minimizes Along All modes
 Value Taken    Lamda =  -0.00002368
 Step Taken.  Stepsize is  0.027131

                             Maximum     Tolerance    Cnvgd?
         Gradient           0.001601      0.000300      NO
         Displacement       0.006577      0.001200      NO
         Energy change     -0.000091      0.000001      NO


 New Cartesian Coordinates Obtained by Inverse Iteration

 Displacement from previous Coordinates is:  0.150807
 ----------------------------------------------------------------
             Standard Nuclear Orientation (Angstroms)
    I     Atom           X                Y                Z
 ----------------------------------------------------------------
    1      C       2.5620343209    -1.0356147196    -0.7636622111
    2      H       1.7041003197    -0.5219676525    -1.2130311380
    3      C       2.5825338103    -0.6516782328     0.7092430581
    4      H       3.5150542818    -0.9982191527     1.1764672078
    5      O       1.5078280141    -1.4222166744     1.3050529105
    6      C       2.4684780954     0.8468712093     0.8952391709
    7      H       1.5130863589     1.1805717982     0.4838866367
    8      H       2.4872976108     1.1173551808     1.9566463408
    9      C       3.6466255583     1.5298937799     0.1588560985
   10      H       4.5669164823     1.2849552506     0.7106634609
   11      C       3.5192724578     3.0617778733     0.2186453207
   12      H       3.5118776639     3.3862910608     1.2681211640
   13      H       4.3898435952     3.5193443707    -0.2599969478
   14      O       2.3857932746     3.5817382707    -0.4721717050
   15      C       3.8179129799     1.0344726844    -1.2963207972
   16      H       4.7458849748     1.4501017657    -1.7043268626
   17      H       3.0020712635     1.4482882979    -1.8977196918
   18      C       3.8171557933    -0.5038124398    -1.4489499922
   19      H       3.8346352688    -0.7705431876    -2.5108227302
   20      H       4.7188131101    -0.9345168621    -0.9967380794
   21      C       2.1714257856    -2.5276715351    -0.6953709110
   22      H       1.6917227158    -2.8553202749    -1.6197606789
   23      C       3.2999073319    -3.4983175115    -0.3301638376
   24      H       2.9145480033    -4.5174146679    -0.2342352644
   25      H       4.0710049853    -3.5099220782    -1.1048138391
   26      H       3.7805853323    -3.2377349219     0.6163330267
   27      C       1.1027217424    -2.4308620790     0.4114130369
   28      O      -0.1533052968    -2.1083894860    -0.2378162360
   29      H       1.5886840879     3.4489216032     0.0559465538
   30      H       0.9438845046    -3.3495659116     0.9822610731
   31      O      -0.9055853874     0.0204266161    -0.0844967013
   32      C      -1.7229568638     0.9815096832     0.5696850034
   33      H      -1.5266403696     1.0008234032     1.6488652453
   34      C      -1.0467271679    -1.3130107651     0.4462260151
   35      H      -0.8370212080    -1.2903847044     1.5224367308
   36      C      -1.2571896465     2.3313209254     0.0222182629
   37      O      -0.4456736506     3.0324806348     0.5758303122
   38      O      -1.7995791472     2.6266796165    -1.1690659000
   39      H      -1.4122439495     3.4618142789    -1.4743021649
   40      C      -3.1977479095     0.6590180796     0.3212962345
   41      H      -3.3933826311     0.7441997335    -0.7566526470
   42      O      -3.9788127622     1.5956735872     1.0464032134
   43      H      -4.8920889083     1.2857929468     1.0522821409
   44      C      -3.4738215631    -0.7765676711     0.7755996975
   45      H      -3.4057336714    -0.8154514264     1.8672069252
   46      O      -4.8299141121    -1.1531194997     0.4946200633
   47      H      -4.9556401609    -1.1577606543    -0.4629247450
   48      C      -2.4813860747    -1.7867792713     0.1897365294
   49      H      -2.6140715009    -1.8534247072    -0.9010436089
   50      O      -2.6455014115    -3.0605165114     0.7914373671
   51      H      -3.5909305569    -3.2462875191     0.8351257148
 ----------------------------------------------------------------
 Molecular Point Group                 C1    NOp =  1
 Largest Abelian Subgroup              C1    NOp =  1
 Nuclear Repulsion Energy =  2587.1992734435 hartrees
 There are       97 alpha and       97 beta electrons
 Applying Cartesian multipole field
    Component          Value
    ---------          -----
     (2,0,0)        1.00000E-12
     (0,2,0)        2.00000E-11
     (0,0,2)       -3.00000E-11
 Nucleus-field energy     =     0.0000000513 hartrees
 Requested basis set is 6-311++G(d,p)
 There are 280 shells and 732 basis functions
 A cutoff of  1.0D-11 yielded  28591 shell pairs
 There are    192139 function pairs (    203593 Cartesian)
 Smallest overlap matrix eigenvalue = 9.16E-07

 Q-Chem warning in module stvman/mkSTV.C, line 306:

 Overlap eigenvalue is smaller than square root of threshold
 Use THRESH >= 12 to get rid of this warning

 Linear dependence detected in AO basis
 Tighter screening thresholds may be required for diffuse basis sets
 Use S2THRESH > 14 and THRESH = 14 in case of SCF convergence issues
 Number of orthogonalized atomic orbitals = 731
 Maximum deviation from orthogonality = 2.958E-10
 Guess MOs from SCF MO coefficient file

 -----------------------------------------------------------------------
  General SCF calculation program by
  Eric Jon Sundstrom, Paul Horn, Yuezhi Mao, Dmitri Zuev, Alec White,
  David Stuck, Shaama M.S., Shane Yost, Joonho Lee, David Small,
  Daniel Levine, Susi Lehtola, Hugh Burton, Evgeny Epifanovsky
 -----------------------------------------------------------------------
 Exchange:     0.2000 Hartree-Fock + 0.0800 Slater + 0.7200 B88
 Correlation:  0.1900 VWN1RPA + 0.8100 LYP
 Using SG-1 standard quadrature grid
 using 6 threads for integral computing
 -------------------------------------------------------
 OpenMP Integral computing Module                
 Release: version 2.0, May 2017, Q-Chem Inc. Pleasanton 
 -------------------------------------------------------
 -------------------------------------------------------
 OpenMP BLAS3 based DFT computing Module                
 Release: version 1.0, May 2013, Q-Chem Inc. Pittsburgh 
 -------------------------------------------------------
 A restricted SCF calculation will be
 performed using DIIS
 SCF converges when DIIS error is below 1.0e-08
 ---------------------------------------
  Cycle       Energy         DIIS error
 ---------------------------------------
    1   -1302.7479369674      6.59e-05  
    2   -1302.7482390915      9.80e-06  
    3   -1302.7482350110      1.46e-05  
    4   -1302.7482446891      1.53e-06  
    5   -1302.7482447747      8.52e-07  
    6   -1302.7482448099      2.50e-07  
    7   -1302.7482448124      8.61e-08  
    8   -1302.7482448127      3.20e-08  
    9   -1302.7482448127      1.21e-08  
   10   -1302.7482448123      3.87e-09  Convergence criterion met
 ---------------------------------------
 SCF time:   CPU 2067.04s  wall 364.00s 
 SCF   energy in the final basis set =    -1302.7482448123
 Total energy in the final basis set =    -1302.7482448123

 --------------------------------------------------------------

                    Orbital Energies (a.u.)
 --------------------------------------------------------------

 Alpha MOs
 -- Occupied --
-19.1970 -19.1640 -19.1530 -19.1476 -19.1419 -19.1414 -19.1403 -19.1341
-19.1089 -10.3340 -10.2882 -10.2756 -10.2611 -10.2515 -10.2511 -10.2446
-10.2186 -10.2095 -10.1829 -10.1748 -10.1713 -10.1704 -10.1677 -10.1633
-10.1630  -1.1413  -1.1013  -1.0742  -1.0603  -1.0510  -1.0502  -1.0383
 -1.0177  -1.0102  -0.8417  -0.8112  -0.8073  -0.7896  -0.7505  -0.7443
 -0.7102  -0.6862  -0.6736  -0.6570  -0.6380  -0.6259  -0.6200  -0.5891
 -0.5788  -0.5631  -0.5596  -0.5562  -0.5479  -0.5263  -0.5230  -0.5079
 -0.5044  -0.4979  -0.4948  -0.4929  -0.4814  -0.4715  -0.4636  -0.4582
 -0.4545  -0.4477  -0.4379  -0.4355  -0.4307  -0.4235  -0.4175  -0.4062
 -0.3971  -0.3938  -0.3910  -0.3797  -0.3743  -0.3692  -0.3649  -0.3634
 -0.3593  -0.3562  -0.3521  -0.3424  -0.3371  -0.3293  -0.3268  -0.3230
 -0.3151  -0.3115  -0.3080  -0.3018  -0.2928  -0.2880  -0.2842  -0.2739
 -0.2662
 -- Virtual --
 -0.0390  -0.0252  -0.0113  -0.0081  -0.0027   0.0022   0.0056   0.0093
  0.0176   0.0216   0.0276   0.0294   0.0321   0.0385   0.0395   0.0434
  0.0467   0.0512   0.0569   0.0581   0.0588   0.0668   0.0679   0.0697
  0.0708   0.0803   0.0815   0.0840   0.0875   0.0879   0.0923   0.0940
  0.0985   0.1002   0.1034   0.1047   0.1078   0.1089   0.1132   0.1146
  0.1153   0.1168   0.1194   0.1199   0.1236   0.1267   0.1290   0.1308
  0.1345   0.1355   0.1373   0.1401   0.1429   0.1443   0.1452   0.1464
  0.1471   0.1485   0.1523   0.1538   0.1550   0.1570   0.1592   0.1618
  0.1620   0.1651   0.1665   0.1723   0.1749   0.1777   0.1810   0.1825
  0.1832   0.1848   0.1875   0.1898   0.1914   0.1952   0.1974   0.2005
  0.2019   0.2039   0.2058   0.2088   0.2136   0.2157   0.2183   0.2206
  0.2235   0.2242   0.2263   0.2313   0.2333   0.2343   0.2375   0.2428
  0.2450   0.2464   0.2474   0.2526   0.2545   0.2598   0.2604   0.2651
  0.2667   0.2671   0.2717   0.2746   0.2753   0.2790   0.2813   0.2834
  0.2848   0.2904   0.2911   0.2932   0.2946   0.2977   0.3018   0.3053
  0.3062   0.3122   0.3131   0.3150   0.3192   0.3215   0.3226   0.3263
  0.3283   0.3316   0.3331   0.3346   0.3364   0.3400   0.3414   0.3444
  0.3490   0.3495   0.3521   0.3525   0.3567   0.3590   0.3610   0.3632
  0.3675   0.3729   0.3746   0.3796   0.3811   0.3850   0.3911   0.3932
  0.3988   0.4025   0.4055   0.4094   0.4107   0.4163   0.4183   0.4221
  0.4297   0.4310   0.4389   0.4408   0.4441   0.4477   0.4534   0.4589
  0.4624   0.4672   0.4705   0.4756   0.4821   0.4895   0.4943   0.5004
  0.5102   0.5150   0.5205   0.5236   0.5275   0.5335   0.5365   0.5449
  0.5530   0.5578   0.5612   0.5732   0.5777   0.5821   0.5867   0.5894
  0.5915   0.6017   0.6050   0.6123   0.6208   0.6247   0.6302   0.6396
  0.6417   0.6463   0.6547   0.6586   0.6616   0.6717   0.6753   0.6775
  0.6789   0.6908   0.6929   0.6965   0.6978   0.7126   0.7185   0.7264
  0.7299   0.7322   0.7361   0.7403   0.7461   0.7530   0.7541   0.7591
  0.7619   0.7673   0.7708   0.7739   0.7789   0.7792   0.7816   0.7882
  0.7944   0.7990   0.8040   0.8074   0.8096   0.8181   0.8209   0.8232
  0.8257   0.8314   0.8414   0.8485   0.8631   0.8713   0.8769   0.8853
  0.8945   0.9134   0.9209   0.9336   0.9522   0.9582   0.9769   0.9888
  0.9964   1.0107   1.0136   1.0347   1.0447   1.0507   1.0611   1.0661
  1.0756   1.0829   1.0905   1.1026   1.1054   1.1203   1.1248   1.1296
  1.1353   1.1427   1.1500   1.1634   1.1716   1.1809   1.1841   1.1878
  1.1907   1.1987   1.2003   1.2106   1.2181   1.2228   1.2296   1.2305
  1.2351   1.2441   1.2559   1.2610   1.2678   1.2696   1.2785   1.2954
  1.2987   1.3108   1.3220   1.3275   1.3391   1.3573   1.3612   1.3718
  1.3776   1.3836   1.3921   1.4033   1.4111   1.4181   1.4291   1.4446
  1.4494   1.4508   1.4610   1.4757   1.4794   1.4849   1.4958   1.5017
  1.5106   1.5198   1.5254   1.5304   1.5342   1.5464   1.5582   1.5617
  1.5650   1.5718   1.5781   1.5822   1.5869   1.5922   1.5984   1.6019
  1.6039   1.6099   1.6157   1.6248   1.6298   1.6330   1.6363   1.6404
  1.6453   1.6467   1.6501   1.6598   1.6672   1.6694   1.6755   1.6756
  1.6800   1.6856   1.6869   1.6971   1.7060   1.7125   1.7194   1.7274
  1.7325   1.7458   1.7526   1.7568   1.7619   1.7682   1.7771   1.7841
  1.7906   1.7973   1.8007   1.8076   1.8231   1.8313   1.8338   1.8411
  1.8481   1.8619   1.8721   1.8753   1.8823   1.8844   1.8928   1.8961
  1.9038   1.9216   1.9235   1.9296   1.9416   1.9486   1.9527   1.9765
  1.9809   1.9938   2.0080   2.0128   2.0273   2.0345   2.0427   2.0543
  2.0633   2.0668   2.0710   2.0812   2.0875   2.0955   2.1075   2.1236
  2.1374   2.1433   2.1465   2.1535   2.1588   2.1730   2.1884   2.1934
  2.2002   2.2009   2.2180   2.2278   2.2324   2.2364   2.2422   2.2613
  2.2676   2.2785   2.3034   2.3091   2.3145   2.3233   2.3260   2.3466
  2.3621   2.3720   2.3782   2.3899   2.4067   2.4153   2.4369   2.4564
  2.4764   2.5030   2.5149   2.5174   2.5231   2.5421   2.5475   2.5584
  2.5674   2.5763   2.5781   2.5859   2.5970   2.6130   2.6170   2.6220
  2.6399   2.6463   2.6558   2.6591   2.6771   2.6964   2.6975   2.7184
  2.7195   2.7357   2.7487   2.7534   2.7653   2.7733   2.7829   2.7999
  2.8040   2.8157   2.8185   2.8294   2.8416   2.8455   2.8581   2.8663
  2.8746   2.8823   2.8938   2.8973   2.9021   2.9115   2.9181   2.9288
  2.9413   2.9533   2.9579   2.9636   2.9785   2.9876   2.9895   3.0146
  3.0207   3.0239   3.0334   3.0438   3.0445   3.0548   3.0646   3.0729
  3.0797   3.0927   3.0969   3.1118   3.1135   3.1293   3.1411   3.1495
  3.1563   3.1648   3.1685   3.1745   3.1784   3.1986   3.2070   3.2136
  3.2150   3.2307   3.2488   3.2691   3.2846   3.2946   3.2973   3.3118
  3.3198   3.3239   3.3296   3.3479   3.3552   3.3824   3.3936   3.4048
  3.4225   3.4373   3.4732   3.4810   3.5113   3.5677   3.5847   3.6143
  3.6932   3.7820   3.7873   3.8144   3.8174   3.8199   3.8250   3.8509
  3.8649   3.9080   3.9189   3.9231   3.9337   3.9387   3.9482   3.9962
  4.0089   4.0223   4.0234   4.0501   4.0630   4.0720   4.0978   4.1184
  4.1316   4.1515   4.1586   4.1746   4.1963   4.2475   4.2535   4.2773
  4.3100   4.3144   4.3361   4.3415   4.3511   4.4618   5.0131   5.0891
  5.0933   5.1066   5.1237   5.1463   5.1730   5.2006   5.2314   5.2910
  5.3619   5.3760   5.4118   5.4231   5.4305   5.4463   5.4708   5.4937
  5.5794   5.6196   5.6437   5.6654   5.6714   5.7068   5.7581   5.8538
  5.8870  23.7546  23.7710  23.7957  23.7988  23.8187  23.8246  23.8446
 23.8537  23.8747  23.8913  23.9025  23.9251  23.9660  23.9721  23.9958
 24.0174  49.8795  49.9052  49.9411  49.9493  49.9642  49.9658  49.9865
 50.0169  50.0511
 --------------------------------------------------------------

          Ground-State Mulliken Net Atomic Charges

     Atom                 Charge (a.u.)
  ----------------------------------------
      1 C                     0.036575
      2 H                     0.270961
      3 C                    -0.119027
      4 H                     0.188318
      5 O                     0.030963
      6 C                    -0.618984
      7 H                     0.115412
      8 H                     0.191501
      9 C                     0.454405
     10 H                     0.180849
     11 C                    -0.632349
     12 H                     0.152565
     13 H                     0.173533
     14 O                    -0.259483
     15 C                    -0.292657
     16 H                     0.173080
     17 H                     0.192093
     18 C                    -0.803333
     19 H                     0.172362
     20 H                     0.147750
     21 C                     0.155769
     22 H                     0.256311
     23 C                    -0.720982
     24 H                     0.146800
     25 H                     0.159136
     26 H                     0.185475
     27 C                    -0.362045
     28 O                     0.105226
     29 H                     0.305810
     30 H                     0.217784
     31 O                     0.072483
     32 C                     0.032432
     33 H                     0.276149
     34 C                     0.050443
     35 H                     0.251429
     36 C                    -0.475122
     37 O                    -0.187226
     38 O                    -0.055352
     39 H                     0.290214
     40 C                    -0.447395
     41 H                     0.279861
     42 O                    -0.138338
     43 H                     0.259739
     44 C                    -0.391234
     45 H                     0.301955
     46 O                    -0.217185
     47 H                     0.266013
     48 C                    -0.709617
     49 H                     0.228397
     50 O                    -0.140389
     51 H                     0.248927
  ----------------------------------------
  Sum of atomic charges =     0.000000

 -----------------------------------------------------------------
                    Cartesian Multipole Moments
 -----------------------------------------------------------------
    Charge (ESU x 10^10)
                 0.0000
    Dipole Moment (Debye)
         X      -1.3178      Y      -1.6688      Z      -1.4655
       Tot       2.5825
    Quadrupole Moments (Debye-Ang)
        XX    -132.0119     XY      -4.2432     YY    -161.6488
        XZ       7.5740     YZ       0.5575     ZZ    -151.6839
    Octopole Moments (Debye-Ang^2)
       XXX    -151.9670    XXY     -12.7300    XYY     -56.5716
       YYY      -7.6357    XXZ     -37.1333    XYZ      15.6492
       YYZ     -28.6464    XZZ     -48.4319    YZZ      11.2500
       ZZZ     -45.4790
    Hexadecapole Moments (Debye-Ang^3)
      XXXX   -6802.0028   XXXY     -41.4205   XXYY   -1859.2418
      XYYY    -259.7858   YYYY   -4151.3973   XXXZ     536.2530
      XXYZ      70.8505   XYYZ     212.2359   YYYZ       8.7588
      XXZZ   -1314.1057   XYZZ     -35.9724   YYZZ    -792.1304
      XZZZ     386.4809   YZZZ      47.2082   ZZZZ    -770.1590
 -----------------------------------------------------------------
 Calculating analytic gradient of the SCF energy
 Gradient of SCF Energy
            1           2           3           4           5           6
    1   0.0001355  -0.0000465  -0.0001424   0.0000681  -0.0001391  -0.0000247
    2   0.0000287  -0.0000167   0.0000718   0.0000191   0.0002714  -0.0000118
    3  -0.0001141   0.0000429   0.0002072  -0.0000679  -0.0003075   0.0001190
            7           8           9          10          11          12
    1   0.0000324  -0.0000013   0.0000141  -0.0000209   0.0000697   0.0000324
    2   0.0000363   0.0000109  -0.0002082   0.0000645  -0.0000892   0.0000445
    3  -0.0000411  -0.0000138  -0.0001479   0.0000267   0.0001487   0.0000162
           13          14          15          16          17          18
    1  -0.0000791  -0.0000467  -0.0000012  -0.0000217  -0.0000298   0.0000317
    2   0.0000306   0.0001588   0.0000351   0.0000459  -0.0000240  -0.0000125
    3  -0.0000633  -0.0000429  -0.0000113   0.0000397   0.0000369  -0.0001221
           19          20          21          22          23          24
    1   0.0000214   0.0000064  -0.0000791  -0.0000137   0.0000445   0.0000370
    2   0.0000215  -0.0000251  -0.0001473   0.0000699  -0.0000907   0.0000114
    3   0.0000051   0.0000402  -0.0001606   0.0000342   0.0000410   0.0000392
           25          26          27          28          29          30
    1  -0.0000139  -0.0000600  -0.0001278   0.0004113   0.0000428   0.0000195
    2   0.0000420   0.0000502  -0.0003416   0.0003794   0.0000067   0.0000182
    3   0.0000173  -0.0000611   0.0002160  -0.0000389  -0.0000687   0.0000242
           31          32          33          34          35          36
    1  -0.0002392  -0.0000785  -0.0001237   0.0003303   0.0000258   0.0003731
    2  -0.0003574  -0.0001441   0.0000991  -0.0000237   0.0001297   0.0003033
    3  -0.0000894   0.0001930  -0.0000521   0.0000103   0.0000654   0.0001779
           37          38          39          40          41          42
    1  -0.0002715  -0.0000559  -0.0000424   0.0002785   0.0001283   0.0000492
    2  -0.0002520   0.0000378  -0.0000361   0.0001622  -0.0000673  -0.0000818
    3  -0.0001243  -0.0000691   0.0000008  -0.0000594   0.0000878  -0.0000058
           43          44          45          46          47          48
    1  -0.0000365  -0.0001912  -0.0000237   0.0000530  -0.0000752  -0.0001907
    2   0.0000217  -0.0000397  -0.0000445   0.0000275   0.0000087  -0.0001990
    3   0.0000825  -0.0000976   0.0000478  -0.0000512   0.0000005   0.0001048
           49          50          51
    1   0.0000197  -0.0000612   0.0000130
    2   0.0000366  -0.0000606   0.0000298
    3   0.0000087  -0.0000204  -0.0000035
 Max gradient component =       4.113E-04
 RMS gradient           =       1.212E-04
 Gradient time:  CPU 590.42 s  wall 99.58 s
 Geometry Optimization Parameters
   NAtoms,    NIC,     NZ,  NCons,   NDum,   NFix, NCnnct, MaxDiis
       51     420       0       0       0       0       0       0

 Cartesian Hessian Update
 Hessian Updated using BFGS Update


** GEOMETRY OPTIMIZATION IN DELOCALIZED INTERNAL COORDINATES **
   Searching for a Minimum

   Optimization Cycle:  24

                       Coordinates (Angstroms)
     ATOM                X               Y               Z
      1  C         2.5620343209   -1.0356147196   -0.7636622111
      2  H         1.7041003197   -0.5219676525   -1.2130311380
      3  C         2.5825338103   -0.6516782328    0.7092430581
      4  H         3.5150542818   -0.9982191527    1.1764672078
      5  O         1.5078280141   -1.4222166744    1.3050529105
      6  C         2.4684780954    0.8468712093    0.8952391709
      7  H         1.5130863589    1.1805717982    0.4838866367
      8  H         2.4872976108    1.1173551808    1.9566463408
      9  C         3.6466255583    1.5298937799    0.1588560985
     10  H         4.5669164823    1.2849552506    0.7106634609
     11  C         3.5192724578    3.0617778733    0.2186453207
     12  H         3.5118776639    3.3862910608    1.2681211640
     13  H         4.3898435952    3.5193443707   -0.2599969478
     14  O         2.3857932746    3.5817382707   -0.4721717050
     15  C         3.8179129799    1.0344726844   -1.2963207972
     16  H         4.7458849748    1.4501017657   -1.7043268626
     17  H         3.0020712635    1.4482882979   -1.8977196918
     18  C         3.8171557933   -0.5038124398   -1.4489499922
     19  H         3.8346352688   -0.7705431876   -2.5108227302
     20  H         4.7188131101   -0.9345168621   -0.9967380794
     21  C         2.1714257856   -2.5276715351   -0.6953709110
     22  H         1.6917227158   -2.8553202749   -1.6197606789
     23  C         3.2999073319   -3.4983175115   -0.3301638376
     24  H         2.9145480033   -4.5174146679   -0.2342352644
     25  H         4.0710049853   -3.5099220782   -1.1048138391
     26  H         3.7805853323   -3.2377349219    0.6163330267
     27  C         1.1027217424   -2.4308620790    0.4114130369
     28  O        -0.1533052968   -2.1083894860   -0.2378162360
     29  H         1.5886840879    3.4489216032    0.0559465538
     30  H         0.9438845046   -3.3495659116    0.9822610731
     31  O        -0.9055853874    0.0204266161   -0.0844967013
     32  C        -1.7229568638    0.9815096832    0.5696850034
     33  H        -1.5266403696    1.0008234032    1.6488652453
     34  C        -1.0467271679   -1.3130107651    0.4462260151
     35  H        -0.8370212080   -1.2903847044    1.5224367308
     36  C        -1.2571896465    2.3313209254    0.0222182629
     37  O        -0.4456736506    3.0324806348    0.5758303122
     38  O        -1.7995791472    2.6266796165   -1.1690659000
     39  H        -1.4122439495    3.4618142789   -1.4743021649
     40  C        -3.1977479095    0.6590180796    0.3212962345
     41  H        -3.3933826311    0.7441997335   -0.7566526470
     42  O        -3.9788127622    1.5956735872    1.0464032134
     43  H        -4.8920889083    1.2857929468    1.0522821409
     44  C        -3.4738215631   -0.7765676711    0.7755996975
     45  H        -3.4057336714   -0.8154514264    1.8672069252
     46  O        -4.8299141121   -1.1531194997    0.4946200633
     47  H        -4.9556401609   -1.1577606543   -0.4629247450
     48  C        -2.4813860747   -1.7867792713    0.1897365294
     49  H        -2.6140715009   -1.8534247072   -0.9010436089
     50  O        -2.6455014115   -3.0605165114    0.7914373671
     51  H        -3.5909305569   -3.2462875191    0.8351257148
   Point Group: c1    Number of degrees of freedom:   147


   Energy is  -1302.748244812

 Hessian Updated using BFGS Update

147 Hessian modes will be used to form the next step
  Hessian Eigenvalues:
     0.004853    0.005231    0.005571    0.005887    0.007074    0.007486
     0.008107    0.008729    0.010534    0.011159    0.011561    0.011817
     0.013046    0.013977    0.017553    0.019171    0.020848    0.021873
     0.029507    0.031365    0.031739    0.035158    0.037516    0.039505
     0.041131    0.042742    0.043971    0.044301    0.045935    0.046963
     0.048249    0.048933    0.049243    0.049696    0.050014    0.050536
     0.051660    0.053862    0.054426    0.055065    0.055551    0.057316
     0.057791    0.058101    0.059017    0.059653    0.059958    0.063798
     0.067697    0.068896    0.070980    0.073441    0.074665    0.076230
     0.078615    0.079821    0.081698    0.082986    0.084753    0.085884
     0.092692    0.097444    0.109322    0.112697    0.114182    0.116821
     0.118619    0.123749    0.137871    0.139621    0.149544    0.155275
     0.158621    0.159637    0.160123    0.160394    0.160677    0.161695
     0.161853    0.166909    0.169664    0.174180    0.177704    0.183597
     0.190734    0.193355    0.201112    0.206948    0.218518    0.235217
     0.237625    0.248968    0.256759    0.264409    0.267229    0.275586
     0.281569    0.282780    0.284754    0.287310    0.292479    0.293317
     0.298605    0.301527    0.301624    0.306270    0.325602    0.331891
     0.335361    0.337846    0.339005    0.339544    0.339748    0.339995
     0.340405    0.340790    0.340828    0.340948    0.341046    0.341243
     0.341730    0.341923    0.342133    0.342373    0.342478    0.342795
     0.344192    0.345860    0.352310    0.361679    0.378272    0.393551
     0.398690    0.404437    0.406658    0.419145    0.425427    0.432969
     0.509255    0.514225    0.519345    0.521429    0.525911    0.530995
     0.551125    0.901452    0.953430

 Minimum Search - Taking Simple RFO Step
 Searching for Lamda that Minimizes Along All modes
 Value Taken    Lamda =  -0.00001284
 Step Taken.  Stepsize is  0.033646

                             Maximum     Tolerance    Cnvgd?
         Gradient           0.000401      0.000300      NO
         Displacement       0.008099      0.001200      NO
         Energy change     -0.000016      0.000001      NO


 New Cartesian Coordinates Obtained by Inverse Iteration

 Displacement from previous Coordinates is:  0.141372
 ----------------------------------------------------------------
             Standard Nuclear Orientation (Angstroms)
    I     Atom           X                Y                Z
 ----------------------------------------------------------------
    1      C       2.5585872300    -1.0350092560    -0.7624770137
    2      H       1.6990187972    -0.5203479345    -1.2074649684
    3      C       2.5840038781    -0.6556368530     0.7114626456
    4      H       3.5184594019    -1.0022632503     1.1747162261
    5      O       1.5119377583    -1.4296348906     1.3088107472
    6      C       2.4685862737     0.8422330763     0.9025470864
    7      H       1.5103963447     1.1759260161     0.4978245682
    8      H       2.4931126119     1.1095420879     1.9646350255
    9      C       3.6418914159     1.5299274842     0.1623414863
   10      H       4.5650485126     1.2876737325     0.7105813722
   11      C       3.5098758893     3.0613525936     0.2236160216
   12      H       3.5037253749     3.3853284031     1.2732604290
   13      H       4.3785778629     3.5210963127    -0.2564880103
   14      O       2.3734794643     3.5782182084    -0.4640908049
   15      C       3.8100372533     1.0376271047    -1.2942524615
   16      H       4.7363706584     1.4555733923    -1.7036849092
   17      H       2.9923204947     1.4517640010    -1.8928824234
   18      C       3.8109379422    -0.5001438404    -1.4503548519
   19      H       3.8252816998    -0.7646325764    -2.5128504096
   20      H       4.7146293854    -0.9308504517    -1.0021801354
   21      C       2.1700520567    -2.5274197304    -0.6972389451
   22      H       1.6875958785    -2.8533846435    -1.6207546697
   23      C       3.3010688308    -3.4977800257    -0.3384953927
   24      H       2.9168075376    -4.5172622084    -0.2423262471
   25      H       4.0686528352    -3.5078736789    -1.1166669237
   26      H       3.7860265149    -3.2384280070     0.6062093560
   27      C       1.1047661063    -2.4352078206     0.4130445339
   28      O      -0.1544174297    -2.1133684872    -0.2314797374
   29      H       1.5776499634     3.4428467235     0.0656381721
   30      H       0.9489630877    -3.3561050043     0.9811505858
   31      O      -0.8996216599     0.0184719328    -0.0826014745
   32      C      -1.7177386284     0.9824627107     0.5660206948
   33      H      -1.5231131206     1.0062320902     1.6454415017
   34      C      -1.0448205745    -1.3138214778     0.4509853269
   35      H      -0.8349579718    -1.2896442409     1.5270168813
   36      C      -1.2506862990     2.3296026208     0.0135021774
   37      O      -0.4453986257     3.0363888191     0.5695872442
   38      O      -1.7828863404     2.6155530921    -1.1843065448
   39      H      -1.3933911874     3.4486511780    -1.4925495871
   40      C      -3.1927966413     0.6608101085     0.3165759785
   41      H      -3.3865111407     0.7415113691    -0.7621114663
   42      O      -3.9732098699     1.6024810097     1.0359667874
   43      H      -4.8871244934     1.2945321667     1.0409207206
   44      C      -3.4714903799    -0.7720531851     0.7768652977
   45      H      -3.4037085436    -0.8065796419     1.8686213448
   46      O      -4.8279761441    -1.1481238952     0.4966939035
   47      H      -4.9526700785    -1.1580177594    -0.4609491721
   48      C      -2.4802052447    -1.7854069900     0.1950759301
   49      H      -2.6118851231    -1.8551327673    -0.8956639696
   50      O      -2.6459275196    -3.0569744790     0.8007228194
   51      H      -3.5915782711    -3.2414506054     0.8453930797
 ----------------------------------------------------------------
 Molecular Point Group                 C1    NOp =  1
 Largest Abelian Subgroup              C1    NOp =  1
 Nuclear Repulsion Energy =  2588.0967257515 hartrees
 There are       97 alpha and       97 beta electrons
 Applying Cartesian multipole field
    Component          Value
    ---------          -----
     (2,0,0)        1.00000E-12
     (0,2,0)        2.00000E-11
     (0,0,2)       -3.00000E-11
 Nucleus-field energy     =     0.0000000512 hartrees
 Requested basis set is 6-311++G(d,p)
 There are 280 shells and 732 basis functions
 A cutoff of  1.0D-11 yielded  28602 shell pairs
 There are    192258 function pairs (    203743 Cartesian)
 Smallest overlap matrix eigenvalue = 9.18E-07

 Q-Chem warning in module stvman/mkSTV.C, line 306:

 Overlap eigenvalue is smaller than square root of threshold
 Use THRESH >= 12 to get rid of this warning

 Linear dependence detected in AO basis
 Tighter screening thresholds may be required for diffuse basis sets
 Use S2THRESH > 14 and THRESH = 14 in case of SCF convergence issues
 Number of orthogonalized atomic orbitals = 731
 Maximum deviation from orthogonality = 2.827E-10
 Guess MOs from SCF MO coefficient file

 -----------------------------------------------------------------------
  General SCF calculation program by
  Eric Jon Sundstrom, Paul Horn, Yuezhi Mao, Dmitri Zuev, Alec White,
  David Stuck, Shaama M.S., Shane Yost, Joonho Lee, David Small,
  Daniel Levine, Susi Lehtola, Hugh Burton, Evgeny Epifanovsky
 -----------------------------------------------------------------------
 Exchange:     0.2000 Hartree-Fock + 0.0800 Slater + 0.7200 B88
 Correlation:  0.1900 VWN1RPA + 0.8100 LYP
 Using SG-1 standard quadrature grid
 using 6 threads for integral computing
 -------------------------------------------------------
 OpenMP Integral computing Module                
 Release: version 2.0, May 2017, Q-Chem Inc. Pleasanton 
 -------------------------------------------------------
 -------------------------------------------------------
 OpenMP BLAS3 based DFT computing Module                
 Release: version 1.0, May 2013, Q-Chem Inc. Pittsburgh 
 -------------------------------------------------------
 A restricted SCF calculation will be
 performed using DIIS
 SCF converges when DIIS error is below 1.0e-08
 ---------------------------------------
  Cycle       Energy         DIIS error
 ---------------------------------------
    1   -1302.7478779564      6.84e-05  
    2   -1302.7482454054      9.48e-06  
    3   -1302.7482433482      1.30e-05  
    4   -1302.7482511660      2.08e-06  
    5   -1302.7482513303      9.45e-07  
    6   -1302.7482513725      3.05e-07  
    7   -1302.7482513762      1.44e-07  
    8   -1302.7482513772      3.74e-08  
    9   -1302.7482513770      1.29e-08  
   10   -1302.7482513771      4.01e-09  Convergence criterion met
 ---------------------------------------
 SCF time:   CPU 2069.35s  wall 365.00s 
 SCF   energy in the final basis set =    -1302.7482513771
 Total energy in the final basis set =    -1302.7482513771

 --------------------------------------------------------------

                    Orbital Energies (a.u.)
 --------------------------------------------------------------

 Alpha MOs
 -- Occupied --
-19.1971 -19.1640 -19.1530 -19.1476 -19.1420 -19.1414 -19.1404 -19.1343
-19.1087 -10.3341 -10.2882 -10.2756 -10.2611 -10.2515 -10.2512 -10.2446
-10.2186 -10.2094 -10.1828 -10.1748 -10.1713 -10.1704 -10.1677 -10.1633
-10.1631  -1.1415  -1.1013  -1.0742  -1.0603  -1.0510  -1.0503  -1.0384
 -1.0178  -1.0101  -0.8417  -0.8112  -0.8075  -0.7896  -0.7505  -0.7443
 -0.7103  -0.6862  -0.6736  -0.6571  -0.6380  -0.6259  -0.6201  -0.5891
 -0.5788  -0.5631  -0.5597  -0.5562  -0.5480  -0.5263  -0.5231  -0.5079
 -0.5045  -0.4979  -0.4949  -0.4929  -0.4813  -0.4715  -0.4636  -0.4583
 -0.4545  -0.4477  -0.4380  -0.4355  -0.4308  -0.4235  -0.4175  -0.4062
 -0.3971  -0.3939  -0.3910  -0.3798  -0.3743  -0.3693  -0.3649  -0.3633
 -0.3592  -0.3561  -0.3522  -0.3425  -0.3371  -0.3294  -0.3268  -0.3230
 -0.3151  -0.3114  -0.3080  -0.3019  -0.2928  -0.2880  -0.2842  -0.2740
 -0.2661
 -- Virtual --
 -0.0391  -0.0252  -0.0113  -0.0081  -0.0027   0.0022   0.0056   0.0093
  0.0176   0.0216   0.0276   0.0294   0.0321   0.0385   0.0395   0.0435
  0.0467   0.0513   0.0570   0.0581   0.0588   0.0668   0.0679   0.0697
  0.0708   0.0803   0.0815   0.0841   0.0875   0.0879   0.0922   0.0941
  0.0985   0.1003   0.1034   0.1047   0.1077   0.1090   0.1131   0.1147
  0.1152   0.1167   0.1194   0.1200   0.1235   0.1266   0.1290   0.1308
  0.1345   0.1354   0.1373   0.1402   0.1429   0.1444   0.1452   0.1464
  0.1472   0.1486   0.1522   0.1539   0.1550   0.1571   0.1591   0.1617
  0.1621   0.1651   0.1665   0.1722   0.1747   0.1778   0.1809   0.1825
  0.1833   0.1848   0.1877   0.1897   0.1915   0.1952   0.1976   0.2007
  0.2017   0.2039   0.2057   0.2088   0.2138   0.2157   0.2184   0.2206
  0.2236   0.2242   0.2264   0.2312   0.2336   0.2342   0.2375   0.2428
  0.2451   0.2465   0.2473   0.2528   0.2545   0.2599   0.2605   0.2651
  0.2666   0.2670   0.2717   0.2746   0.2753   0.2790   0.2810   0.2835
  0.2847   0.2903   0.2911   0.2933   0.2946   0.2978   0.3019   0.3052
  0.3064   0.3121   0.3131   0.3151   0.3194   0.3214   0.3226   0.3263
  0.3283   0.3316   0.3333   0.3345   0.3365   0.3400   0.3414   0.3444
  0.3490   0.3494   0.3522   0.3525   0.3562   0.3590   0.3611   0.3630
  0.3677   0.3732   0.3747   0.3795   0.3812   0.3849   0.3912   0.3933
  0.3989   0.4026   0.4054   0.4095   0.4110   0.4169   0.4184   0.4224
  0.4300   0.4309   0.4392   0.4409   0.4440   0.4477   0.4535   0.4593
  0.4621   0.4671   0.4706   0.4757   0.4821   0.4897   0.4945   0.5008
  0.5104   0.5151   0.5206   0.5235   0.5276   0.5335   0.5363   0.5448
  0.5529   0.5575   0.5613   0.5730   0.5777   0.5820   0.5867   0.5895
  0.5913   0.6019   0.6054   0.6120   0.6207   0.6254   0.6303   0.6395
  0.6416   0.6465   0.6549   0.6585   0.6620   0.6720   0.6755   0.6775
  0.6788   0.6906   0.6930   0.6964   0.6978   0.7126   0.7185   0.7262
  0.7300   0.7321   0.7364   0.7403   0.7464   0.7529   0.7541   0.7590
  0.7618   0.7672   0.7708   0.7738   0.7788   0.7793   0.7815   0.7881
  0.7944   0.7990   0.8041   0.8073   0.8094   0.8178   0.8212   0.8234
  0.8266   0.8313   0.8418   0.8488   0.8630   0.8711   0.8770   0.8858
  0.8944   0.9133   0.9208   0.9336   0.9522   0.9585   0.9774   0.9890
  0.9969   1.0111   1.0136   1.0346   1.0447   1.0512   1.0609   1.0661
  1.0757   1.0829   1.0906   1.1023   1.1057   1.1206   1.1254   1.1299
  1.1358   1.1430   1.1504   1.1633   1.1716   1.1810   1.1839   1.1876
  1.1907   1.1987   1.2005   1.2110   1.2185   1.2230   1.2301   1.2304
  1.2353   1.2443   1.2561   1.2610   1.2679   1.2693   1.2782   1.2955
  1.2986   1.3106   1.3215   1.3269   1.3395   1.3576   1.3610   1.3722
  1.3777   1.3843   1.3919   1.4031   1.4109   1.4184   1.4288   1.4450
  1.4493   1.4510   1.4609   1.4758   1.4794   1.4846   1.4955   1.5022
  1.5104   1.5202   1.5265   1.5305   1.5341   1.5462   1.5581   1.5619
  1.5651   1.5721   1.5784   1.5822   1.5868   1.5921   1.5983   1.6020
  1.6040   1.6101   1.6156   1.6246   1.6299   1.6331   1.6362   1.6404
  1.6453   1.6469   1.6506   1.6597   1.6673   1.6696   1.6754   1.6756
  1.6801   1.6857   1.6872   1.6975   1.7061   1.7125   1.7198   1.7273
  1.7326   1.7458   1.7529   1.7571   1.7624   1.7685   1.7768   1.7840
  1.7904   1.7973   1.8006   1.8073   1.8230   1.8314   1.8340   1.8416
  1.8482   1.8622   1.8723   1.8752   1.8828   1.8844   1.8937   1.8965
  1.9041   1.9215   1.9237   1.9293   1.9420   1.9487   1.9526   1.9764
  1.9809   1.9934   2.0081   2.0130   2.0273   2.0342   2.0425   2.0543
  2.0634   2.0671   2.0709   2.0814   2.0876   2.0953   2.1075   2.1238
  2.1377   2.1435   2.1468   2.1540   2.1589   2.1732   2.1883   2.1937
  2.2008   2.2015   2.2180   2.2279   2.2324   2.2365   2.2426   2.2611
  2.2683   2.2788   2.3035   2.3092   2.3145   2.3234   2.3259   2.3465
  2.3620   2.3721   2.3780   2.3900   2.4069   2.4155   2.4369   2.4564
  2.4764   2.5031   2.5150   2.5174   2.5232   2.5422   2.5474   2.5585
  2.5674   2.5765   2.5781   2.5860   2.5969   2.6130   2.6167   2.6223
  2.6398   2.6463   2.6558   2.6589   2.6770   2.6965   2.6973   2.7186
  2.7196   2.7358   2.7492   2.7535   2.7660   2.7734   2.7830   2.8000
  2.8040   2.8158   2.8185   2.8294   2.8422   2.8455   2.8583   2.8660
  2.8742   2.8831   2.8941   2.8973   2.9024   2.9116   2.9181   2.9287
  2.9411   2.9533   2.9580   2.9638   2.9786   2.9874   2.9896   3.0145
  3.0207   3.0238   3.0333   3.0442   3.0447   3.0548   3.0651   3.0727
  3.0799   3.0928   3.0970   3.1116   3.1131   3.1292   3.1412   3.1499
  3.1564   3.1647   3.1685   3.1747   3.1786   3.1987   3.2070   3.2136
  3.2153   3.2306   3.2481   3.2690   3.2846   3.2945   3.2972   3.3115
  3.3197   3.3237   3.3297   3.3479   3.3551   3.3825   3.3935   3.4050
  3.4223   3.4376   3.4730   3.4813   3.5109   3.5678   3.5845   3.6144
  3.6926   3.7820   3.7872   3.8144   3.8174   3.8199   3.8250   3.8509
  3.8646   3.9080   3.9191   3.9233   3.9338   3.9387   3.9479   3.9962
  4.0093   4.0226   4.0232   4.0506   4.0635   4.0724   4.0982   4.1182
  4.1317   4.1516   4.1590   4.1748   4.1964   4.2474   4.2540   4.2772
  4.3103   4.3144   4.3356   4.3415   4.3510   4.4620   5.0130   5.0890
  5.0933   5.1066   5.1258   5.1466   5.1735   5.2001   5.2314   5.2911
  5.3616   5.3761   5.4121   5.4233   5.4310   5.4466   5.4707   5.4931
  5.5797   5.6194   5.6431   5.6653   5.6714   5.7074   5.7580   5.8540
  5.8883  23.7545  23.7710  23.7958  23.7988  23.8188  23.8248  23.8447
 23.8537  23.8748  23.8913  23.9025  23.9252  23.9659  23.9720  23.9957
 24.0178  49.8796  49.9052  49.9410  49.9493  49.9646  49.9659  49.9865
 50.0168  50.0509
 --------------------------------------------------------------

          Ground-State Mulliken Net Atomic Charges

     Atom                 Charge (a.u.)
  ----------------------------------------
      1 C                     0.038479
      2 H                     0.271728
      3 C                    -0.117664
      4 H                     0.188434
      5 O                     0.029976
      6 C                    -0.618772
      7 H                     0.117813
      8 H                     0.191165
      9 C                     0.454431
     10 H                     0.181084
     11 C                    -0.634685
     12 H                     0.152505
     13 H                     0.173146
     14 O                    -0.259664
     15 C                    -0.295539
     16 H                     0.173121
     17 H                     0.191948
     18 C                    -0.799110
     19 H                     0.172201
     20 H                     0.147752
     21 C                     0.148402
     22 H                     0.256092
     23 C                    -0.720686
     24 H                     0.146680
     25 H                     0.159237
     26 H                     0.185295
     27 C                    -0.358577
     28 O                     0.104167
     29 H                     0.306750
     30 H                     0.217952
     31 O                     0.074475
     32 C                     0.021787
     33 H                     0.276385
     34 C                     0.049304
     35 H                     0.251534
     36 C                    -0.472107
     37 O                    -0.186849
     38 O                    -0.054452
     39 H                     0.290473
     40 C                    -0.442651
     41 H                     0.279733
     42 O                    -0.138363
     43 H                     0.259756
     44 C                    -0.391454
     45 H                     0.302057
     46 O                    -0.216980
     47 H                     0.266047
     48 C                    -0.709605
     49 H                     0.228625
     50 O                    -0.140281
     51 H                     0.248904
  ----------------------------------------
  Sum of atomic charges =     0.000000

 -----------------------------------------------------------------
                    Cartesian Multipole Moments
 -----------------------------------------------------------------
    Charge (ESU x 10^10)
                -0.0000
    Dipole Moment (Debye)
         X      -1.3115      Y      -1.6795      Z      -1.4856
       Tot       2.5976
    Quadrupole Moments (Debye-Ang)
        XX    -132.0097     XY      -4.1542     YY    -161.7881
        XZ       7.5386     YZ       0.5400     ZZ    -151.6209
    Octopole Moments (Debye-Ang^2)
       XXX    -152.2125    XXY     -12.6349    XYY     -56.2561
       YYY      -8.3317    XXZ     -37.2002    XYZ      15.4984
       YYZ     -28.9734    XZZ     -48.4580    YZZ      11.6665
       ZZZ     -45.6783
    Hexadecapole Moments (Debye-Ang^3)
      XXXX   -6785.4423   XXXY     -39.4212   XXYY   -1854.9966
      XYYY    -255.5345   YYYY   -4153.6245   XXXZ     534.1555
      XXYZ      70.7443   XYYZ     210.5298   YYYZ       9.1802
      XXZZ   -1311.6194   XYZZ     -35.1124   YYZZ    -791.2741
      XZZZ     384.1406   YZZZ      47.9370   ZZZZ    -771.8532
 -----------------------------------------------------------------
 Calculating analytic gradient of the SCF energy
 Gradient of SCF Energy
            1           2           3           4           5           6
    1   0.0000166  -0.0000102   0.0000225   0.0000886  -0.0001221  -0.0000988
    2  -0.0000201   0.0000233   0.0000145   0.0000395   0.0000595  -0.0000575
    3  -0.0001227   0.0000276   0.0000999  -0.0000449  -0.0001891   0.0000985
            7           8           9          10          11          12
    1   0.0000292   0.0000241   0.0000130   0.0000116  -0.0000049  -0.0000085
    2   0.0000691   0.0000215  -0.0001686   0.0001015  -0.0000667   0.0000522
    3   0.0000035  -0.0000264  -0.0001314   0.0000368   0.0000368  -0.0000059
           13          14          15          16          17          18
    1  -0.0000088  -0.0000003  -0.0000152  -0.0000217  -0.0000169   0.0000121
    2  -0.0000324   0.0001582   0.0000098   0.0000587  -0.0000073   0.0000385
    3  -0.0000654  -0.0000198   0.0000121   0.0000244   0.0000162  -0.0000761
           19          20          21          22          23          24
    1   0.0000147   0.0000191  -0.0000598  -0.0000310   0.0001037   0.0000406
    2  -0.0000008  -0.0000225  -0.0000493   0.0000549  -0.0001130   0.0000172
    3   0.0000120   0.0000367  -0.0000815   0.0000761   0.0000282   0.0000420
           25          26          27          28          29          30
    1  -0.0000084  -0.0000474  -0.0000861   0.0001573  -0.0000523   0.0000478
    2   0.0000263   0.0000521  -0.0001690   0.0003833  -0.0000962   0.0000210
    3   0.0000146  -0.0000389   0.0000729   0.0000685   0.0000615   0.0000330
           31          32          33          34          35          36
    1  -0.0001243  -0.0000050  -0.0000747   0.0001693   0.0000260   0.0000969
    2  -0.0001448  -0.0001888   0.0000629  -0.0000788   0.0000915   0.0001952
    3  -0.0000438   0.0001589  -0.0000367   0.0000258  -0.0000175  -0.0000767
           37          38          39          40          41          42
    1  -0.0000448  -0.0000191  -0.0000063   0.0001725   0.0001065   0.0000470
    2  -0.0001063  -0.0000143  -0.0000181   0.0000444  -0.0000615  -0.0000112
    3  -0.0000574   0.0000184  -0.0000242  -0.0000334   0.0000740   0.0000301
           43          44          45          46          47          48
    1  -0.0000063  -0.0001297   0.0000053   0.0000006  -0.0000670  -0.0002482
    2   0.0000064  -0.0000051  -0.0000311  -0.0000051  -0.0000009  -0.0002066
    3   0.0000435  -0.0000874   0.0000402  -0.0000634  -0.0000030   0.0000713
           49          50          51
    1   0.0000598   0.0000306   0.0000024
    2   0.0000642  -0.0000062   0.0000167
    3  -0.0000058  -0.0000140   0.0000015
 Max gradient component =       3.833E-04
 RMS gradient           =       7.967E-05
 Gradient time:  CPU 592.08 s  wall 99.85 s
 Geometry Optimization Parameters
   NAtoms,    NIC,     NZ,  NCons,   NDum,   NFix, NCnnct, MaxDiis
       51     420       0       0       0       0       0       0

 Cartesian Hessian Update
 Hessian Updated using BFGS Update


** GEOMETRY OPTIMIZATION IN DELOCALIZED INTERNAL COORDINATES **
   Searching for a Minimum

   Optimization Cycle:  25

                       Coordinates (Angstroms)
     ATOM                X               Y               Z
      1  C         2.5585872300   -1.0350092560   -0.7624770137
      2  H         1.6990187972   -0.5203479345   -1.2074649684
      3  C         2.5840038781   -0.6556368530    0.7114626456
      4  H         3.5184594019   -1.0022632503    1.1747162261
      5  O         1.5119377583   -1.4296348906    1.3088107472
      6  C         2.4685862737    0.8422330763    0.9025470864
      7  H         1.5103963447    1.1759260161    0.4978245682
      8  H         2.4931126119    1.1095420879    1.9646350255
      9  C         3.6418914159    1.5299274842    0.1623414863
     10  H         4.5650485126    1.2876737325    0.7105813722
     11  C         3.5098758893    3.0613525936    0.2236160216
     12  H         3.5037253749    3.3853284031    1.2732604290
     13  H         4.3785778629    3.5210963127   -0.2564880103
     14  O         2.3734794643    3.5782182084   -0.4640908049
     15  C         3.8100372533    1.0376271047   -1.2942524615
     16  H         4.7363706584    1.4555733923   -1.7036849092
     17  H         2.9923204947    1.4517640010   -1.8928824234
     18  C         3.8109379422   -0.5001438404   -1.4503548519
     19  H         3.8252816998   -0.7646325764   -2.5128504096
     20  H         4.7146293854   -0.9308504517   -1.0021801354
     21  C         2.1700520567   -2.5274197304   -0.6972389451
     22  H         1.6875958785   -2.8533846435   -1.6207546697
     23  C         3.3010688308   -3.4977800257   -0.3384953927
     24  H         2.9168075376   -4.5172622084   -0.2423262471
     25  H         4.0686528352   -3.5078736789   -1.1166669237
     26  H         3.7860265149   -3.2384280070    0.6062093560
     27  C         1.1047661063   -2.4352078206    0.4130445339
     28  O        -0.1544174297   -2.1133684872   -0.2314797374
     29  H         1.5776499634    3.4428467235    0.0656381721
     30  H         0.9489630877   -3.3561050043    0.9811505858
     31  O        -0.8996216599    0.0184719328   -0.0826014745
     32  C        -1.7177386284    0.9824627107    0.5660206948
     33  H        -1.5231131206    1.0062320902    1.6454415017
     34  C        -1.0448205745   -1.3138214778    0.4509853269
     35  H        -0.8349579718   -1.2896442409    1.5270168813
     36  C        -1.2506862990    2.3296026208    0.0135021774
     37  O        -0.4453986257    3.0363888191    0.5695872442
     38  O        -1.7828863404    2.6155530921   -1.1843065448
     39  H        -1.3933911874    3.4486511780   -1.4925495871
     40  C        -3.1927966413    0.6608101085    0.3165759785
     41  H        -3.3865111407    0.7415113691   -0.7621114663
     42  O        -3.9732098699    1.6024810097    1.0359667874
     43  H        -4.8871244934    1.2945321667    1.0409207206
     44  C        -3.4714903799   -0.7720531851    0.7768652977
     45  H        -3.4037085436   -0.8065796419    1.8686213448
     46  O        -4.8279761441   -1.1481238952    0.4966939035
     47  H        -4.9526700785   -1.1580177594   -0.4609491721
     48  C        -2.4802052447   -1.7854069900    0.1950759301
     49  H        -2.6118851231   -1.8551327673   -0.8956639696
     50  O        -2.6459275196   -3.0569744790    0.8007228194
     51  H        -3.5915782711   -3.2414506054    0.8453930797
   Point Group: c1    Number of degrees of freedom:   147


   Energy is  -1302.748251377

 Hessian Updated using BFGS Update

147 Hessian modes will be used to form the next step
  Hessian Eigenvalues:
     0.004272    0.005110    0.005507    0.005787    0.007133    0.007443
     0.007959    0.008761    0.010531    0.011159    0.011558    0.011841
     0.013602    0.013947    0.017878    0.019216    0.020895    0.022036
     0.029491    0.031326    0.031635    0.035224    0.037509    0.039339
     0.041036    0.042809    0.043519    0.044357    0.046091    0.046784
     0.048257    0.048913    0.049226    0.049694    0.050015    0.050537
     0.051941    0.053863    0.054621    0.055096    0.055514    0.057337
     0.057699    0.058134    0.058961    0.059898    0.060332    0.063779
     0.067357    0.069039    0.071166    0.072752    0.074687    0.078564
     0.079168    0.079734    0.081653    0.083111    0.084584    0.085746
     0.092410    0.098612    0.109646    0.112801    0.113362    0.117177
     0.118207    0.123841    0.137939    0.139659    0.149754    0.155292
     0.158661    0.159646    0.160112    0.160339    0.160712    0.161678
     0.161843    0.167067    0.169352    0.174703    0.178054    0.183945
     0.190712    0.194290    0.202280    0.206567    0.218294    0.235512
     0.239129    0.250233    0.256713    0.264981    0.267273    0.275346
     0.281681    0.282665    0.285143    0.287241    0.291973    0.294762
     0.298432    0.301342    0.302540    0.306651    0.326840    0.334629
     0.337188    0.337912    0.339122    0.339529    0.339978    0.340296
     0.340472    0.340810    0.340944    0.340948    0.341212    0.341693
     0.341893    0.342085    0.342141    0.342441    0.342682    0.342917
     0.344512    0.349783    0.358288    0.362533    0.375361    0.393574
     0.399572    0.404562    0.407146    0.424361    0.425932    0.440782
     0.488306    0.513923    0.519384    0.521497    0.525676    0.531297
     0.547079    0.912770    0.933956

 Minimum Search - Taking Simple RFO Step
 Searching for Lamda that Minimizes Along All modes
 Value Taken    Lamda =  -0.00000468
 Step Taken.  Stepsize is  0.018962

                             Maximum     Tolerance    Cnvgd?
         Gradient           0.000527      0.000300      NO
         Displacement       0.005038      0.001200      NO
         Energy change     -0.000007      0.000001      NO


 New Cartesian Coordinates Obtained by Inverse Iteration

 Displacement from previous Coordinates is:  0.057158
 ----------------------------------------------------------------
             Standard Nuclear Orientation (Angstroms)
    I     Atom           X                Y                Z
 ----------------------------------------------------------------
    1      C       2.5573967680    -1.0342848586    -0.7624103485
    2      H       1.6979249656    -0.5192517134    -1.2071322677
    3      C       2.5824005419    -0.6563731497     0.7117883554
    4      H       3.5167240288    -1.0030358181     1.1751949979
    5      O       1.5106220357    -1.4316441124     1.3083650560
    6      C       2.4663809487     0.8413659338     0.9040973936
    7      H       1.5081866574     1.1749076532     0.4992630313
    8      H       2.4904311895     1.1077858619     1.9664361673
    9      C       3.6399662590     1.5299906152     0.1650858846
   10      H       4.5626883039     1.2871689447     0.7138213211
   11      C       3.5083035539     3.0614822607     0.2268773611
   12      H       3.4988731353     3.3850935661     1.2765993146
   13      H       4.3790913709     3.5207020450    -0.2499707352
   14      O       2.3749598102     3.5795061790    -0.4648395441
   15      C       3.8094903942     1.0388277529    -1.2918218213
   16      H       4.7365310536     1.4566100882    -1.6998556042
   17      H       2.9928266775     1.4540987507    -1.8911347540
   18      C       3.8099221653    -0.4987345428    -1.4495506441
   19      H       3.8241361093    -0.7620412949    -2.5123565159
   20      H       4.7136423737    -0.9301907399    -1.0021543889
   21      C       2.1694265503    -2.5267260592    -0.6991401901
   22      H       1.6868832401    -2.8517413756    -1.6229897032
   23      C       3.3008180350    -3.4972981050    -0.3424038358
   24      H       2.9165415302    -4.5169348715    -0.2478677644
   25      H       4.0679564487    -3.5060869603    -1.1210305051
   26      H       3.7864392399    -3.2397462415     0.6025186290
   27      C       1.1044843678    -2.4368856512     0.4116202009
   28      O      -0.1557708087    -2.1161699522    -0.2316736766
   29      H       1.5770445303     3.4474471799     0.0625882984
   30      H       0.9500021855    -3.3587480315     0.9785213140
   31      O      -0.8980545508     0.0170718113    -0.0840913945
   32      C      -1.7157334780     0.9820722846     0.5634000386
   33      H      -1.5204156210     1.0070824227     1.6426931273
   34      C      -1.0444476961    -1.3147469611     0.4507993122
   35      H      -0.8332661874    -1.2899447132     1.5265692397
   36      C      -1.2490902177     2.3284882593     0.0093181385
   37      O      -0.4458936554     3.0375418891     0.5657897008
   38      O      -1.7782443348     2.6108332422    -1.1906179889
   39      H      -1.3887774306     3.4435945996    -1.4998522492
   40      C      -3.1913285564     0.6606507897     0.3151554058
   41      H      -3.3854368217     0.7387567372    -0.7637136180
   42      O      -3.9708536906     1.6047676418     1.0322676881
   43      H      -4.8849520440     1.2973879464     1.0382179089
   44      C      -3.4701446223    -0.7707349576     0.7792933044
   45      H      -3.4004180774    -0.8027604006     1.8709707102
   46      O      -4.8272489021    -1.1469159325     0.5023442077
   47      H      -4.9529122802    -1.1606447100    -0.4551283410
   48      C      -2.4804243317    -1.7854843861     0.1976393448
   49      H      -2.6138505904    -1.8570255228    -0.8927872027
   50      O      -2.6457190778    -3.0559873679     0.8056756566
   51      H      -3.5913657219    -3.2398434924     0.8529698101
 ----------------------------------------------------------------
 Molecular Point Group                 C1    NOp =  1
 Largest Abelian Subgroup              C1    NOp =  1
 Nuclear Repulsion Energy =  2588.3099738372 hartrees
 There are       97 alpha and       97 beta electrons
 Applying Cartesian multipole field
    Component          Value
    ---------          -----
     (2,0,0)        1.00000E-12
     (0,2,0)        2.00000E-11
     (0,0,2)       -3.00000E-11
 Nucleus-field energy     =     0.0000000512 hartrees
 Requested basis set is 6-311++G(d,p)
 There are 280 shells and 732 basis functions
 A cutoff of  1.0D-11 yielded  28605 shell pairs
 There are    192302 function pairs (    203796 Cartesian)
 Smallest overlap matrix eigenvalue = 9.19E-07

 Q-Chem warning in module stvman/mkSTV.C, line 306:

 Overlap eigenvalue is smaller than square root of threshold
 Use THRESH >= 12 to get rid of this warning

 Linear dependence detected in AO basis
 Tighter screening thresholds may be required for diffuse basis sets
 Use S2THRESH > 14 and THRESH = 14 in case of SCF convergence issues
 Number of orthogonalized atomic orbitals = 731
 Maximum deviation from orthogonality = 2.671E-10
 Guess MOs from SCF MO coefficient file

 -----------------------------------------------------------------------
  General SCF calculation program by
  Eric Jon Sundstrom, Paul Horn, Yuezhi Mao, Dmitri Zuev, Alec White,
  David Stuck, Shaama M.S., Shane Yost, Joonho Lee, David Small,
  Daniel Levine, Susi Lehtola, Hugh Burton, Evgeny Epifanovsky
 -----------------------------------------------------------------------
 Exchange:     0.2000 Hartree-Fock + 0.0800 Slater + 0.7200 B88
 Correlation:  0.1900 VWN1RPA + 0.8100 LYP
 Using SG-1 standard quadrature grid
 using 6 threads for integral computing
 -------------------------------------------------------
 OpenMP Integral computing Module                
 Release: version 2.0, May 2017, Q-Chem Inc. Pleasanton 
 -------------------------------------------------------
 -------------------------------------------------------
 OpenMP BLAS3 based DFT computing Module                
 Release: version 1.0, May 2013, Q-Chem Inc. Pittsburgh 
 -------------------------------------------------------
 A restricted SCF calculation will be
 performed using DIIS
 SCF converges when DIIS error is below 1.0e-08
 ---------------------------------------
  Cycle       Energy         DIIS error
 ---------------------------------------
    1   -1302.7481918752      2.67e-05  
    2   -1302.7482531801      4.70e-06  
    3   -1302.7482523388      6.87e-06  
    4   -1302.7482544534      7.28e-07  
    5   -1302.7482544669      5.17e-07  
    6   -1302.7482544790      1.51e-07  
    7   -1302.7482544804      5.00e-08  
    8   -1302.7482544805      1.19e-08  
    9   -1302.7482544802      5.14e-09  Convergence criterion met
 ---------------------------------------
 SCF time:   CPU 1863.04s  wall 328.00s 
 SCF   energy in the final basis set =    -1302.7482544802
 Total energy in the final basis set =    -1302.7482544802

 --------------------------------------------------------------

                    Orbital Energies (a.u.)
 --------------------------------------------------------------

 Alpha MOs
 -- Occupied --
-19.1971 -19.1641 -19.1530 -19.1477 -19.1420 -19.1414 -19.1404 -19.1343
-19.1087 -10.3341 -10.2882 -10.2756 -10.2611 -10.2515 -10.2512 -10.2446
-10.2187 -10.2094 -10.1828 -10.1748 -10.1713 -10.1704 -10.1677 -10.1633
-10.1631  -1.1415  -1.1013  -1.0742  -1.0603  -1.0510  -1.0503  -1.0384
 -1.0177  -1.0101  -0.8417  -0.8112  -0.8076  -0.7896  -0.7505  -0.7443
 -0.7103  -0.6862  -0.6736  -0.6571  -0.6380  -0.6259  -0.6201  -0.5891
 -0.5788  -0.5631  -0.5597  -0.5562  -0.5479  -0.5263  -0.5231  -0.5079
 -0.5045  -0.4979  -0.4949  -0.4929  -0.4814  -0.4715  -0.4636  -0.4583
 -0.4545  -0.4477  -0.4380  -0.4355  -0.4307  -0.4235  -0.4175  -0.4062
 -0.3971  -0.3940  -0.3910  -0.3799  -0.3744  -0.3693  -0.3649  -0.3633
 -0.3592  -0.3561  -0.3521  -0.3424  -0.3371  -0.3294  -0.3268  -0.3230
 -0.3151  -0.3114  -0.3080  -0.3019  -0.2928  -0.2880  -0.2842  -0.2741
 -0.2661
 -- Virtual --
 -0.0391  -0.0252  -0.0113  -0.0081  -0.0027   0.0022   0.0056   0.0093
  0.0176   0.0216   0.0276   0.0294   0.0321   0.0385   0.0395   0.0435
  0.0467   0.0513   0.0570   0.0581   0.0588   0.0668   0.0679   0.0697
  0.0708   0.0803   0.0815   0.0841   0.0876   0.0879   0.0922   0.0941
  0.0985   0.1003   0.1034   0.1047   0.1077   0.1089   0.1131   0.1147
  0.1152   0.1167   0.1194   0.1200   0.1236   0.1266   0.1291   0.1307
  0.1346   0.1354   0.1373   0.1402   0.1429   0.1444   0.1452   0.1463
  0.1472   0.1486   0.1522   0.1539   0.1550   0.1570   0.1591   0.1617
  0.1621   0.1651   0.1665   0.1723   0.1747   0.1778   0.1810   0.1826
  0.1833   0.1848   0.1877   0.1898   0.1915   0.1952   0.1976   0.2008
  0.2017   0.2039   0.2056   0.2087   0.2138   0.2158   0.2183   0.2206
  0.2236   0.2242   0.2264   0.2312   0.2336   0.2342   0.2375   0.2428
  0.2451   0.2466   0.2473   0.2529   0.2545   0.2599   0.2605   0.2650
  0.2666   0.2670   0.2717   0.2746   0.2753   0.2790   0.2810   0.2835
  0.2847   0.2903   0.2911   0.2933   0.2946   0.2977   0.3018   0.3052
  0.3065   0.3120   0.3131   0.3152   0.3194   0.3214   0.3226   0.3263
  0.3283   0.3316   0.3332   0.3345   0.3366   0.3400   0.3414   0.3444
  0.3490   0.3494   0.3522   0.3526   0.3561   0.3591   0.3612   0.3631
  0.3676   0.3732   0.3748   0.3795   0.3812   0.3850   0.3912   0.3934
  0.3989   0.4026   0.4054   0.4095   0.4111   0.4170   0.4184   0.4224
  0.4301   0.4309   0.4392   0.4410   0.4440   0.4476   0.4534   0.4595
  0.4621   0.4669   0.4708   0.4757   0.4822   0.4898   0.4945   0.5010
  0.5105   0.5151   0.5206   0.5235   0.5277   0.5335   0.5363   0.5449
  0.5529   0.5576   0.5613   0.5730   0.5777   0.5820   0.5867   0.5894
  0.5912   0.6019   0.6054   0.6121   0.6206   0.6256   0.6303   0.6395
  0.6417   0.6465   0.6549   0.6584   0.6621   0.6720   0.6755   0.6775
  0.6788   0.6905   0.6930   0.6963   0.6979   0.7126   0.7186   0.7261
  0.7300   0.7322   0.7364   0.7402   0.7464   0.7529   0.7540   0.7590
  0.7617   0.7671   0.7708   0.7738   0.7789   0.7792   0.7815   0.7881
  0.7944   0.7990   0.8041   0.8073   0.8094   0.8178   0.8212   0.8234
  0.8268   0.8313   0.8419   0.8488   0.8630   0.8710   0.8770   0.8857
  0.8945   0.9132   0.9208   0.9336   0.9522   0.9585   0.9774   0.9890
  0.9971   1.0113   1.0137   1.0346   1.0448   1.0511   1.0610   1.0660
  1.0757   1.0829   1.0905   1.1023   1.1057   1.1207   1.1257   1.1299
  1.1358   1.1432   1.1506   1.1633   1.1716   1.1810   1.1839   1.1875
  1.1907   1.1987   1.2005   1.2110   1.2184   1.2230   1.2301   1.2304
  1.2353   1.2443   1.2562   1.2610   1.2678   1.2692   1.2781   1.2957
  1.2988   1.3106   1.3214   1.3270   1.3396   1.3577   1.3610   1.3723
  1.3778   1.3844   1.3918   1.4028   1.4107   1.4187   1.4288   1.4451
  1.4493   1.4510   1.4606   1.4758   1.4794   1.4845   1.4955   1.5025
  1.5104   1.5202   1.5266   1.5306   1.5341   1.5462   1.5581   1.5620
  1.5651   1.5722   1.5785   1.5821   1.5867   1.5921   1.5984   1.6020
  1.6040   1.6100   1.6155   1.6247   1.6299   1.6331   1.6361   1.6405
  1.6452   1.6469   1.6506   1.6597   1.6674   1.6697   1.6755   1.6756
  1.6802   1.6856   1.6873   1.6974   1.7063   1.7123   1.7199   1.7273
  1.7326   1.7457   1.7528   1.7573   1.7626   1.7686   1.7768   1.7841
  1.7904   1.7972   1.8006   1.8073   1.8230   1.8313   1.8340   1.8417
  1.8483   1.8621   1.8724   1.8751   1.8828   1.8843   1.8938   1.8966
  1.9042   1.9216   1.9239   1.9293   1.9420   1.9486   1.9525   1.9766
  1.9809   1.9934   2.0081   2.0130   2.0273   2.0342   2.0424   2.0544
  2.0634   2.0671   2.0709   2.0814   2.0878   2.0953   2.1075   2.1239
  2.1380   2.1436   2.1468   2.1541   2.1590   2.1732   2.1883   2.1939
  2.2008   2.2014   2.2180   2.2276   2.2324   2.2366   2.2427   2.2611
  2.2684   2.2788   2.3035   2.3094   2.3146   2.3233   2.3260   2.3465
  2.3619   2.3721   2.3779   2.3899   2.4069   2.4155   2.4368   2.4565
  2.4764   2.5031   2.5151   2.5174   2.5232   2.5423   2.5473   2.5585
  2.5674   2.5766   2.5781   2.5860   2.5970   2.6130   2.6166   2.6224
  2.6398   2.6463   2.6557   2.6588   2.6770   2.6964   2.6973   2.7188
  2.7195   2.7357   2.7493   2.7533   2.7659   2.7734   2.7831   2.7999
  2.8042   2.8159   2.8186   2.8294   2.8423   2.8455   2.8585   2.8660
  2.8743   2.8833   2.8941   2.8973   2.9025   2.9117   2.9181   2.9286
  2.9412   2.9532   2.9580   2.9636   2.9786   2.9873   2.9898   3.0145
  3.0206   3.0237   3.0334   3.0442   3.0448   3.0548   3.0653   3.0726
  3.0800   3.0928   3.0970   3.1116   3.1130   3.1291   3.1414   3.1500
  3.1564   3.1648   3.1686   3.1748   3.1788   3.1986   3.2070   3.2136
  3.2153   3.2306   3.2478   3.2690   3.2844   3.2945   3.2970   3.3115
  3.3198   3.3237   3.3297   3.3480   3.3549   3.3823   3.3935   3.4050
  3.4222   3.4376   3.4731   3.4814   3.5109   3.5680   3.5845   3.6143
  3.6924   3.7821   3.7869   3.8144   3.8173   3.8199   3.8250   3.8509
  3.8647   3.9081   3.9190   3.9233   3.9339   3.9389   3.9477   3.9961
  4.0094   4.0224   4.0231   4.0508   4.0635   4.0722   4.0984   4.1182
  4.1317   4.1516   4.1593   4.1751   4.1965   4.2475   4.2541   4.2771
  4.3104   4.3143   4.3352   4.3415   4.3509   4.4622   5.0130   5.0890
  5.0932   5.1066   5.1259   5.1466   5.1736   5.2002   5.2312   5.2912
  5.3616   5.3763   5.4122   5.4234   5.4310   5.4465   5.4706   5.4931
  5.5799   5.6195   5.6430   5.6652   5.6714   5.7077   5.7579   5.8537
  5.8884  23.7544  23.7709  23.7959  23.7989  23.8189  23.8250  23.8448
 23.8536  23.8748  23.8912  23.9025  23.9252  23.9659  23.9720  23.9957
 24.0178  49.8797  49.9052  49.9410  49.9492  49.9646  49.9660  49.9865
 50.0167  50.0509
 --------------------------------------------------------------

          Ground-State Mulliken Net Atomic Charges

     Atom                 Charge (a.u.)
  ----------------------------------------
      1 C                     0.041397
      2 H                     0.272187
      3 C                    -0.116445
      4 H                     0.188581
      5 O                     0.029698
      6 C                    -0.620207
      7 H                     0.119073
      8 H                     0.190988
      9 C                     0.454961
     10 H                     0.181128
     11 C                    -0.634608
     12 H                     0.152412
     13 H                     0.173247
     14 O                    -0.259706
     15 C                    -0.296122
     16 H                     0.173008
     17 H                     0.191969
     18 C                    -0.799228
     19 H                     0.172224
     20 H                     0.147750
     21 C                     0.145027
     22 H                     0.256020
     23 C                    -0.720988
     24 H                     0.146663
     25 H                     0.159267
     26 H                     0.185217
     27 C                    -0.356465
     28 O                     0.103529
     29 H                     0.306509
     30 H                     0.218045
     31 O                     0.075103
     32 C                     0.020475
     33 H                     0.276404
     34 C                     0.049850
     35 H                     0.251765
     36 C                    -0.473468
     37 O                    -0.186514
     38 O                    -0.053959
     39 H                     0.290498
     40 C                    -0.440899
     41 H                     0.279719
     42 O                    -0.138316
     43 H                     0.259719
     44 C                    -0.391150
     45 H                     0.302068
     46 O                    -0.217037
     47 H                     0.266038
     48 C                    -0.712872
     49 H                     0.228702
     50 O                    -0.140103
     51 H                     0.248847
  ----------------------------------------
  Sum of atomic charges =     0.000000

 -----------------------------------------------------------------
                    Cartesian Multipole Moments
 -----------------------------------------------------------------
    Charge (ESU x 10^10)
                 0.0000
    Dipole Moment (Debye)
         X      -1.3139      Y      -1.6813      Z      -1.4845
       Tot       2.5994
    Quadrupole Moments (Debye-Ang)
        XX    -132.0149     XY      -4.1365     YY    -161.8106
        XZ       7.5436     YZ       0.5507     ZZ    -151.6194
    Octopole Moments (Debye-Ang^2)
       XXX    -152.5249    XXY     -12.8490    XYY     -56.3001
       YYY      -8.4352    XXZ     -37.0852    XYZ      15.5530
       YYZ     -28.9446    XZZ     -48.4157    YZZ      11.7890
       ZZZ     -45.6008
    Hexadecapole Moments (Debye-Ang^3)
      XXXX   -6779.8355   XXXY     -39.6666   XXYY   -1854.2730
      XYYY    -255.7193   YYYY   -4154.7597   XXXZ     534.4142
      XXYZ      71.1748   XYYZ     210.5702   YYYZ       9.8827
      XXZZ   -1311.2946   XYZZ     -35.4710   YYZZ    -791.2032
      XZZZ     384.0524   YZZZ      48.3534   ZZZZ    -772.3733
 -----------------------------------------------------------------
 Calculating analytic gradient of the SCF energy
 Gradient of SCF Energy
            1           2           3           4           5           6
    1  -0.0000445  -0.0000017   0.0000291   0.0000474  -0.0001524  -0.0000696
    2  -0.0000606   0.0000140   0.0000327   0.0000405   0.0000921  -0.0000564
    3  -0.0000490   0.0000250   0.0000159  -0.0000190  -0.0000995   0.0001059
            7           8           9          10          11          12
    1   0.0000120   0.0000307   0.0000174   0.0000105  -0.0000643   0.0000139
    2   0.0000299   0.0000208  -0.0001152   0.0000711  -0.0000372   0.0000628
    3   0.0000051  -0.0000111  -0.0000980   0.0000318   0.0000243  -0.0000063
           13          14          15          16          17          18
    1  -0.0000098   0.0000827  -0.0000083  -0.0000173  -0.0000176   0.0000278
    2  -0.0000443   0.0001171  -0.0000232   0.0000495   0.0000107   0.0000456
    3  -0.0000718   0.0000110   0.0000213   0.0000141  -0.0000098  -0.0000607
           19          20          21          22          23          24
    1   0.0000151   0.0000377  -0.0000429  -0.0000238   0.0000795   0.0000212
    2  -0.0000091  -0.0000143  -0.0000084   0.0000277  -0.0000660   0.0000245
    3   0.0000114   0.0000095  -0.0000817   0.0000569   0.0000134   0.0000336
           25          26          27          28          29          30
    1  -0.0000151  -0.0000187  -0.0000530   0.0001279  -0.0001009   0.0000256
    2   0.0000296   0.0000323  -0.0001843   0.0003066  -0.0000107   0.0000038
    3   0.0000125  -0.0000161   0.0000426   0.0000586   0.0000068   0.0000066
           31          32          33          34          35          36
    1  -0.0000416   0.0000963  -0.0000273   0.0000790   0.0000431  -0.0001075
    2  -0.0000317  -0.0001669   0.0000470  -0.0000957   0.0000535   0.0001236
    3   0.0000151   0.0000544  -0.0000307  -0.0000456   0.0000035  -0.0000733
           37          38          39          40          41          42
    1   0.0000615   0.0000099   0.0000118   0.0000522   0.0000741   0.0000425
    2  -0.0000520  -0.0000587  -0.0000076  -0.0000469  -0.0000634   0.0000099
    3  -0.0000043   0.0000420  -0.0000243  -0.0000105   0.0000489   0.0000180
           43          44          45          46          47          48
    1  -0.0000018  -0.0000713  -0.0000025   0.0000005  -0.0000429  -0.0002238
    2   0.0000041   0.0000078  -0.0000154  -0.0000079  -0.0000106  -0.0001438
    3   0.0000289  -0.0000587   0.0000206  -0.0000321  -0.0000094   0.0000872
           49          50          51
    1   0.0000715   0.0000377  -0.0000002
    2   0.0000574   0.0000209  -0.0000049
    3  -0.0000096  -0.0000113   0.0000077
 Max gradient component =       3.066E-04
 RMS gradient           =       6.196E-05
 Gradient time:  CPU 592.03 s  wall 99.94 s
 Geometry Optimization Parameters
   NAtoms,    NIC,     NZ,  NCons,   NDum,   NFix, NCnnct, MaxDiis
       51     420       0       0       0       0       0       0

 Cartesian Hessian Update
 Hessian Updated using BFGS Update


** GEOMETRY OPTIMIZATION IN DELOCALIZED INTERNAL COORDINATES **
   Searching for a Minimum

   Optimization Cycle:  26

                       Coordinates (Angstroms)
     ATOM                X               Y               Z
      1  C         2.5573967680   -1.0342848586   -0.7624103485
      2  H         1.6979249656   -0.5192517134   -1.2071322677
      3  C         2.5824005419   -0.6563731497    0.7117883554
      4  H         3.5167240288   -1.0030358181    1.1751949979
      5  O         1.5106220357   -1.4316441124    1.3083650560
      6  C         2.4663809487    0.8413659338    0.9040973936
      7  H         1.5081866574    1.1749076532    0.4992630313
      8  H         2.4904311895    1.1077858619    1.9664361673
      9  C         3.6399662590    1.5299906152    0.1650858846
     10  H         4.5626883039    1.2871689447    0.7138213211
     11  C         3.5083035539    3.0614822607    0.2268773611
     12  H         3.4988731353    3.3850935661    1.2765993146
     13  H         4.3790913709    3.5207020450   -0.2499707352
     14  O         2.3749598102    3.5795061790   -0.4648395441
     15  C         3.8094903942    1.0388277529   -1.2918218213
     16  H         4.7365310536    1.4566100882   -1.6998556042
     17  H         2.9928266775    1.4540987507   -1.8911347540
     18  C         3.8099221653   -0.4987345428   -1.4495506441
     19  H         3.8241361093   -0.7620412949   -2.5123565159
     20  H         4.7136423737   -0.9301907399   -1.0021543889
     21  C         2.1694265503   -2.5267260592   -0.6991401901
     22  H         1.6868832401   -2.8517413756   -1.6229897032
     23  C         3.3008180350   -3.4972981050   -0.3424038358
     24  H         2.9165415302   -4.5169348715   -0.2478677644
     25  H         4.0679564487   -3.5060869603   -1.1210305051
     26  H         3.7864392399   -3.2397462415    0.6025186290
     27  C         1.1044843678   -2.4368856512    0.4116202009
     28  O        -0.1557708087   -2.1161699522   -0.2316736766
     29  H         1.5770445303    3.4474471799    0.0625882984
     30  H         0.9500021855   -3.3587480315    0.9785213140
     31  O        -0.8980545508    0.0170718113   -0.0840913945
     32  C        -1.7157334780    0.9820722846    0.5634000386
     33  H        -1.5204156210    1.0070824227    1.6426931273
     34  C        -1.0444476961   -1.3147469611    0.4507993122
     35  H        -0.8332661874   -1.2899447132    1.5265692397
     36  C        -1.2490902177    2.3284882593    0.0093181385
     37  O        -0.4458936554    3.0375418891    0.5657897008
     38  O        -1.7782443348    2.6108332422   -1.1906179889
     39  H        -1.3887774306    3.4435945996   -1.4998522492
     40  C        -3.1913285564    0.6606507897    0.3151554058
     41  H        -3.3854368217    0.7387567372   -0.7637136180
     42  O        -3.9708536906    1.6047676418    1.0322676881
     43  H        -4.8849520440    1.2973879464    1.0382179089
     44  C        -3.4701446223   -0.7707349576    0.7792933044
     45  H        -3.4004180774   -0.8027604006    1.8709707102
     46  O        -4.8272489021   -1.1469159325    0.5023442077
     47  H        -4.9529122802   -1.1606447100   -0.4551283410
     48  C        -2.4804243317   -1.7854843861    0.1976393448
     49  H        -2.6138505904   -1.8570255228   -0.8927872027
     50  O        -2.6457190778   -3.0559873679    0.8056756566
     51  H        -3.5913657219   -3.2398434924    0.8529698101
   Point Group: c1    Number of degrees of freedom:   147


   Energy is  -1302.748254480

 Hessian Updated using BFGS Update

147 Hessian modes will be used to form the next step
  Hessian Eigenvalues:
     0.003556    0.005045    0.005491    0.005766    0.007095    0.007297
     0.007812    0.008754    0.010465    0.011153    0.011460    0.011713
     0.013197    0.013995    0.017877    0.019213    0.021194    0.021921
     0.029580    0.031506    0.031597    0.035454    0.037500    0.039396
     0.041419    0.043076    0.044013    0.044608    0.046128    0.047373
     0.048306    0.048862    0.049379    0.049709    0.049990    0.050521
     0.052927    0.053868    0.054979    0.055124    0.055448    0.057315
     0.057736    0.058381    0.058844    0.059903    0.060677    0.064571
     0.066664    0.069211    0.071024    0.071993    0.074694    0.078313
     0.078662    0.079913    0.081474    0.083216    0.083935    0.085617
     0.092644    0.098017    0.107249    0.111752    0.113581    0.116803
     0.117948    0.123929    0.137927    0.140594    0.149918    0.155442
     0.158058    0.159635    0.160128    0.160586    0.160676    0.161643
     0.162178    0.168172    0.170796    0.174409    0.178032    0.181519
     0.190450    0.192462    0.203310    0.205953    0.218474    0.234798
     0.246856    0.248468    0.259046    0.264923    0.269155    0.274221
     0.281052    0.282543    0.285137    0.286840    0.292871    0.297002
     0.300112    0.300599    0.301881    0.306786    0.318771    0.335192
     0.337713    0.337869    0.339186    0.339690    0.339945    0.340309
     0.340483    0.340831    0.340945    0.340960    0.341213    0.341607
     0.341821    0.342029    0.342130    0.342401    0.342736    0.342954
     0.344204    0.344953    0.355376    0.370282    0.375467    0.394068
     0.399784    0.404184    0.405921    0.423691    0.426739    0.434632
     0.490515    0.514159    0.519382    0.521384    0.525841    0.530563
     0.547421    0.779849    0.937796

 Minimum Search - Taking Simple RFO Step
 Searching for Lamda that Minimizes Along All modes
 Value Taken    Lamda =  -0.00000393
 Step Taken.  Stepsize is  0.019545

                             Maximum     Tolerance    Cnvgd?
         Gradient           0.000406      0.000300      NO
         Displacement       0.005493      0.001200      NO
         Energy change     -0.000003      0.000001      NO


 New Cartesian Coordinates Obtained by Inverse Iteration

 Displacement from previous Coordinates is:  0.049038
 ----------------------------------------------------------------
             Standard Nuclear Orientation (Angstroms)
    I     Atom           X                Y                Z
 ----------------------------------------------------------------
    1      C       2.5571651128    -1.0336932756    -0.7625113006
    2      H       1.6977661566    -0.5182214255    -1.2069018676
    3      C       2.5820442757    -0.6571462688     0.7118323417
    4      H       3.5161847173    -1.0041401395     1.1752896896
    5      O       1.5103760856    -1.4331074951     1.3078822428
    6      C       2.4657050906     0.8404810768     0.9048675203
    7      H       1.5077364746     1.1738900860     0.4993121009
    8      H       2.4886410748     1.1063032348     1.9673872860
    9      C       3.6397694633     1.5297344572     0.1673326673
   10      H       4.5620530088     1.2863213773     0.7164907262
   11      C       3.5073156313     3.0610902749     0.2300000022
   12      H       3.4942454450     3.3835914045     1.2799955213
   13      H       4.3792510980     3.5216082475    -0.2434936837
   14      O       2.3755328289     3.5783286128    -0.4647322488
   15      C       3.8104164451     1.0396394524    -1.2899094334
   16      H       4.7382413009     1.4568478217    -1.6967658746
   17      H       2.9947506713     1.4561745223    -1.8896547266
   18      C       3.8097695487    -0.4977769063    -1.4492103921
   19      H       3.8234782839    -0.7597892468    -2.5123676795
   20      H       4.7133588490    -0.9303829698    -1.0027485712
   21      C       2.1693171168    -2.5260636420    -0.7008191851
   22      H       1.6867044732    -2.8500218462    -1.6250665269
   23      C       3.3005342354    -3.4973773208    -0.3458396494
   24      H       2.9157845972    -4.5170181796    -0.2529331481
   25      H       4.0674458701    -3.5053761761    -1.1247199054
   26      H       3.7867609133    -3.2417544520     0.5993565436
   27      C       1.1046816098    -2.4378939411     0.4103900945
   28      O      -0.1567903232    -2.1182353295    -0.2315362084
   29      H       1.5767660925     3.4478051447     0.0616412930
   30      H       0.9513399473    -3.3604801075     0.9764349189
   31      O      -0.8974193703     0.0165597886    -0.0858288749
   32      C      -1.7150427151     0.9823948040     0.5606950422
   33      H      -1.5194546126     1.0082677798     1.6399497412
   34      C      -1.0440126485    -1.3147545778     0.4507322008
   35      H      -0.8319183209    -1.2888294530     1.5262952894
   36      C      -1.2495226286     2.3286581610     0.0057497880
   37      O      -0.4500096558     3.0409442957     0.5635000909
   38      O      -1.7758885202     2.6078093117    -1.1961899173
   39      H      -1.3881039784     3.4413943243    -1.5052831706
   40      C      -3.1908792667     0.6607928579     0.3132457539
   41      H      -3.3852326013     0.7364933740    -0.7658208199
   42      O      -3.9703444207     1.6065765769     1.0281480143
   43      H      -4.8843463500     1.2988885583     1.0351793270
   44      C      -3.4691413396    -0.7693458128     0.7811871523
   45      H      -3.3977219640    -0.7987702961     1.8728075153
   46      O      -4.8266705758    -1.1462293444     0.5072947902
   47      H      -4.9531090723    -1.1640663670    -0.4499997279
   48      C      -2.4803413608    -1.7852701769     0.2002070513
   49      H      -2.6157637983    -1.8593312109    -0.8898092673
   50      O      -2.6450177513    -3.0545769987     0.8111017199
   51      H      -3.5906593702    -3.2376900521     0.8611935800
 ----------------------------------------------------------------
 Molecular Point Group                 C1    NOp =  1
 Largest Abelian Subgroup              C1    NOp =  1
 Nuclear Repulsion Energy =  2588.2939548307 hartrees
 There are       97 alpha and       97 beta electrons
 Applying Cartesian multipole field
    Component          Value
    ---------          -----
     (2,0,0)        1.00000E-12
     (0,2,0)        2.00000E-11
     (0,0,2)       -3.00000E-11
 Nucleus-field energy     =     0.0000000512 hartrees
 Requested basis set is 6-311++G(d,p)
 There are 280 shells and 732 basis functions
 A cutoff of  1.0D-11 yielded  28606 shell pairs
 There are    192314 function pairs (    203808 Cartesian)
 Smallest overlap matrix eigenvalue = 9.18E-07

 Q-Chem warning in module stvman/mkSTV.C, line 306:

 Overlap eigenvalue is smaller than square root of threshold
 Use THRESH >= 12 to get rid of this warning

 Linear dependence detected in AO basis
 Tighter screening thresholds may be required for diffuse basis sets
 Use S2THRESH > 14 and THRESH = 14 in case of SCF convergence issues
 Number of orthogonalized atomic orbitals = 731
 Maximum deviation from orthogonality = 2.724E-10
 Guess MOs from SCF MO coefficient file

 -----------------------------------------------------------------------
  General SCF calculation program by
  Eric Jon Sundstrom, Paul Horn, Yuezhi Mao, Dmitri Zuev, Alec White,
  David Stuck, Shaama M.S., Shane Yost, Joonho Lee, David Small,
  Daniel Levine, Susi Lehtola, Hugh Burton, Evgeny Epifanovsky
 -----------------------------------------------------------------------
 Exchange:     0.2000 Hartree-Fock + 0.0800 Slater + 0.7200 B88
 Correlation:  0.1900 VWN1RPA + 0.8100 LYP
 Using SG-1 standard quadrature grid
 using 6 threads for integral computing
 -------------------------------------------------------
 OpenMP Integral computing Module                
 Release: version 2.0, May 2017, Q-Chem Inc. Pleasanton 
 -------------------------------------------------------
 -------------------------------------------------------
 OpenMP BLAS3 based DFT computing Module                
 Release: version 1.0, May 2013, Q-Chem Inc. Pittsburgh 
 -------------------------------------------------------
 A restricted SCF calculation will be
 performed using DIIS
 SCF converges when DIIS error is below 1.0e-08
 ---------------------------------------
  Cycle       Energy         DIIS error
 ---------------------------------------
    1   -1302.7481971421      2.53e-05  
    2   -1302.7482558799      4.25e-06  
    3   -1302.7482555048      5.71e-06  
    4   -1302.7482569570      7.81e-07  
    5   -1302.7482569805      3.41e-07  
    6   -1302.7482569856      1.44e-07  
    7   -1302.7482569862      5.28e-08  
    8   -1302.7482569865      7.05e-09  Convergence criterion met
 ---------------------------------------
 SCF time:   CPU 1656.63s  wall 292.00s 
 SCF   energy in the final basis set =    -1302.7482569865
 Total energy in the final basis set =    -1302.7482569865

 --------------------------------------------------------------

                    Orbital Energies (a.u.)
 --------------------------------------------------------------

 Alpha MOs
 -- Occupied --
-19.1971 -19.1641 -19.1530 -19.1477 -19.1420 -19.1414 -19.1404 -19.1343
-19.1088 -10.3341 -10.2882 -10.2756 -10.2611 -10.2515 -10.2512 -10.2446
-10.2187 -10.2095 -10.1828 -10.1749 -10.1713 -10.1704 -10.1677 -10.1633
-10.1632  -1.1414  -1.1012  -1.0742  -1.0602  -1.0510  -1.0502  -1.0384
 -1.0177  -1.0102  -0.8418  -0.8112  -0.8076  -0.7897  -0.7505  -0.7443
 -0.7103  -0.6862  -0.6737  -0.6570  -0.6380  -0.6259  -0.6201  -0.5891
 -0.5789  -0.5631  -0.5597  -0.5562  -0.5479  -0.5263  -0.5231  -0.5078
 -0.5045  -0.4979  -0.4949  -0.4929  -0.4814  -0.4715  -0.4636  -0.4583
 -0.4546  -0.4477  -0.4380  -0.4355  -0.4307  -0.4236  -0.4175  -0.4062
 -0.3972  -0.3940  -0.3910  -0.3799  -0.3744  -0.3693  -0.3649  -0.3633
 -0.3592  -0.3562  -0.3521  -0.3424  -0.3371  -0.3294  -0.3268  -0.3230
 -0.3151  -0.3115  -0.3080  -0.3019  -0.2928  -0.2879  -0.2842  -0.2741
 -0.2662
 -- Virtual --
 -0.0391  -0.0252  -0.0113  -0.0081  -0.0027   0.0022   0.0056   0.0093
  0.0175   0.0216   0.0276   0.0293   0.0321   0.0385   0.0396   0.0434
  0.0467   0.0513   0.0570   0.0581   0.0588   0.0668   0.0679   0.0697
  0.0708   0.0803   0.0815   0.0841   0.0876   0.0879   0.0922   0.0941
  0.0985   0.1003   0.1033   0.1047   0.1077   0.1089   0.1131   0.1148
  0.1152   0.1167   0.1194   0.1199   0.1236   0.1266   0.1291   0.1307
  0.1346   0.1354   0.1373   0.1403   0.1429   0.1444   0.1452   0.1463
  0.1472   0.1486   0.1522   0.1539   0.1550   0.1570   0.1591   0.1617
  0.1621   0.1651   0.1664   0.1723   0.1746   0.1778   0.1810   0.1825
  0.1832   0.1848   0.1878   0.1898   0.1915   0.1952   0.1976   0.2008
  0.2016   0.2039   0.2056   0.2087   0.2138   0.2158   0.2183   0.2206
  0.2236   0.2241   0.2264   0.2311   0.2336   0.2343   0.2374   0.2428
  0.2452   0.2466   0.2473   0.2529   0.2545   0.2599   0.2605   0.2650
  0.2665   0.2670   0.2717   0.2746   0.2753   0.2789   0.2810   0.2836
  0.2848   0.2902   0.2910   0.2934   0.2946   0.2977   0.3018   0.3052
  0.3066   0.3120   0.3130   0.3152   0.3195   0.3214   0.3226   0.3263
  0.3284   0.3316   0.3332   0.3345   0.3367   0.3400   0.3414   0.3444
  0.3489   0.3494   0.3522   0.3526   0.3560   0.3591   0.3612   0.3631
  0.3675   0.3732   0.3749   0.3795   0.3812   0.3850   0.3912   0.3933
  0.3989   0.4026   0.4054   0.4095   0.4112   0.4170   0.4184   0.4225
  0.4301   0.4309   0.4392   0.4410   0.4439   0.4476   0.4534   0.4595
  0.4621   0.4667   0.4710   0.4757   0.4822   0.4898   0.4945   0.5011
  0.5105   0.5151   0.5207   0.5235   0.5276   0.5334   0.5363   0.5450
  0.5529   0.5576   0.5614   0.5730   0.5778   0.5820   0.5867   0.5893
  0.5911   0.6019   0.6055   0.6121   0.6206   0.6256   0.6303   0.6394
  0.6417   0.6465   0.6549   0.6583   0.6621   0.6721   0.6756   0.6775
  0.6787   0.6905   0.6929   0.6963   0.6979   0.7126   0.7185   0.7259
  0.7300   0.7322   0.7363   0.7401   0.7463   0.7528   0.7540   0.7590
  0.7616   0.7671   0.7708   0.7738   0.7789   0.7792   0.7814   0.7880
  0.7943   0.7989   0.8042   0.8073   0.8093   0.8178   0.8212   0.8233
  0.8270   0.8312   0.8419   0.8488   0.8630   0.8709   0.8769   0.8858
  0.8944   0.9131   0.9209   0.9335   0.9522   0.9586   0.9773   0.9890
  0.9973   1.0115   1.0138   1.0346   1.0448   1.0510   1.0611   1.0659
  1.0756   1.0828   1.0904   1.1023   1.1057   1.1206   1.1259   1.1298
  1.1357   1.1434   1.1507   1.1633   1.1716   1.1810   1.1839   1.1874
  1.1908   1.1987   1.2004   1.2111   1.2183   1.2231   1.2300   1.2305
  1.2352   1.2445   1.2561   1.2609   1.2675   1.2691   1.2781   1.2957
  1.2987   1.3105   1.3212   1.3270   1.3396   1.3577   1.3610   1.3723
  1.3779   1.3845   1.3918   1.4025   1.4105   1.4187   1.4287   1.4452
  1.4492   1.4509   1.4605   1.4759   1.4794   1.4844   1.4955   1.5027
  1.5104   1.5201   1.5265   1.5305   1.5342   1.5462   1.5580   1.5621
  1.5651   1.5722   1.5787   1.5821   1.5867   1.5920   1.5985   1.6019
  1.6039   1.6100   1.6153   1.6247   1.6299   1.6331   1.6361   1.6404
  1.6452   1.6469   1.6506   1.6597   1.6673   1.6697   1.6755   1.6756
  1.6802   1.6855   1.6874   1.6974   1.7064   1.7122   1.7200   1.7271
  1.7325   1.7457   1.7527   1.7575   1.7626   1.7686   1.7768   1.7841
  1.7903   1.7971   1.8005   1.8072   1.8229   1.8312   1.8341   1.8418
  1.8483   1.8620   1.8726   1.8749   1.8828   1.8844   1.8940   1.8966
  1.9043   1.9216   1.9241   1.9293   1.9419   1.9485   1.9525   1.9766
  1.9810   1.9933   2.0081   2.0130   2.0272   2.0341   2.0423   2.0544
  2.0633   2.0672   2.0708   2.0812   2.0878   2.0954   2.1074   2.1240
  2.1382   2.1436   2.1466   2.1541   2.1590   2.1733   2.1882   2.1939
  2.2006   2.2011   2.2178   2.2274   2.2323   2.2366   2.2428   2.2612
  2.2684   2.2788   2.3035   2.3095   2.3146   2.3233   2.3260   2.3464
  2.3619   2.3720   2.3779   2.3899   2.4069   2.4155   2.4367   2.4565
  2.4763   2.5030   2.5150   2.5173   2.5231   2.5423   2.5472   2.5585
  2.5673   2.5765   2.5781   2.5860   2.5970   2.6130   2.6166   2.6226
  2.6398   2.6463   2.6555   2.6588   2.6770   2.6962   2.6973   2.7189
  2.7195   2.7358   2.7494   2.7532   2.7660   2.7734   2.7832   2.7998
  2.8043   2.8158   2.8186   2.8294   2.8421   2.8454   2.8586   2.8659
  2.8742   2.8834   2.8941   2.8972   2.9026   2.9118   2.9181   2.9285
  2.9410   2.9531   2.9581   2.9636   2.9787   2.9872   2.9898   3.0144
  3.0206   3.0237   3.0335   3.0440   3.0450   3.0547   3.0655   3.0725
  3.0801   3.0928   3.0971   3.1115   3.1129   3.1290   3.1414   3.1501
  3.1563   3.1649   3.1687   3.1747   3.1789   3.1987   3.2070   3.2135
  3.2153   3.2305   3.2474   3.2690   3.2843   3.2944   3.2969   3.3113
  3.3197   3.3238   3.3297   3.3480   3.3548   3.3824   3.3934   3.4049
  3.4221   3.4375   3.4731   3.4814   3.5110   3.5680   3.5846   3.6143
  3.6922   3.7821   3.7867   3.8144   3.8172   3.8198   3.8251   3.8510
  3.8647   3.9082   3.9188   3.9232   3.9341   3.9390   3.9475   3.9960
  4.0095   4.0224   4.0233   4.0508   4.0635   4.0721   4.0984   4.1181
  4.1317   4.1517   4.1594   4.1752   4.1965   4.2476   4.2542   4.2769
  4.3105   4.3142   4.3346   4.3414   4.3508   4.4625   5.0131   5.0889
  5.0931   5.1067   5.1257   5.1468   5.1734   5.2001   5.2310   5.2913
  5.3615   5.3764   5.4125   5.4234   5.4311   5.4464   5.4705   5.4930
  5.5801   5.6195   5.6428   5.6651   5.6714   5.7076   5.7576   5.8535
  5.8879  23.7543  23.7708  23.7961  23.7989  23.8189  23.8251  23.8449
 23.8536  23.8748  23.8912  23.9025  23.9252  23.9658  23.9719  23.9956
 24.0177  49.8797  49.9052  49.9410  49.9492  49.9646  49.9660  49.9865
 50.0167  50.0508
 --------------------------------------------------------------

          Ground-State Mulliken Net Atomic Charges

     Atom                 Charge (a.u.)
  ----------------------------------------
      1 C                     0.043829
      2 H                     0.272624
      3 C                    -0.116023
      4 H                     0.188693
      5 O                     0.029470
      6 C                    -0.620426
      7 H                     0.118724
      8 H                     0.190967
      9 C                     0.456284
     10 H                     0.181218
     11 C                    -0.634707
     12 H                     0.152336
     13 H                     0.173436
     14 O                    -0.259382
     15 C                    -0.297298
     16 H                     0.172976
     17 H                     0.192120
     18 C                    -0.799321
     19 H                     0.172230
     20 H                     0.147705
     21 C                     0.143679
     22 H                     0.256008
     23 C                    -0.721589
     24 H                     0.146694
     25 H                     0.159295
     26 H                     0.185160
     27 C                    -0.356493
     28 O                     0.103010
     29 H                     0.306096
     30 H                     0.218054
     31 O                     0.075762
     32 C                     0.019992
     33 H                     0.276453
     34 C                     0.051170
     35 H                     0.251998
     36 C                    -0.475963
     37 O                    -0.186002
     38 O                    -0.053385
     39 H                     0.290444
     40 C                    -0.439234
     41 H                     0.279733
     42 O                    -0.138248
     43 H                     0.259678
     44 C                    -0.390471
     45 H                     0.302089
     46 O                    -0.217180
     47 H                     0.266037
     48 C                    -0.715862
     49 H                     0.228775
     50 O                    -0.139965
     51 H                     0.248811
  ----------------------------------------
  Sum of atomic charges =     0.000000

 -----------------------------------------------------------------
                    Cartesian Multipole Moments
 -----------------------------------------------------------------
    Charge (ESU x 10^10)
                 0.0000
    Dipole Moment (Debye)
         X      -1.3075      Y      -1.6838      Z      -1.4830
       Tot       2.5969
    Quadrupole Moments (Debye-Ang)
        XX    -131.9914     XY      -4.0945     YY    -161.8270
        XZ       7.5472     YZ       0.5541     ZZ    -151.6215
    Octopole Moments (Debye-Ang^2)
       XXX    -152.6509    XXY     -12.9962    XYY     -56.1974
       YYY      -8.5119    XXZ     -37.0043    XYZ      15.6089
       YYZ     -29.0072    XZZ     -48.3567    YZZ      11.8676
       ZZZ     -45.5178
    Hexadecapole Moments (Debye-Ang^3)
      XXXX   -6777.3853   XXXY     -38.5488   XXYY   -1853.6286
      XYYY    -254.6955   YYYY   -4155.2284   XXXZ     534.6259
      XXYZ      71.3697   XYYZ     210.6498   YYYZ      10.0264
      XXZZ   -1311.4314   XYZZ     -35.4556   YYZZ    -791.1056
      XZZZ     383.9799   YZZZ      48.6767   ZZZZ    -772.8505
 -----------------------------------------------------------------
 Calculating analytic gradient of the SCF energy
 Gradient of SCF Energy
            1           2           3           4           5           6
    1  -0.0000669   0.0000015   0.0000406   0.0000104  -0.0001358  -0.0000254
    2  -0.0000627   0.0000100   0.0000174   0.0000173   0.0000871  -0.0000226
    3   0.0000346   0.0000118  -0.0000644  -0.0000027  -0.0000112   0.0000485
            7           8           9          10          11          12
    1   0.0000057   0.0000187  -0.0000124   0.0000060  -0.0000813   0.0000028
    2   0.0000127   0.0000143  -0.0000541   0.0000358   0.0000238   0.0000341
    3   0.0000047  -0.0000073  -0.0000270   0.0000082  -0.0000155  -0.0000121
           13          14          15          16          17          18
    1  -0.0000040   0.0000861  -0.0000039  -0.0000102  -0.0000089   0.0000295
    2  -0.0000194   0.0000302  -0.0000284   0.0000322   0.0000124   0.0000420
    3  -0.0000420   0.0000394   0.0000009   0.0000010  -0.0000139  -0.0000332
           19          20          21          22          23          24
    1   0.0000090   0.0000223   0.0000290  -0.0000053   0.0000322   0.0000069
    2  -0.0000059  -0.0000081   0.0000327   0.0000099  -0.0000186   0.0000121
    3  -0.0000012  -0.0000095  -0.0000136   0.0000210  -0.0000048   0.0000223
           25          26          27          28          29          30
    1  -0.0000083   0.0000071   0.0000082   0.0000914  -0.0000435   0.0000116
    2   0.0000198   0.0000182  -0.0001387   0.0000944  -0.0000055  -0.0000040
    3   0.0000120  -0.0000009  -0.0000110   0.0000019  -0.0000229   0.0000021
           31          32          33          34          35          36
    1  -0.0000195   0.0001021  -0.0000102   0.0000337   0.0000114  -0.0001558
    2   0.0000232  -0.0000913   0.0000227  -0.0000652   0.0000368   0.0000075
    3   0.0000488  -0.0000050  -0.0000109  -0.0000372   0.0000261  -0.0000576
           37          38          39          40          41          42
    1   0.0000447   0.0000232   0.0000022   0.0000019   0.0000387   0.0000338
    2   0.0000212  -0.0000319  -0.0000057  -0.0000424  -0.0000455  -0.0000006
    3   0.0000279   0.0000363  -0.0000208   0.0000059   0.0000132  -0.0000032
           43          44          45          46          47          48
    1  -0.0000130  -0.0000230  -0.0000126  -0.0000185  -0.0000140  -0.0001013
    2  -0.0000001   0.0000157  -0.0000161   0.0000008  -0.0000195  -0.0000340
    3   0.0000208  -0.0000306   0.0000041  -0.0000021  -0.0000043   0.0000813
           49          50          51
    1   0.0000268   0.0000314   0.0000051
    2   0.0000222   0.0000232  -0.0000094
    3  -0.0000033  -0.0000151   0.0000105
 Max gradient component =       1.558E-04
 RMS gradient           =       3.812E-05
 Gradient time:  CPU 591.54 s  wall 99.89 s
 Geometry Optimization Parameters
   NAtoms,    NIC,     NZ,  NCons,   NDum,   NFix, NCnnct, MaxDiis
       51     420       0       0       0       0       0       0

 Cartesian Hessian Update
 Hessian Updated using BFGS Update


** GEOMETRY OPTIMIZATION IN DELOCALIZED INTERNAL COORDINATES **
   Searching for a Minimum

   Optimization Cycle:  27

                       Coordinates (Angstroms)
     ATOM                X               Y               Z
      1  C         2.5571651128   -1.0336932756   -0.7625113006
      2  H         1.6977661566   -0.5182214255   -1.2069018676
      3  C         2.5820442757   -0.6571462688    0.7118323417
      4  H         3.5161847173   -1.0041401395    1.1752896896
      5  O         1.5103760856   -1.4331074951    1.3078822428
      6  C         2.4657050906    0.8404810768    0.9048675203
      7  H         1.5077364746    1.1738900860    0.4993121009
      8  H         2.4886410748    1.1063032348    1.9673872860
      9  C         3.6397694633    1.5297344572    0.1673326673
     10  H         4.5620530088    1.2863213773    0.7164907262
     11  C         3.5073156313    3.0610902749    0.2300000022
     12  H         3.4942454450    3.3835914045    1.2799955213
     13  H         4.3792510980    3.5216082475   -0.2434936837
     14  O         2.3755328289    3.5783286128   -0.4647322488
     15  C         3.8104164451    1.0396394524   -1.2899094334
     16  H         4.7382413009    1.4568478217   -1.6967658746
     17  H         2.9947506713    1.4561745223   -1.8896547266
     18  C         3.8097695487   -0.4977769063   -1.4492103921
     19  H         3.8234782839   -0.7597892468   -2.5123676795
     20  H         4.7133588490   -0.9303829698   -1.0027485712
     21  C         2.1693171168   -2.5260636420   -0.7008191851
     22  H         1.6867044732   -2.8500218462   -1.6250665269
     23  C         3.3005342354   -3.4973773208   -0.3458396494
     24  H         2.9157845972   -4.5170181796   -0.2529331481
     25  H         4.0674458701   -3.5053761761   -1.1247199054
     26  H         3.7867609133   -3.2417544520    0.5993565436
     27  C         1.1046816098   -2.4378939411    0.4103900945
     28  O        -0.1567903232   -2.1182353295   -0.2315362084
     29  H         1.5767660925    3.4478051447    0.0616412930
     30  H         0.9513399473   -3.3604801075    0.9764349189
     31  O        -0.8974193703    0.0165597886   -0.0858288749
     32  C        -1.7150427151    0.9823948040    0.5606950422
     33  H        -1.5194546126    1.0082677798    1.6399497412
     34  C        -1.0440126485   -1.3147545778    0.4507322008
     35  H        -0.8319183209   -1.2888294530    1.5262952894
     36  C        -1.2495226286    2.3286581610    0.0057497880
     37  O        -0.4500096558    3.0409442957    0.5635000909
     38  O        -1.7758885202    2.6078093117   -1.1961899173
     39  H        -1.3881039784    3.4413943243   -1.5052831706
     40  C        -3.1908792667    0.6607928579    0.3132457539
     41  H        -3.3852326013    0.7364933740   -0.7658208199
     42  O        -3.9703444207    1.6065765769    1.0281480143
     43  H        -4.8843463500    1.2988885583    1.0351793270
     44  C        -3.4691413396   -0.7693458128    0.7811871523
     45  H        -3.3977219640   -0.7987702961    1.8728075153
     46  O        -4.8266705758   -1.1462293444    0.5072947902
     47  H        -4.9531090723   -1.1640663670   -0.4499997279
     48  C        -2.4803413608   -1.7852701769    0.2002070513
     49  H        -2.6157637983   -1.8593312109   -0.8898092673
     50  O        -2.6450177513   -3.0545769987    0.8111017199
     51  H        -3.5906593702   -3.2376900521    0.8611935800
   Point Group: c1    Number of degrees of freedom:   147


   Energy is  -1302.748256986

 Hessian Updated using BFGS Update

147 Hessian modes will be used to form the next step
  Hessian Eigenvalues:
     0.003480    0.005140    0.005469    0.005736    0.006952    0.007259
     0.007747    0.008750    0.010363    0.011019    0.011204    0.011656
     0.012988    0.013989    0.017978    0.019208    0.021191    0.021752
     0.029659    0.031509    0.031905    0.035467    0.037504    0.039325
     0.041193    0.043059    0.044112    0.044581    0.046127    0.047395
     0.048311    0.048847    0.049327    0.049721    0.049953    0.050512
     0.052991    0.053843    0.054535    0.055135    0.055424    0.057037
     0.057753    0.058377    0.058588    0.059912    0.060649    0.064660
     0.064724    0.068720    0.070955    0.071982    0.074660    0.078407
     0.078682    0.079872    0.081056    0.083206    0.083471    0.085563
     0.092645    0.097141    0.105947    0.111935    0.113591    0.116501
     0.117850    0.124055    0.137543    0.139752    0.149959    0.155399
     0.158456    0.159417    0.160132    0.160573    0.160592    0.161591
     0.162153    0.166426    0.170059    0.174213    0.178028    0.179947
     0.191405    0.192252    0.203808    0.204964    0.217008    0.235331
     0.244780    0.248134    0.255961    0.265063    0.268279    0.274286
     0.280839    0.282593    0.285318    0.286716    0.292595    0.296912
     0.299260    0.300413    0.301956    0.306590    0.314995    0.335131
     0.337840    0.337877    0.339179    0.339612    0.339932    0.340303
     0.340480    0.340806    0.340948    0.340960    0.341212    0.341640
     0.341906    0.342087    0.342205    0.342294    0.342709    0.342973
     0.343428    0.344802    0.356096    0.372604    0.375382    0.393973
     0.398838    0.402964    0.405069    0.425972    0.426866    0.433436
     0.470646    0.513801    0.519485    0.521485    0.525735    0.530345
     0.540839    0.778872    0.936878

 Minimum Search - Taking Simple RFO Step
 Searching for Lamda that Minimizes Along All modes
 Value Taken    Lamda =  -0.00000135
 Step Taken.  Stepsize is  0.009941

                             Maximum     Tolerance    Cnvgd?
         Gradient           0.000132      0.000300     YES
         Displacement       0.004067      0.001200      NO
         Energy change     -0.000003      0.000001      NO


 New Cartesian Coordinates Obtained by Inverse Iteration

 Displacement from previous Coordinates is:  0.023515
 ----------------------------------------------------------------
             Standard Nuclear Orientation (Angstroms)
    I     Atom           X                Y                Z
 ----------------------------------------------------------------
    1      C       2.5573832542    -1.0333885125    -0.7625774663
    2      H       1.6981268108    -0.5176949186    -1.2070344215
    3      C       2.5820332663    -0.6573349562     0.7118343810
    4      H       3.5161851687    -1.0042034238     1.1753510912
    5      O       1.5105799873    -1.4337237093     1.3076378865
    6      C       2.4652108726     0.8402574958     0.9047537128
    7      H       1.5075515292     1.1733211506     0.4981381305
    8      H       2.4868642005     1.1060882674     1.9673053787
    9      C       3.6397859972     1.5297586615     0.1683584220
   10      H       4.5616281620     1.2861338153     0.7181176750
   11      C       3.5066179593     3.0610218357     0.2313338192
   12      H       3.4910389188     3.3828928082     1.2814802372
   13      H       4.3792229817     3.5225609099    -0.2399080307
   14      O       2.3757250069     3.5775499159    -0.4655189866
   15      C       3.8114571986     1.0399184094    -1.2888998073
   16      H       4.7398497106     1.4566159020    -1.6949664501
   17      H       2.9964521811     1.4569447153    -1.8891471341
   18      C       3.8102179791    -0.4974965883    -1.4487139175
   19      H       3.8240390337    -0.7590149136    -2.5119953290
   20      H       4.7135140309    -0.9306338971    -1.0022227118
   21      C       2.1692376154    -2.5257234507    -0.7016023638
   22      H       1.6866679935    -2.8491281626    -1.6260917640
   23      C       3.3001370133    -3.4975647488    -0.3471815086
   24      H       2.9151037908    -4.5172147122    -0.2554099092
   25      H       4.0673373819    -3.5051308700    -1.1258160783
   26      H       3.7861885765    -3.2430196332     0.5984112451
   27      C       1.1047330443    -2.4380981389     0.4098022999
   28      O      -0.1574088972    -2.1193041513    -0.2315864047
   29      H       1.5764609091     3.4483321214     0.0603461743
   30      H       0.9519551191    -3.3610178308     0.9754558373
   31      O      -0.8976355980     0.0159894053    -0.0876238835
   32      C      -1.7146290155     0.9823855404     0.5590589194
   33      H      -1.5183706670     1.0082196435     1.6382050320
   34      C      -1.0440466597    -1.3148578003     0.4502750536
   35      H      -0.8314884536    -1.2881308877     1.5256924871
   36      C      -1.2491468396     2.3285132708     0.0038794888
   37      O      -0.4496781114     3.0410373479     0.5613412160
   38      O      -1.7762366229     2.6077454228    -1.1977769705
   39      H      -1.3892231567     3.4417729579    -1.5066034925
   40      C      -3.1906899078     0.6609775230     0.3125725980
   41      H      -3.3857861391     0.7361193154    -0.7664198328
   42      O      -3.9699021971     1.6071010484     1.0272676469
   43      H      -4.8837806553     1.2990495101     1.0350381386
   44      C      -3.4685453740    -0.7688505972     0.7819239617
   45      H      -3.3959573461    -0.7972139073     1.8735032278
   46      O      -4.8263385307    -1.1459397398     0.5097674542
   47      H      -4.9535405640    -1.1651456016    -0.4473936546
   48      C      -2.4804329500    -1.7854994236     0.2010296648
   49      H      -2.6170264678    -1.8609565664    -0.8887385493
   50      O      -2.6450064041    -3.0541267157     0.8136032003
   51      H      -3.5906893626    -3.2366406029     0.8651021124
 ----------------------------------------------------------------
 Molecular Point Group                 C1    NOp =  1
 Largest Abelian Subgroup              C1    NOp =  1
 Nuclear Repulsion Energy =  2588.2894241752 hartrees
 There are       97 alpha and       97 beta electrons
 Applying Cartesian multipole field
    Component          Value
    ---------          -----
     (2,0,0)        1.00000E-12
     (0,2,0)        2.00000E-11
     (0,0,2)       -3.00000E-11
 Nucleus-field energy     =     0.0000000512 hartrees
 Requested basis set is 6-311++G(d,p)
 There are 280 shells and 732 basis functions
 A cutoff of  1.0D-11 yielded  28604 shell pairs
 There are    192300 function pairs (    203794 Cartesian)
 Smallest overlap matrix eigenvalue = 9.17E-07

 Q-Chem warning in module stvman/mkSTV.C, line 306:

 Overlap eigenvalue is smaller than square root of threshold
 Use THRESH >= 12 to get rid of this warning

 Linear dependence detected in AO basis
 Tighter screening thresholds may be required for diffuse basis sets
 Use S2THRESH > 14 and THRESH = 14 in case of SCF convergence issues
 Number of orthogonalized atomic orbitals = 731
 Maximum deviation from orthogonality = 2.917E-10
 Guess MOs from SCF MO coefficient file

 -----------------------------------------------------------------------
  General SCF calculation program by
  Eric Jon Sundstrom, Paul Horn, Yuezhi Mao, Dmitri Zuev, Alec White,
  David Stuck, Shaama M.S., Shane Yost, Joonho Lee, David Small,
  Daniel Levine, Susi Lehtola, Hugh Burton, Evgeny Epifanovsky
 -----------------------------------------------------------------------
 Exchange:     0.2000 Hartree-Fock + 0.0800 Slater + 0.7200 B88
 Correlation:  0.1900 VWN1RPA + 0.8100 LYP
 Using SG-1 standard quadrature grid
 using 6 threads for integral computing
 -------------------------------------------------------
 OpenMP Integral computing Module                
 Release: version 2.0, May 2017, Q-Chem Inc. Pleasanton 
 -------------------------------------------------------
 -------------------------------------------------------
 OpenMP BLAS3 based DFT computing Module                
 Release: version 1.0, May 2013, Q-Chem Inc. Pittsburgh 
 -------------------------------------------------------
 A restricted SCF calculation will be
 performed using DIIS
 SCF converges when DIIS error is below 1.0e-08
 ---------------------------------------
  Cycle       Energy         DIIS error
 ---------------------------------------
    1   -1302.7482460789      1.12e-05  
    2   -1302.7482575133      2.17e-06  
    3   -1302.7482572912      3.29e-06  
    4   -1302.7482577780      3.61e-07  
    5   -1302.7482577801      3.11e-07  
    6   -1302.7482577845      5.80e-08  
    7   -1302.7482577848      1.83e-08  
    8   -1302.7482577845      4.18e-09  Convergence criterion met
 ---------------------------------------
 SCF time:   CPU 1657.73s  wall 292.00s 
 SCF   energy in the final basis set =    -1302.7482577845
 Total energy in the final basis set =    -1302.7482577845

 --------------------------------------------------------------

                    Orbital Energies (a.u.)
 --------------------------------------------------------------

 Alpha MOs
 -- Occupied --
-19.1971 -19.1641 -19.1531 -19.1476 -19.1420 -19.1414 -19.1403 -19.1344
-19.1088 -10.3341 -10.2882 -10.2756 -10.2611 -10.2515 -10.2512 -10.2446
-10.2187 -10.2095 -10.1828 -10.1749 -10.1713 -10.1704 -10.1677 -10.1633
-10.1631  -1.1414  -1.1011  -1.0742  -1.0602  -1.0510  -1.0502  -1.0383
 -1.0177  -1.0102  -0.8418  -0.8112  -0.8076  -0.7897  -0.7505  -0.7443
 -0.7103  -0.6862  -0.6736  -0.6570  -0.6380  -0.6259  -0.6201  -0.5891
 -0.5789  -0.5631  -0.5597  -0.5562  -0.5479  -0.5263  -0.5231  -0.5078
 -0.5045  -0.4979  -0.4949  -0.4929  -0.4814  -0.4716  -0.4636  -0.4583
 -0.4546  -0.4476  -0.4380  -0.4356  -0.4307  -0.4236  -0.4175  -0.4061
 -0.3971  -0.3940  -0.3910  -0.3799  -0.3744  -0.3693  -0.3649  -0.3633
 -0.3592  -0.3562  -0.3521  -0.3425  -0.3371  -0.3295  -0.3268  -0.3230
 -0.3151  -0.3115  -0.3080  -0.3019  -0.2928  -0.2879  -0.2842  -0.2742
 -0.2662
 -- Virtual --
 -0.0391  -0.0252  -0.0113  -0.0081  -0.0027   0.0022   0.0056   0.0093
  0.0175   0.0216   0.0276   0.0293   0.0321   0.0385   0.0396   0.0434
  0.0467   0.0513   0.0570   0.0582   0.0588   0.0668   0.0679   0.0697
  0.0708   0.0803   0.0815   0.0841   0.0876   0.0879   0.0922   0.0941
  0.0985   0.1003   0.1033   0.1047   0.1077   0.1089   0.1131   0.1148
  0.1152   0.1167   0.1194   0.1199   0.1236   0.1265   0.1291   0.1307
  0.1346   0.1354   0.1373   0.1403   0.1429   0.1444   0.1452   0.1463
  0.1472   0.1486   0.1522   0.1539   0.1550   0.1570   0.1591   0.1617
  0.1621   0.1651   0.1664   0.1723   0.1746   0.1778   0.1810   0.1826
  0.1833   0.1848   0.1878   0.1898   0.1915   0.1952   0.1976   0.2008
  0.2017   0.2039   0.2056   0.2087   0.2138   0.2157   0.2183   0.2206
  0.2236   0.2241   0.2265   0.2311   0.2335   0.2343   0.2374   0.2428
  0.2452   0.2466   0.2473   0.2529   0.2545   0.2599   0.2605   0.2649
  0.2665   0.2670   0.2717   0.2746   0.2753   0.2789   0.2811   0.2836
  0.2848   0.2902   0.2911   0.2934   0.2946   0.2977   0.3018   0.3052
  0.3066   0.3120   0.3130   0.3152   0.3195   0.3214   0.3226   0.3263
  0.3284   0.3316   0.3333   0.3345   0.3367   0.3400   0.3414   0.3445
  0.3489   0.3493   0.3522   0.3527   0.3560   0.3591   0.3612   0.3632
  0.3675   0.3732   0.3749   0.3795   0.3812   0.3850   0.3912   0.3933
  0.3990   0.4026   0.4054   0.4095   0.4112   0.4171   0.4184   0.4225
  0.4301   0.4310   0.4392   0.4410   0.4439   0.4476   0.4534   0.4596
  0.4621   0.4667   0.4710   0.4757   0.4822   0.4899   0.4945   0.5011
  0.5105   0.5151   0.5207   0.5235   0.5276   0.5335   0.5362   0.5450
  0.5529   0.5576   0.5614   0.5730   0.5778   0.5820   0.5867   0.5893
  0.5911   0.6019   0.6055   0.6122   0.6206   0.6255   0.6303   0.6394
  0.6417   0.6465   0.6548   0.6583   0.6620   0.6720   0.6756   0.6775
  0.6787   0.6905   0.6929   0.6963   0.6979   0.7126   0.7185   0.7258
  0.7300   0.7322   0.7363   0.7401   0.7463   0.7528   0.7540   0.7590
  0.7616   0.7671   0.7708   0.7738   0.7789   0.7792   0.7814   0.7881
  0.7943   0.7989   0.8042   0.8073   0.8093   0.8178   0.8212   0.8233
  0.8271   0.8311   0.8419   0.8488   0.8630   0.8708   0.8769   0.8858
  0.8944   0.9131   0.9209   0.9336   0.9522   0.9587   0.9773   0.9889
  0.9973   1.0116   1.0138   1.0346   1.0448   1.0509   1.0611   1.0659
  1.0755   1.0828   1.0903   1.1022   1.1058   1.1206   1.1260   1.1298
  1.1357   1.1435   1.1507   1.1632   1.1716   1.1811   1.1839   1.1874
  1.1908   1.1987   1.2005   1.2110   1.2183   1.2231   1.2300   1.2305
  1.2352   1.2444   1.2561   1.2609   1.2673   1.2691   1.2781   1.2957
  1.2986   1.3106   1.3211   1.3271   1.3396   1.3576   1.3610   1.3722
  1.3781   1.3845   1.3917   1.4025   1.4104   1.4187   1.4287   1.4452
  1.4492   1.4510   1.4605   1.4760   1.4794   1.4844   1.4956   1.5027
  1.5105   1.5201   1.5265   1.5305   1.5342   1.5461   1.5580   1.5620
  1.5651   1.5722   1.5787   1.5820   1.5867   1.5920   1.5985   1.6019
  1.6039   1.6100   1.6153   1.6247   1.6298   1.6331   1.6361   1.6404
  1.6452   1.6468   1.6505   1.6598   1.6673   1.6697   1.6755   1.6756
  1.6802   1.6855   1.6874   1.6974   1.7065   1.7121   1.7201   1.7271
  1.7325   1.7457   1.7528   1.7576   1.7626   1.7685   1.7768   1.7841
  1.7903   1.7970   1.8005   1.8071   1.8230   1.8311   1.8341   1.8418
  1.8483   1.8620   1.8728   1.8749   1.8828   1.8844   1.8941   1.8967
  1.9043   1.9216   1.9241   1.9293   1.9419   1.9485   1.9526   1.9766
  1.9810   1.9933   2.0082   2.0130   2.0272   2.0341   2.0424   2.0544
  2.0632   2.0672   2.0708   2.0812   2.0878   2.0954   2.1074   2.1241
  2.1382   2.1436   2.1465   2.1542   2.1590   2.1732   2.1882   2.1939
  2.2006   2.2011   2.2178   2.2273   2.2324   2.2366   2.2428   2.2613
  2.2685   2.2788   2.3035   2.3096   2.3147   2.3233   2.3261   2.3463
  2.3618   2.3719   2.3778   2.3899   2.4069   2.4155   2.4367   2.4565
  2.4764   2.5030   2.5150   2.5173   2.5230   2.5423   2.5471   2.5586
  2.5674   2.5765   2.5781   2.5859   2.5971   2.6130   2.6166   2.6226
  2.6398   2.6463   2.6554   2.6589   2.6770   2.6961   2.6973   2.7190
  2.7195   2.7359   2.7495   2.7532   2.7661   2.7735   2.7832   2.7998
  2.8043   2.8158   2.8186   2.8295   2.8421   2.8454   2.8587   2.8658
  2.8742   2.8834   2.8942   2.8972   2.9027   2.9118   2.9181   2.9284
  2.9410   2.9530   2.9581   2.9635   2.9787   2.9871   2.9899   3.0144
  3.0206   3.0237   3.0335   3.0438   3.0450   3.0547   3.0655   3.0724
  3.0802   3.0928   3.0971   3.1115   3.1129   3.1290   3.1415   3.1502
  3.1563   3.1649   3.1687   3.1747   3.1789   3.1988   3.2069   3.2135
  3.2152   3.2304   3.2471   3.2690   3.2843   3.2943   3.2969   3.3113
  3.3197   3.3237   3.3296   3.3480   3.3547   3.3824   3.3934   3.4049
  3.4221   3.4375   3.4731   3.4814   3.5111   3.5680   3.5846   3.6143
  3.6923   3.7820   3.7866   3.8144   3.8172   3.8199   3.8251   3.8511
  3.8648   3.9082   3.9186   3.9231   3.9342   3.9390   3.9474   3.9960
  4.0096   4.0224   4.0235   4.0508   4.0634   4.0721   4.0983   4.1181
  4.1318   4.1517   4.1594   4.1752   4.1966   4.2476   4.2542   4.2769
  4.3106   4.3141   4.3344   4.3414   4.3508   4.4626   5.0132   5.0889
  5.0931   5.1067   5.1257   5.1469   5.1734   5.2000   5.2309   5.2914
  5.3614   5.3764   5.4125   5.4233   5.4311   5.4465   5.4705   5.4930
  5.5800   5.6195   5.6428   5.6650   5.6713   5.7076   5.7576   5.8535
  5.8879  23.7543  23.7708  23.7961  23.7989  23.8189  23.8251  23.8449
 23.8536  23.8748  23.8913  23.9026  23.9252  23.9658  23.9719  23.9956
 24.0177  49.8797  49.9052  49.9410  49.9492  49.9646  49.9660  49.9865
 50.0166  50.0507
 --------------------------------------------------------------

          Ground-State Mulliken Net Atomic Charges

     Atom                 Charge (a.u.)
  ----------------------------------------
      1 C                     0.045099
      2 H                     0.272898
      3 C                    -0.116241
      4 H                     0.188749
      5 O                     0.029525
      6 C                    -0.620408
      7 H                     0.118534
      8 H                     0.190941
      9 C                     0.457295
     10 H                     0.181246
     11 C                    -0.634784
     12 H                     0.152304
     13 H                     0.173568
     14 O                    -0.259472
     15 C                    -0.298058
     16 H                     0.172992
     17 H                     0.192174
     18 C                    -0.799326
     19 H                     0.172230
     20 H                     0.147671
     21 C                     0.143508
     22 H                     0.256028
     23 C                    -0.721997
     24 H                     0.146733
     25 H                     0.159293
     26 H                     0.185203
     27 C                    -0.357628
     28 O                     0.102888
     29 H                     0.306114
     30 H                     0.217963
     31 O                     0.075829
     32 C                     0.021880
     33 H                     0.276440
     34 C                     0.052052
     35 H                     0.252074
     36 C                    -0.477323
     37 O                    -0.186009
     38 O                    -0.053338
     39 H                     0.290353
     40 C                    -0.439465
     41 H                     0.279711
     42 O                    -0.138176
     43 H                     0.259645
     44 C                    -0.389691
     45 H                     0.302152
     46 O                    -0.217320
     47 H                     0.266018
     48 C                    -0.717576
     49 H                     0.228794
     50 O                    -0.139888
     51 H                     0.248794
  ----------------------------------------
  Sum of atomic charges =     0.000000

 -----------------------------------------------------------------
                    Cartesian Multipole Moments
 -----------------------------------------------------------------
    Charge (ESU x 10^10)
                -0.0000
    Dipole Moment (Debye)
         X      -1.3093      Y      -1.6786      Z      -1.4796
       Tot       2.5925
    Quadrupole Moments (Debye-Ang)
        XX    -131.9881     XY      -4.0897     YY    -161.8139
        XZ       7.5523     YZ       0.5686     ZZ    -151.6284
    Octopole Moments (Debye-Ang^2)
       XXX    -152.7841    XXY     -13.0641    XYY     -56.2010
       YYY      -8.3162    XXZ     -36.9516    XYZ      15.6445
       YYZ     -28.9808    XZZ     -48.3475    YZZ      11.9021
       ZZZ     -45.4434
    Hexadecapole Moments (Debye-Ang^3)
      XXXX   -6776.5185   XXXY     -38.0823   XXYY   -1853.4965
      XYYY    -254.6081   YYYY   -4154.7647   XXXZ     534.7922
      XXYZ      71.5056   XYYZ     210.7539   YYYZ      10.3671
      XXZZ   -1311.5698   XYZZ     -35.5305   YYZZ    -791.0726
      XZZZ     384.0153   YZZZ      48.9565   ZZZZ    -772.9501
 -----------------------------------------------------------------
 Calculating analytic gradient of the SCF energy
 Gradient of SCF Energy
            1           2           3           4           5           6
    1  -0.0000310  -0.0000050   0.0000389   0.0000072  -0.0000303   0.0000092
    2  -0.0000171   0.0000010   0.0000114   0.0000106   0.0000612   0.0000046
    3   0.0000500  -0.0000014  -0.0000455  -0.0000026   0.0000202   0.0000080
            7           8           9          10          11          12
    1  -0.0000066   0.0000033  -0.0000076  -0.0000043  -0.0000447  -0.0000007
    2   0.0000031   0.0000073  -0.0000243   0.0000105   0.0000322   0.0000170
    3  -0.0000052  -0.0000035   0.0000035  -0.0000064  -0.0000189  -0.0000080
           13          14          15          16          17          18
    1  -0.0000084   0.0000234  -0.0000057  -0.0000058  -0.0000058   0.0000136
    2   0.0000041  -0.0000070  -0.0000105   0.0000127   0.0000023   0.0000219
    3  -0.0000141   0.0000251  -0.0000142  -0.0000011  -0.0000077  -0.0000099
           19          20          21          22          23          24
    1  -0.0000010   0.0000089   0.0000324   0.0000063  -0.0000028   0.0000071
    2  -0.0000020  -0.0000035   0.0000254  -0.0000005   0.0000030   0.0000051
    3  -0.0000039  -0.0000078   0.0000139   0.0000015   0.0000006   0.0000141
           25          26          27          28          29          30
    1   0.0000040   0.0000117  -0.0000061  -0.0000098  -0.0000135   0.0000085
    2   0.0000097   0.0000124  -0.0000324   0.0000016   0.0000138  -0.0000086
    3   0.0000068  -0.0000006   0.0000009  -0.0000268  -0.0000312  -0.0000060
           31          32          33          34          35          36
    1  -0.0000062   0.0000632  -0.0000003   0.0000073   0.0000019  -0.0000676
    2   0.0000099  -0.0000538   0.0000057  -0.0000069   0.0000055  -0.0000153
    3   0.0000182  -0.0000218  -0.0000048   0.0000235   0.0000087  -0.0000066
           37          38          39          40          41          42
    1   0.0000132   0.0000088  -0.0000096  -0.0000014   0.0000151   0.0000189
    2   0.0000213  -0.0000166  -0.0000072  -0.0000058  -0.0000226  -0.0000079
    3   0.0000072   0.0000050  -0.0000036   0.0000136   0.0000032  -0.0000181
           43          44          45          46          47          48
    1  -0.0000111  -0.0000048  -0.0000049  -0.0000060  -0.0000058   0.0000020
    2  -0.0000100  -0.0000002  -0.0000123  -0.0000053  -0.0000200  -0.0000052
    3   0.0000128  -0.0000014   0.0000061   0.0000018  -0.0000020   0.0000136
           49          50          51
    1  -0.0000095   0.0000057   0.0000054
    2  -0.0000031  -0.0000046  -0.0000109
    3  -0.0000045   0.0000069   0.0000123
 Max gradient component =       6.761E-05
 RMS gradient           =       1.717E-05
 Gradient time:  CPU 591.92 s  wall 99.84 s
 Geometry Optimization Parameters
   NAtoms,    NIC,     NZ,  NCons,   NDum,   NFix, NCnnct, MaxDiis
       51     420       0       0       0       0       0       0

 Cartesian Hessian Update
 Hessian Updated using BFGS Update


** GEOMETRY OPTIMIZATION IN DELOCALIZED INTERNAL COORDINATES **
   Searching for a Minimum

   Optimization Cycle:  28

                       Coordinates (Angstroms)
     ATOM                X               Y               Z
      1  C         2.5573832542   -1.0333885125   -0.7625774663
      2  H         1.6981268108   -0.5176949186   -1.2070344215
      3  C         2.5820332663   -0.6573349562    0.7118343810
      4  H         3.5161851687   -1.0042034238    1.1753510912
      5  O         1.5105799873   -1.4337237093    1.3076378865
      6  C         2.4652108726    0.8402574958    0.9047537128
      7  H         1.5075515292    1.1733211506    0.4981381305
      8  H         2.4868642005    1.1060882674    1.9673053787
      9  C         3.6397859972    1.5297586615    0.1683584220
     10  H         4.5616281620    1.2861338153    0.7181176750
     11  C         3.5066179593    3.0610218357    0.2313338192
     12  H         3.4910389188    3.3828928082    1.2814802372
     13  H         4.3792229817    3.5225609099   -0.2399080307
     14  O         2.3757250069    3.5775499159   -0.4655189866
     15  C         3.8114571986    1.0399184094   -1.2888998073
     16  H         4.7398497106    1.4566159020   -1.6949664501
     17  H         2.9964521811    1.4569447153   -1.8891471341
     18  C         3.8102179791   -0.4974965883   -1.4487139175
     19  H         3.8240390337   -0.7590149136   -2.5119953290
     20  H         4.7135140309   -0.9306338971   -1.0022227118
     21  C         2.1692376154   -2.5257234507   -0.7016023638
     22  H         1.6866679935   -2.8491281626   -1.6260917640
     23  C         3.3001370133   -3.4975647488   -0.3471815086
     24  H         2.9151037908   -4.5172147122   -0.2554099092
     25  H         4.0673373819   -3.5051308700   -1.1258160783
     26  H         3.7861885765   -3.2430196332    0.5984112451
     27  C         1.1047330443   -2.4380981389    0.4098022999
     28  O        -0.1574088972   -2.1193041513   -0.2315864047
     29  H         1.5764609091    3.4483321214    0.0603461743
     30  H         0.9519551191   -3.3610178308    0.9754558373
     31  O        -0.8976355980    0.0159894053   -0.0876238835
     32  C        -1.7146290155    0.9823855404    0.5590589194
     33  H        -1.5183706670    1.0082196435    1.6382050320
     34  C        -1.0440466597   -1.3148578003    0.4502750536
     35  H        -0.8314884536   -1.2881308877    1.5256924871
     36  C        -1.2491468396    2.3285132708    0.0038794888
     37  O        -0.4496781114    3.0410373479    0.5613412160
     38  O        -1.7762366229    2.6077454228   -1.1977769705
     39  H        -1.3892231567    3.4417729579   -1.5066034925
     40  C        -3.1906899078    0.6609775230    0.3125725980
     41  H        -3.3857861391    0.7361193154   -0.7664198328
     42  O        -3.9699021971    1.6071010484    1.0272676469
     43  H        -4.8837806553    1.2990495101    1.0350381386
     44  C        -3.4685453740   -0.7688505972    0.7819239617
     45  H        -3.3959573461   -0.7972139073    1.8735032278
     46  O        -4.8263385307   -1.1459397398    0.5097674542
     47  H        -4.9535405640   -1.1651456016   -0.4473936546
     48  C        -2.4804329500   -1.7854994236    0.2010296648
     49  H        -2.6170264678   -1.8609565664   -0.8887385493
     50  O        -2.6450064041   -3.0541267157    0.8136032003
     51  H        -3.5906893626   -3.2366406029    0.8651021124
   Point Group: c1    Number of degrees of freedom:   147


   Energy is  -1302.748257784

 Hessian Updated using BFGS Update

147 Hessian modes will be used to form the next step
  Hessian Eigenvalues:
     0.003741    0.005139    0.005377    0.005629    0.006990    0.007300
     0.007913    0.008685    0.009956    0.010634    0.011180    0.011631
     0.013240    0.014024    0.018274    0.019216    0.021207    0.021852
     0.029695    0.030986    0.031704    0.035493    0.037504    0.038958
     0.040773    0.043025    0.044292    0.044588    0.046113    0.047406
     0.048300    0.048855    0.049379    0.049722    0.049920    0.050466
     0.052861    0.053511    0.054815    0.055147    0.055432    0.056775
     0.057723    0.058237    0.058618    0.060004    0.060707    0.063451
     0.065020    0.069654    0.070971    0.071947    0.074697    0.078349
     0.078767    0.079749    0.080585    0.083083    0.083600    0.085962
     0.092597    0.098455    0.104861    0.111944    0.113624    0.115732
     0.117661    0.122360    0.137211    0.139724    0.149559    0.155185
     0.158060    0.158946    0.160218    0.160318    0.160676    0.161488
     0.162028    0.165018    0.169632    0.173980    0.177798    0.178345
     0.191402    0.192915    0.203303    0.204206    0.214807    0.236105
     0.243127    0.248852    0.254941    0.265014    0.268476    0.274917
     0.281196    0.282380    0.284537    0.286638    0.292414    0.296236
     0.298684    0.300519    0.301352    0.305897    0.313531    0.335110
     0.337681    0.337982    0.339200    0.339531    0.339919    0.340302
     0.340484    0.340798    0.340936    0.341001    0.341229    0.341703
     0.341910    0.342084    0.342196    0.342340    0.342702    0.342974
     0.343260    0.344790    0.356246    0.369229    0.374408    0.392671
     0.395587    0.402007    0.405460    0.418683    0.426045    0.433773
     0.451225    0.513788    0.519371    0.521453    0.525254    0.530791
     0.538931    0.777096    0.935040

 Minimum Search - Taking Simple RFO Step
 Searching for Lamda that Minimizes Along All modes
 Value Taken    Lamda =   0.00000000
 Step Taken.  Stepsize is  0.003852

                             Maximum     Tolerance    Cnvgd?
         Gradient           0.000087      0.000300     YES
         Displacement       0.000991      0.001200     YES
         Energy change     -0.000001      0.000001     YES

 Final energy is   -1302.7482577844594     


 ******************************
 **  OPTIMIZATION CONVERGED  **
 ******************************

                       Coordinates (Angstroms)
     ATOM                X               Y               Z
      1  C         2.5573832542   -1.0333885125   -0.7625774663
      2  H         1.6981268108   -0.5176949186   -1.2070344215
      3  C         2.5820332663   -0.6573349562    0.7118343810
      4  H         3.5161851687   -1.0042034238    1.1753510912
      5  O         1.5105799873   -1.4337237093    1.3076378865
      6  C         2.4652108726    0.8402574958    0.9047537128
      7  H         1.5075515292    1.1733211506    0.4981381305
      8  H         2.4868642005    1.1060882674    1.9673053787
      9  C         3.6397859972    1.5297586615    0.1683584220
     10  H         4.5616281620    1.2861338153    0.7181176750
     11  C         3.5066179593    3.0610218357    0.2313338192
     12  H         3.4910389188    3.3828928082    1.2814802372
     13  H         4.3792229817    3.5225609099   -0.2399080307
     14  O         2.3757250069    3.5775499159   -0.4655189866
     15  C         3.8114571986    1.0399184094   -1.2888998073
     16  H         4.7398497106    1.4566159020   -1.6949664501
     17  H         2.9964521811    1.4569447153   -1.8891471341
     18  C         3.8102179791   -0.4974965883   -1.4487139175
     19  H         3.8240390337   -0.7590149136   -2.5119953290
     20  H         4.7135140309   -0.9306338971   -1.0022227118
     21  C         2.1692376154   -2.5257234507   -0.7016023638
     22  H         1.6866679935   -2.8491281626   -1.6260917640
     23  C         3.3001370133   -3.4975647488   -0.3471815086
     24  H         2.9151037908   -4.5172147122   -0.2554099092
     25  H         4.0673373819   -3.5051308700   -1.1258160783
     26  H         3.7861885765   -3.2430196332    0.5984112451
     27  C         1.1047330443   -2.4380981389    0.4098022999
     28  O        -0.1574088972   -2.1193041513   -0.2315864047
     29  H         1.5764609091    3.4483321214    0.0603461743
     30  H         0.9519551191   -3.3610178308    0.9754558373
     31  O        -0.8976355980    0.0159894053   -0.0876238835
     32  C        -1.7146290155    0.9823855404    0.5590589194
     33  H        -1.5183706670    1.0082196435    1.6382050320
     34  C        -1.0440466597   -1.3148578003    0.4502750536
     35  H        -0.8314884536   -1.2881308877    1.5256924871
     36  C        -1.2491468396    2.3285132708    0.0038794888
     37  O        -0.4496781114    3.0410373479    0.5613412160
     38  O        -1.7762366229    2.6077454228   -1.1977769705
     39  H        -1.3892231567    3.4417729579   -1.5066034925
     40  C        -3.1906899078    0.6609775230    0.3125725980
     41  H        -3.3857861391    0.7361193154   -0.7664198328
     42  O        -3.9699021971    1.6071010484    1.0272676469
     43  H        -4.8837806553    1.2990495101    1.0350381386
     44  C        -3.4685453740   -0.7688505972    0.7819239617
     45  H        -3.3959573461   -0.7972139073    1.8735032278
     46  O        -4.8263385307   -1.1459397398    0.5097674542
     47  H        -4.9535405640   -1.1651456016   -0.4473936546
     48  C        -2.4804329500   -1.7854994236    0.2010296648
     49  H        -2.6170264678   -1.8609565664   -0.8887385493
     50  O        -2.6450064041   -3.0541267157    0.8136032003
     51  H        -3.5906893626   -3.2366406029    0.8651021124

Z-matrix Print:
$molecule
0 1
O 
C  1 1.421126
H  2 1.097151 1 111.146722
C  1 1.442888 2 113.530890 3 56.590548 0
H  4 1.096548 1 108.872239 2 -56.363791 0
O  4 1.377750 1 106.782883 2 -177.486565 0
C  6 1.451210 4 117.984203 1 99.781784 0
H  7 1.093200 6 107.013625 4 90.652985 0
O  7 1.406978 6 112.091722 4 -27.850788 0
C  9 1.451128 7 109.445288 6 -104.445895 0
H  10 1.099002 9 106.593128 7 -102.393053 0
C  10 1.514480 9 114.822132 7 136.926290 0
H  12 1.092419 10 108.765412 9 -57.132535 0
H  12 1.095514 10 111.221479 9 61.341540 0
C  10 1.521813 9 104.691937 7 14.327635 0
H  15 1.096268 10 106.813234 9 75.365280 0
C  15 1.525634 10 109.610836 9 -168.785239 0
H  17 1.095057 15 111.294779 10 179.612700 0
H  17 1.096771 15 110.764181 10 60.841336 0
C  2 1.528711 1 104.980610 3 114.614434 0
O  20 1.207313 2 123.616329 1 -96.254995 0
O  20 1.341556 2 112.888801 1 80.901912 0
H  22 0.969925 20 107.902989 2 -176.228021 0
C  2 1.530625 1 109.774794 3 -121.447773 0
H  24 1.099060 2 108.356184 1 -63.052981 0
O  24 1.418841 2 107.967098 1 177.154155 0
H  26 0.964432 24 108.147657 2 -167.798507 0
C  24 1.530328 2 108.777762 1 55.835716 0
H  28 1.094358 24 108.547684 2 69.008657 0
O  28 1.435224 24 111.044710 2 -177.032290 0
H  30 0.965767 28 108.527917 24 64.886022 0
C  4 1.531937 1 108.533115 2 63.860048 0
H  32 1.100884 4 107.364612 1 64.605124 0
O  32 1.418360 4 108.258999 1 -175.966360 0
H  34 0.964510 32 107.823101 4 164.904135 0
C  7 1.541450 6 107.123825 4 -145.594035 0
H  36 1.091854 7 108.790551 6 -29.378298 0
C  36 1.532652 7 112.264162 6 -150.753336 0
H  38 1.093126 36 110.949152 7 -177.129888 0
H  38 1.093245 36 112.360345 7 -56.372089 0
H  38 1.093782 36 110.534548 7 63.735651 0
C  17 1.545700 15 107.670023 10 -60.068567 0
H  42 1.094733 17 108.760284 15 -68.642011 0
H  42 1.095646 17 109.916056 15 175.211968 0
C  42 1.546938 17 114.347153 15 52.478900 0
H  45 1.100628 42 107.908632 17 70.132498 0
C  45 1.538332 42 111.307142 17 -174.190142 0
H  47 1.093859 45 109.469487 42 -56.729793 0
H  47 1.098477 45 109.392231 42 -174.197338 0
O  47 1.425245 45 114.168432 42 61.425615 0
H  50 0.965430 47 110.003370 45 77.926679 0
$end


 --------------------------------------------------------------

                    Orbital Energies (a.u.)
 --------------------------------------------------------------

 Alpha MOs
 -- Occupied --
-19.1971 -19.1641 -19.1531 -19.1476 -19.1420 -19.1414 -19.1403 -19.1344
-19.1088 -10.3341 -10.2882 -10.2756 -10.2611 -10.2515 -10.2512 -10.2446
-10.2187 -10.2095 -10.1828 -10.1749 -10.1713 -10.1704 -10.1677 -10.1633
-10.1631  -1.1414  -1.1011  -1.0742  -1.0602  -1.0510  -1.0502  -1.0383
 -1.0177  -1.0102  -0.8418  -0.8112  -0.8076  -0.7897  -0.7505  -0.7443
 -0.7103  -0.6862  -0.6736  -0.6570  -0.6380  -0.6259  -0.6201  -0.5891
 -0.5789  -0.5631  -0.5597  -0.5562  -0.5479  -0.5263  -0.5231  -0.5078
 -0.5045  -0.4979  -0.4949  -0.4929  -0.4814  -0.4716  -0.4636  -0.4583
 -0.4546  -0.4476  -0.4380  -0.4356  -0.4307  -0.4236  -0.4175  -0.4061
 -0.3971  -0.3940  -0.3910  -0.3799  -0.3744  -0.3693  -0.3649  -0.3633
 -0.3592  -0.3562  -0.3521  -0.3425  -0.3371  -0.3295  -0.3268  -0.3230
 -0.3151  -0.3115  -0.3080  -0.3019  -0.2928  -0.2879  -0.2842  -0.2742
 -0.2662
 -- Virtual --
 -0.0391  -0.0252  -0.0113  -0.0081  -0.0027   0.0022   0.0056   0.0093
  0.0175   0.0216   0.0276   0.0293   0.0321   0.0385   0.0396   0.0434
  0.0467   0.0513   0.0570   0.0582   0.0588   0.0668   0.0679   0.0697
  0.0708   0.0803   0.0815   0.0841   0.0876   0.0879   0.0922   0.0941
  0.0985   0.1003   0.1033   0.1047   0.1077   0.1089   0.1131   0.1148
  0.1152   0.1167   0.1194   0.1199   0.1236   0.1265   0.1291   0.1307
  0.1346   0.1354   0.1373   0.1403   0.1429   0.1444   0.1452   0.1463
  0.1472   0.1486   0.1522   0.1539   0.1550   0.1570   0.1591   0.1617
  0.1621   0.1651   0.1664   0.1723   0.1746   0.1778   0.1810   0.1826
  0.1833   0.1848   0.1878   0.1898   0.1915   0.1952   0.1976   0.2008
  0.2017   0.2039   0.2056   0.2087   0.2138   0.2157   0.2183   0.2206
  0.2236   0.2241   0.2265   0.2311   0.2335   0.2343   0.2374   0.2428
  0.2452   0.2466   0.2473   0.2529   0.2545   0.2599   0.2605   0.2649
  0.2665   0.2670   0.2717   0.2746   0.2753   0.2789   0.2811   0.2836
  0.2848   0.2902   0.2911   0.2934   0.2946   0.2977   0.3018   0.3052
  0.3066   0.3120   0.3130   0.3152   0.3195   0.3214   0.3226   0.3263
  0.3284   0.3316   0.3333   0.3345   0.3367   0.3400   0.3414   0.3445
  0.3489   0.3493   0.3522   0.3527   0.3560   0.3591   0.3612   0.3632
  0.3675   0.3732   0.3749   0.3795   0.3812   0.3850   0.3912   0.3933
  0.3990   0.4026   0.4054   0.4095   0.4112   0.4171   0.4184   0.4225
  0.4301   0.4310   0.4392   0.4410   0.4439   0.4476   0.4534   0.4596
  0.4621   0.4667   0.4710   0.4757   0.4822   0.4899   0.4945   0.5011
  0.5105   0.5151   0.5207   0.5235   0.5276   0.5335   0.5362   0.5450
  0.5529   0.5576   0.5614   0.5730   0.5778   0.5820   0.5867   0.5893
  0.5911   0.6019   0.6055   0.6122   0.6206   0.6255   0.6303   0.6394
  0.6417   0.6465   0.6548   0.6583   0.6620   0.6720   0.6756   0.6775
  0.6787   0.6905   0.6929   0.6963   0.6979   0.7126   0.7185   0.7258
  0.7300   0.7322   0.7363   0.7401   0.7463   0.7528   0.7540   0.7590
  0.7616   0.7671   0.7708   0.7738   0.7789   0.7792   0.7814   0.7881
  0.7943   0.7989   0.8042   0.8073   0.8093   0.8178   0.8212   0.8233
  0.8271   0.8311   0.8419   0.8488   0.8630   0.8708   0.8769   0.8858
  0.8944   0.9131   0.9209   0.9336   0.9522   0.9587   0.9773   0.9889
  0.9973   1.0116   1.0138   1.0346   1.0448   1.0509   1.0611   1.0659
  1.0755   1.0828   1.0903   1.1022   1.1058   1.1206   1.1260   1.1298
  1.1357   1.1435   1.1507   1.1632   1.1716   1.1811   1.1839   1.1874
  1.1908   1.1987   1.2005   1.2110   1.2183   1.2231   1.2300   1.2305
  1.2352   1.2444   1.2561   1.2609   1.2673   1.2691   1.2781   1.2957
  1.2986   1.3106   1.3211   1.3271   1.3396   1.3576   1.3610   1.3722
  1.3781   1.3845   1.3917   1.4025   1.4104   1.4187   1.4287   1.4452
  1.4492   1.4510   1.4605   1.4760   1.4794   1.4844   1.4956   1.5027
  1.5105   1.5201   1.5265   1.5305   1.5342   1.5461   1.5580   1.5620
  1.5651   1.5722   1.5787   1.5820   1.5867   1.5920   1.5985   1.6019
  1.6039   1.6100   1.6153   1.6247   1.6298   1.6331   1.6361   1.6404
  1.6452   1.6468   1.6505   1.6598   1.6673   1.6697   1.6755   1.6756
  1.6802   1.6855   1.6874   1.6974   1.7065   1.7121   1.7201   1.7271
  1.7325   1.7457   1.7528   1.7576   1.7626   1.7685   1.7768   1.7841
  1.7903   1.7970   1.8005   1.8071   1.8230   1.8311   1.8341   1.8418
  1.8483   1.8620   1.8728   1.8749   1.8828   1.8844   1.8941   1.8967
  1.9043   1.9216   1.9241   1.9293   1.9419   1.9485   1.9526   1.9766
  1.9810   1.9933   2.0082   2.0130   2.0272   2.0341   2.0424   2.0544
  2.0632   2.0672   2.0708   2.0812   2.0878   2.0954   2.1074   2.1241
  2.1382   2.1436   2.1465   2.1542   2.1590   2.1732   2.1882   2.1939
  2.2006   2.2011   2.2178   2.2273   2.2324   2.2366   2.2428   2.2613
  2.2685   2.2788   2.3035   2.3096   2.3147   2.3233   2.3261   2.3463
  2.3618   2.3719   2.3778   2.3899   2.4069   2.4155   2.4367   2.4565
  2.4764   2.5030   2.5150   2.5173   2.5230   2.5423   2.5471   2.5586
  2.5674   2.5765   2.5781   2.5859   2.5971   2.6130   2.6166   2.6226
  2.6398   2.6463   2.6554   2.6589   2.6770   2.6961   2.6973   2.7190
  2.7195   2.7359   2.7495   2.7532   2.7661   2.7735   2.7832   2.7998
  2.8043   2.8158   2.8186   2.8295   2.8421   2.8454   2.8587   2.8658
  2.8742   2.8834   2.8942   2.8972   2.9027   2.9118   2.9181   2.9284
  2.9410   2.9530   2.9581   2.9635   2.9787   2.9871   2.9899   3.0144
  3.0206   3.0237   3.0335   3.0438   3.0450   3.0547   3.0655   3.0724
  3.0802   3.0928   3.0971   3.1115   3.1129   3.1290   3.1415   3.1502
  3.1563   3.1649   3.1687   3.1747   3.1789   3.1988   3.2069   3.2135
  3.2152   3.2304   3.2471   3.2690   3.2843   3.2943   3.2969   3.3113
  3.3197   3.3237   3.3296   3.3480   3.3547   3.3824   3.3934   3.4049
  3.4221   3.4375   3.4731   3.4814   3.5111   3.5680   3.5846   3.6143
  3.6923   3.7820   3.7866   3.8144   3.8172   3.8199   3.8251   3.8511
  3.8648   3.9082   3.9186   3.9231   3.9342   3.9390   3.9474   3.9960
  4.0096   4.0224   4.0235   4.0508   4.0634   4.0721   4.0983   4.1181
  4.1318   4.1517   4.1594   4.1752   4.1966   4.2476   4.2542   4.2769
  4.3106   4.3141   4.3344   4.3414   4.3508   4.4626   5.0132   5.0889
  5.0931   5.1067   5.1257   5.1469   5.1734   5.2000   5.2309   5.2914
  5.3614   5.3764   5.4125   5.4233   5.4311   5.4465   5.4705   5.4930
  5.5800   5.6195   5.6428   5.6650   5.6713   5.7076   5.7576   5.8535
  5.8879  23.7543  23.7708  23.7961  23.7989  23.8189  23.8251  23.8449
 23.8536  23.8748  23.8913  23.9026  23.9252  23.9658  23.9719  23.9956
 24.0177  49.8797  49.9052  49.9410  49.9492  49.9646  49.9660  49.9865
 50.0166  50.0507
 --------------------------------------------------------------

          Ground-State Mulliken Net Atomic Charges

     Atom                 Charge (a.u.)
  ----------------------------------------
      1 C                     0.045099
      2 H                     0.272898
      3 C                    -0.116241
      4 H                     0.188749
      5 O                     0.029525
      6 C                    -0.620408
      7 H                     0.118534
      8 H                     0.190941
      9 C                     0.457295
     10 H                     0.181246
     11 C                    -0.634784
     12 H                     0.152304
     13 H                     0.173568
     14 O                    -0.259472
     15 C                    -0.298058
     16 H                     0.172992
     17 H                     0.192174
     18 C                    -0.799326
     19 H                     0.172230
     20 H                     0.147671
     21 C                     0.143508
     22 H                     0.256028
     23 C                    -0.721997
     24 H                     0.146733
     25 H                     0.159293
     26 H                     0.185203
     27 C                    -0.357628
     28 O                     0.102888
     29 H                     0.306114
     30 H                     0.217963
     31 O                     0.075829
     32 C                     0.021880
     33 H                     0.276440
     34 C                     0.052052
     35 H                     0.252074
     36 C                    -0.477323
     37 O                    -0.186009
     38 O                    -0.053338
     39 H                     0.290353
     40 C                    -0.439465
     41 H                     0.279711
     42 O                    -0.138176
     43 H                     0.259645
     44 C                    -0.389691
     45 H                     0.302152
     46 O                    -0.217320
     47 H                     0.266018
     48 C                    -0.717576
     49 H                     0.228794
     50 O                    -0.139888
     51 H                     0.248794
  ----------------------------------------
  Sum of atomic charges =     0.000000

 -----------------------------------------------------------------
                    Cartesian Multipole Moments
 -----------------------------------------------------------------
    Charge (ESU x 10^10)
                -0.0000
    Dipole Moment (Debye)
         X      -1.3093      Y      -1.6786      Z      -1.4796
       Tot       2.5925
    Quadrupole Moments (Debye-Ang)
        XX    -131.9881     XY      -4.0897     YY    -161.8139
        XZ       7.5523     YZ       0.5686     ZZ    -151.6284
    Octopole Moments (Debye-Ang^2)
       XXX    -152.7841    XXY     -13.0641    XYY     -56.2010
       YYY      -8.3162    XXZ     -36.9516    XYZ      15.6445
       YYZ     -28.9808    XZZ     -48.3475    YZZ      11.9021
       ZZZ     -45.4434
    Hexadecapole Moments (Debye-Ang^3)
      XXXX   -6776.5185   XXXY     -38.0823   XXYY   -1853.4965
      XYYY    -254.6081   YYYY   -4154.7647   XXXZ     534.7922
      XXYZ      71.5056   XYYZ     210.7539   YYYZ      10.3671
      XXZZ   -1311.5698   XYZZ     -35.5305   YYZZ    -791.0726
      XZZZ     384.0153   YZZZ      48.9565   ZZZZ    -772.9501
 -----------------------------------------------------------------
Archival summary:
1\1\february\OPT\ProcedureUnspecified\BasisUnspecified\91626\taweetha\SunMar3101:26:342019SunMar3101:26:342019\0\\#,OPT,ProcedureUnspecified,BasisUnspecified,\\0,1\O\C,1,1.42113\H,2,1.09715,1,111.147\C,1,1.44289,2,113.531,3,56.5905,0\H,4,1.09655,1,108.872,2,-56.3638,0\O,4,1.37775,1,106.783,2,-177.487,0\C,6,1.45121,4,117.984,1,99.7818,0\H,7,1.0932,6,107.014,4,90.653,0\O,7,1.40698,6,112.092,4,-27.8508,0\C,9,1.45113,7,109.445,6,-104.446,0\H,10,1.099,9,106.593,7,-102.393,0\C,10,1.51448,9,114.822,7,136.926,0\H,12,1.09242,10,108.765,9,-57.1325,0\H,12,1.09551,10,111.221,9,61.3415,0\C,10,1.52181,9,104.692,7,14.3276,0\H,15,1.09627,10,106.813,9,75.3653,0\C,15,1.52563,10,109.611,9,-168.785,0\H,17,1.09506,15,111.295,10,179.613,0\H,17,1.09677,15,110.764,10,60.8413,0\C,2,1.52871,1,104.981,3,114.614,0\O,20,1.20731,2,123.616,1,-96.255,0\O,20,1.34156,2,112.889,1,80.9019,0\H,22,0.969925,20,107.903,2,-176.228,0\C,2,1.53063,1,109.775,3,-121.448,0\H,24,1.09906,2,108.356,1,-63.053,0\O,24,1.41884,2,107.967,1,177.154,0\H,26,0.964432,24,108.148,2,-167.799,0\C,24,1.53033,2,108.778,1,55.8357,0\H,28,1.09436,24,108.548,2,69.0087,0\O,28,1.43522,24,111.045,2,-177.032,0\H,30,0.965767,28,108.528,24,64.886,0\C,4,1.53194,1,108.533,2,63.86,0\H,32,1.10088,4,107.365,1,64.6051,0\O,32,1.41836,4,108.259,1,-175.966,0\H,34,0.96451,32,107.823,4,164.904,0\C,7,1.54145,6,107.124,4,-145.594,0\H,36,1.09185,7,108.791,6,-29.3783,0\C,36,1.53265,7,112.264,6,-150.753,0\H,38,1.09313,36,110.949,7,-177.13,0\H,38,1.09325,36,112.36,7,-56.3721,0\H,38,1.09378,36,110.535,7,63.7357,0\C,17,1.5457,15,107.67,10,-60.0686,0\H,42,1.09473,17,108.76,15,-68.642,0\H,42,1.09565,17,109.916,15,175.212,0\C,42,1.54694,17,114.347,15,52.4789,0\H,45,1.10063,42,107.909,17,70.1325,0\C,45,1.53833,42,111.307,17,-174.19,0\H,47,1.09386,45,109.469,42,-56.7298,0\H,47,1.09848,45,109.392,42,-174.197,0\O,47,1.42525,45,114.168,42,61.4256,0\H,50,0.96543,47,110.003,45,77.9267,0\\\@

 Total job time:  13678.21s(wall), 77867.41s(cpu) 
 Sun Mar 31 01:26:34 2019

        *************************************************************
        *                                                           *
        *  Thank you very much for using Q-Chem.  Have a nice day.  *
        *                                                           *
        *************************************************************


 
User input: 2 of 3 
 
Q-Chem Developer Version!
                  Welcome to Q-Chem
     A Quantum Leap Into The Future Of Chemistry


 Q-Chem 5.1, Q-Chem, Inc., Pleasanton, CA (2018)

 Yihan Shao,  Zhengting Gan,  E. Epifanovsky,  A. T. B. Gilbert,  M. Wormit,  
 J. Kussmann,  A. W. Lange,  A. Behn,  Jia Deng,  Xintian Feng,  D. Ghosh,  
 M. Goldey,  P. R. Horn,  L. D. Jacobson,  I. Kaliman,  T. Kus,  A. Landau,  
 Jie Liu,  E. I. Proynov,  R. M. Richard,  R. P. Steele,  E. J. Sundstrom,  
 H. L. Woodcock III,  P. M. Zimmerman,  D. Zuev,  B. Albrecht,  E. Alguire,  
 S. A. Baeppler,  D. Barton,  Z. Benda,  Y. A. Bernard,  E. J. Berquist,  
 K. B. Bravaya,  H. Burton,  D. Casanova,  Chun-Min Chang,  Yunqing Chen,  
 A. Chien,  K. D. Closser,  M. P. Coons,  S. Coriani,  S. Dasgupta,  
 A. L. Dempwolff,  M. Diedenhofen,  Hainam Do,  R. G. Edgar,  Po-Tung Fang,  
 S. Faraji,  S. Fatehi,  Qingguo Feng,  K. D. Fenk,  J. Fosso-Tande,  
 J. Gayvert,  Qinghui Ge,  A. Ghysels,  G. Gidofalvi,  J. Gomes,  
 J. Gonthier,  A. Gunina,  D. Hait,  M. W. D. Hanson-Heine,  
 P. H. P. Harbach,  A. W. Hauser,  J. E. Herr,  E. G. Hohenstein,  
 Z. C. Holden,  Kerwin Hui,  B. C. Huynh,  T.-C. Jagau,  Hyunjun Ji,  
 B. Kaduk,  K. Khistyaev,  Jaehoon Kim,  P. Klunzinger,  K. Koh,  
 D. Kosenkov,  L. Koulias,  T. Kowalczyk,  C. M. Krauter,  A. Kunitsa,  
 Ka Un Lao,  A. Laurent,  K. V. Lawler,  Joonho Lee,  D. Lefrancois,  
 S. Lehtola,  D. S. Levine,  Yi-Pei Li,  You-Sheng Lin,  Fenglai Liu,  
 E. Livshits,  A. Luenser,  P. Manohar,  E. Mansoor,  S. F. Manzer,  
 Shan-Ping Mao,  Yuezhi Mao,  N. Mardirossian,  A. V. Marenich,  
 T. Markovich,  L. A. Martinez-Martinez,  S. A. Maurer,  N. J. Mayhall,  
 S. C. McKenzie,  J.-M. Mewes,  A. F. Morrison,  J. W. Mullinax,  K. Nanda,  
 T. S. Nguyen-Beck,  R. Olivares-Amaya,  J. A. Parkhill,  T. M. Perrine,  
 F. Plasser,  P. Pokhilko,  S. Prager,  A. Prociuk,  E. Ramos,  D. R. Rehn,  
 F. Rob,  M. Schneider,  N. Sergueev,  S. M. Sharada,  S. Sharma,  
 D. W. Small,  T. Stauch,  T. Stein,  Yu-Chuan Su,  A. J. W. Thom,  
 A. Tkatchenko,  T. Tsuchimochi,  N. M. Tubman,  L. Vogt,  M. L. Vidal,  
 O. Vydrov,  M. A. Watson,  J. Wenzel,  M. de Wergifosse,  T. A. Wesolowski,  
 A. White,  J. Witte,  A. Yamada,  Jun Yang,  K. Yao,  S. Yeganeh,  
 S. R. Yost,  Zhi-Qiang You,  A. Zech,  Igor Ying Zhang,  Xing Zhang,  
 Yan Zhao,  Ying Zhu,  B. R. Brooks,  G. K. L. Chan,  C. J. Cramer,  
 M. S. Gordon,  W. J. Hehre,  A. Klamt,  M. W. Schmidt,  C. D. Sherrill,  
 D. G. Truhlar,  A. Aspuru-Guzik,  R. Baer,  A. T. Bell,  N. A. Besley,  
 Jeng-Da Chai,  A. E. DePrince, III,  R. A. DiStasio Jr.,  A. Dreuw,  
 B. D. Dunietz,  T. R. Furlani,  Chao-Ping Hsu,  Yousung Jung,  Jing Kong,  
 D. S. Lambrecht,  WanZhen Liang,  C. Ochsenfeld,  V. A. Rassolov,  
 L. V. Slipchenko,  J. E. Subotnik,  T. Van Voorhis,  J. M. Herbert,  
 A. I. Krylov,  P. M. W. Gill,  M. Head-Gordon

 Contributors to earlier versions of Q-Chem not listed above: 
 R. D. Adamson,  B. Austin,  J. Baker,  G. J. O. Beran,  K. Brandhorst,  
 S. T. Brown,  E. F. C. Byrd,  A. K. Chakraborty,  C.-L. Cheng,  
 Siu Hung Chien,  D. M. Chipman,  D. L. Crittenden,  H. Dachsel,  
 R. J. Doerksen,  A. D. Dutoi,  L. Fusti-Molnar,  W. A. Goddard III,  
 A. Golubeva-Zadorozhnaya,  S. R. Gwaltney,  G. Hawkins,  A. Heyden,  
 S. Hirata,  G. Kedziora,  F. J. Keil,  C. Kelley,  Jihan Kim,  R. A. King,  
 R. Z. Khaliullin,  P. P. Korambath,  W. Kurlancheek,  A. M. Lee,  M. S. Lee,  
 S. V. Levchenko,  Ching Yeh Lin,  D. Liotard,  R. C. Lochan,  I. Lotan,  
 P. E. Maslen,  N. Nair,  D. P. O'Neill,  D. Neuhauser,  E. Neuscamman,  
 C. M. Oana,  R. Olson,  B. Peters,  R. Peverati,  P. A. Pieniazek,  
 Y. M. Rhee,  J. Ritchie,  M. A. Rohrdanz,  E. Rosta,  N. J. Russ,  
 H. F. Schaefer III,  N. E. Schultz,  N. Shenvi,  A. C. Simmonett,  A. Sodt,  
 D. Stuck,  K. S. Thanthiriwatte,  V. Vanovschi,  Tao Wang,  A. Warshel,  
 C. F. Williams,  Q. Wu,  X. Xu,  W. Zhang

 Please cite Q-Chem as follows:
 Y. Shao et al., Mol. Phys. 113, 184-215 (2015)
 DOI: 10.1080/00268976.2014.952696

 Q-Chem 5.1.2 for Intel X86 EM64T Linux

 Parts of Q-Chem use Armadillo 8.300.2 (Tropical Shenanigans).
 http://arma.sourceforge.net/

 Q-Chem begins on Sun Mar 31 01:26:34 2019  

Host: 
0

     Scratch files written to /scratch/taweetham/qchem3575//
The previous job contains 0 fragments, simply inherited here
Input Ideriv = 2
Curr. Ideriv = -1
Max.  Ideriv = 2

Checking the input file for inconsistencies... 	...done.

--------------------------------------------------------------
User input:
--------------------------------------------------------------

$molecule
read
$end

$rem
   job_type 	frequency
   basis 	6-311++g**
   mem_total	32000
   method 	b3lyp
$end

--------------------------------------------------------------
 ----------------------------------------------------------------
             Standard Nuclear Orientation (Angstroms)
    I     Atom           X                Y                Z
 ----------------------------------------------------------------
    1      C      -2.3637441920     1.2090409343    -0.5982767499
    2      H      -1.6147690796     0.6067211848    -1.1255818832
    3      C      -2.2452117456     0.8641505294     0.8791923238
    4      H      -3.0813312401     1.3058180535     1.4392273587
    5      O      -1.0436116145     1.5471333095     1.3213066633
    6      C      -2.2431211525    -0.6339885751     1.1010556729
    7      H      -1.3756658539    -1.0630797447     0.5943199221
    8      H      -2.1610718049    -0.8770192734     2.1661166536
    9      C      -3.5556351463    -1.2233688394     0.5289940283
   10      H      -4.3786368672    -0.8840416224     1.1762238839
   11      C      -3.5560735477    -2.7589507759     0.6209421656
   12      H      -3.4438197118    -3.0614941085     1.6709506116
   13      H      -4.5174173045    -3.1449477987     0.2697282665
   14      O      -2.5689803441    -3.3922943845    -0.1889015486
   15      C      -3.8558028835    -0.7464329230    -0.9116473156
   16      H      -4.8603732337    -1.0813485672    -1.1929114224
   17      H      -3.1602973171    -1.2492419092    -1.5912767016
   18      C      -3.7335727680     0.7808485237    -1.1157505791
   19      H      -3.8511714560     1.0229101602    -2.1772245208
   20      H      -4.5333680401     1.3051721293    -0.5787977306
   21      C      -1.8366127801     2.6591150611    -0.6275354096
   22      H      -1.4411782660     2.9186367078    -1.6116211573
   23      C      -2.8233417616     3.7393792540    -0.1710068889
   24      H      -2.3386946886     4.7198037065    -0.1553939407
   25      H      -3.6746478521     3.8047599860    -0.8535966230
   26      H      -3.2134021706     3.5491157844     0.8324061283
   27      C      -0.6587141414     2.4921967093     0.3526490447
   28      O       0.4828247936     2.0443506462    -0.4234528308
   29      H      -1.7038809556    -3.3291852643     0.2349790840
   30      H      -0.3555341573     3.4068979201     0.8688751278
   31      O       1.0371424642    -0.1480953420    -0.3049122980
   32      C       1.8343686291    -1.1750020331     0.2691011786
   33      H       1.7676934195    -1.1624113569     1.3641523026
   34      C       1.3678957272     1.1727438405     0.1724888783
   35      H       1.2845776867     1.1859105205     1.2657878848
   36      C       1.1847259512    -2.4813552717    -0.1873671440
   37      O       0.3964222413    -3.1051445330     0.4812647454
   38      O       1.5359005763    -2.8309806963    -1.4340471053
   39      H       1.0401387502    -3.6304424802    -1.6703440390
   40      C       3.2932239647    -0.9984542387    -0.1591351629
   41      H       3.3495598628    -1.1114437824    -1.2509195390
   42      O       4.0631240748    -2.0003770335     0.4862446196
   43      H       4.9955704028    -1.7795661627     0.3770824834
   44      C       3.7547060385     0.4072851201     0.2318046875
   45      H       3.8167226414     0.4624190935     1.3230118077
   46      O       5.0986403527     0.6499106640    -0.2096033403
   47      H       5.1111054452     0.6394613386    -1.1752337270
   48      C       2.8008090373     1.5015194929    -0.2582063650
   49      H       2.8117513645     1.5437405243    -1.3582263557
   50      O       3.1528168404     2.7600899435     0.2930076513
   51      H       4.1105099724     2.8537535184     0.2271994865
 ----------------------------------------------------------------
 Molecular Point Group                 C1    NOp =  1
 Largest Abelian Subgroup              C1    NOp =  1
 Nuclear Repulsion Energy =  2588.2894241752 hartrees
 There are       97 alpha and       97 beta electrons
 Requested basis set is 6-311++G(d,p)
 There are 280 shells and 732 basis functions

 Total QAlloc Memory Limit  32000 MB
 Mega-Array Size       188 MB
 MEM_STATIC part       192 MB
 A cutoff of  1.0D-11 yielded  28604 shell pairs
 There are    192300 function pairs (    203794 Cartesian)

 -------------------------------------------------------
 OpenMP Integral Computing Module                       
 Release: version 1.0, May 2013, Q-Chem Inc. Pittsburgh 
 -------------------------------------------------------
 Integral Job Info:
 Integral job number is                      11
 Integral operator is                         1
 short-range coefficients                     0
 long-range coefficients              100000000
 Omega coefficients                           0
 if combine SR and LR in K                    0
 Integral screening is                        0
 Integral computing path is                   2
 max size of driver memory is            800000
 size of driver memory is                593474
 size of scratch memory is              2361544
 max col of scratch BK array               1296
 max len of scratch array in speh3          155
 max len of scratch index in speh4           18
 max int batch size is                      520
 min int batch size is                       52
 fixed nKL is                                52
 max L of basis functions is                  2
 order of int derivative is                   0
 number of shells is                        280
 number of basis is                         757
 number of cartesian basis is               757
 number of contracted shell pairs         28604
 number of primitive shell pairs          61016
 maxK2 (contraction) of shell pair           36
 max number of K2 of shell pair               1
 max number of CS2 of shell pair           5674
 max number of PS2 of shell pair           9222
 mem total for path MDJ                  824220
 -------------------------------------------------------
 Smallest overlap matrix eigenvalue = 9.17E-07

 Q-Chem warning in module stvman/mkSTV.C, line 306:

 Overlap eigenvalue is smaller than square root of threshold
 Use THRESH >= 12 to get rid of this warning

 Linear dependence detected in AO basis
 Tighter screening thresholds may be required for diffuse basis sets
 Use S2THRESH > 14 and THRESH = 14 in case of SCF convergence issues
 Number of orthogonalized atomic orbitals = 731
 Maximum deviation from orthogonality = 3.001E-10
 Guess from superposition of atomic densities
 Warning:  Energy on first SCF cycle will be non-variational
 SAD guess density has 194.000000 electrons

 -----------------------------------------------------------------------
  General SCF calculation program by
  Eric Jon Sundstrom, Paul Horn, Yuezhi Mao, Dmitri Zuev, Alec White,
  David Stuck, Shaama M.S., Shane Yost, Joonho Lee, David Small,
  Daniel Levine, Susi Lehtola, Hugh Burton, Evgeny Epifanovsky
 -----------------------------------------------------------------------
 Exchange:     0.2000 Hartree-Fock + 0.0800 Slater + 0.7200 B88
 Correlation:  0.1900 VWN1RPA + 0.8100 LYP
 Using SG-1 standard quadrature grid
 using 6 threads for integral computing
 -------------------------------------------------------
 OpenMP Integral computing Module                
 Release: version 2.0, May 2017, Q-Chem Inc. Pleasanton 
 -------------------------------------------------------
 -------------------------------------------------------
 OpenMP BLAS3 based DFT computing Module                
 Release: version 1.0, May 2013, Q-Chem Inc. Pittsburgh 
 -------------------------------------------------------
 A restricted SCF calculation will be
 performed using DIIS
 SCF converges when DIIS error is below 1.0e-08
 ---------------------------------------
  Cycle       Energy         DIIS error
 ---------------------------------------
    1   -1307.9205472317      2.33e-02  
    2   -1302.2555788425      3.01e-03  
    3   -1301.7430074082      4.43e-03  
    4   -1302.7172579193      7.73e-04  
    5   -1302.7427673541      3.40e-04  
    6   -1302.7478646185      1.02e-04  
    7   -1302.7483636009      2.82e-05  
    8   -1302.7484039015      6.99e-06  
    9   -1302.7484064011      1.93e-06  
   10   -1302.7484065756      6.29e-07  
   11   -1302.7484065921      2.26e-07  
   12   -1302.7484065949      5.92e-08  
   13   -1302.7484065952      1.83e-08  
   14   -1302.7484065949      5.67e-09  Convergence criterion met
 ---------------------------------------
 SCF time:   CPU 2751.09s  wall 483.00s 
 SCF   energy in the final basis set =    -1302.7484065949
 Total energy in the final basis set =    -1302.7484065949

 --------------------------------------------------------------

                    Orbital Energies (a.u.)
 --------------------------------------------------------------

 Alpha MOs
 -- Occupied --
-19.1971 -19.1641 -19.1531 -19.1476 -19.1420 -19.1414 -19.1404 -19.1344
-19.1088 -10.3341 -10.2882 -10.2757 -10.2611 -10.2515 -10.2512 -10.2447
-10.2187 -10.2095 -10.1828 -10.1748 -10.1713 -10.1704 -10.1677 -10.1633
-10.1631  -1.1414  -1.1012  -1.0742  -1.0602  -1.0510  -1.0502  -1.0384
 -1.0178  -1.0102  -0.8418  -0.8112  -0.8076  -0.7897  -0.7505  -0.7443
 -0.7103  -0.6862  -0.6736  -0.6570  -0.6379  -0.6259  -0.6201  -0.5891
 -0.5789  -0.5631  -0.5597  -0.5562  -0.5479  -0.5263  -0.5231  -0.5078
 -0.5045  -0.4979  -0.4949  -0.4929  -0.4814  -0.4716  -0.4636  -0.4583
 -0.4546  -0.4476  -0.4381  -0.4356  -0.4307  -0.4236  -0.4175  -0.4061
 -0.3971  -0.3940  -0.3910  -0.3799  -0.3744  -0.3693  -0.3649  -0.3633
 -0.3592  -0.3562  -0.3521  -0.3425  -0.3371  -0.3295  -0.3268  -0.3230
 -0.3151  -0.3115  -0.3080  -0.3019  -0.2928  -0.2879  -0.2842  -0.2742
 -0.2662
 -- Virtual --
 -0.0391  -0.0253  -0.0113  -0.0081  -0.0027   0.0022   0.0056   0.0094
  0.0175   0.0216   0.0276   0.0293   0.0322   0.0385   0.0395   0.0434
  0.0467   0.0513   0.0569   0.0582   0.0588   0.0667   0.0679   0.0697
  0.0708   0.0802   0.0815   0.0841   0.0876   0.0879   0.0922   0.0941
  0.0986   0.1003   0.1034   0.1047   0.1076   0.1089   0.1131   0.1147
  0.1152   0.1167   0.1193   0.1199   0.1236   0.1266   0.1291   0.1308
  0.1346   0.1353   0.1373   0.1402   0.1430   0.1444   0.1452   0.1463
  0.1471   0.1486   0.1523   0.1539   0.1550   0.1570   0.1590   0.1618
  0.1621   0.1652   0.1664   0.1722   0.1746   0.1778   0.1810   0.1825
  0.1832   0.1847   0.1877   0.1897   0.1915   0.1952   0.1977   0.2007
  0.2017   0.2039   0.2055   0.2086   0.2138   0.2157   0.2183   0.2206
  0.2235   0.2241   0.2265   0.2311   0.2335   0.2342   0.2374   0.2428
  0.2452   0.2466   0.2472   0.2529   0.2545   0.2599   0.2606   0.2649
  0.2664   0.2670   0.2717   0.2745   0.2752   0.2789   0.2810   0.2836
  0.2848   0.2902   0.2910   0.2934   0.2946   0.2976   0.3018   0.3052
  0.3064   0.3120   0.3131   0.3153   0.3195   0.3213   0.3226   0.3264
  0.3284   0.3316   0.3333   0.3346   0.3366   0.3400   0.3414   0.3445
  0.3489   0.3495   0.3522   0.3526   0.3559   0.3591   0.3613   0.3631
  0.3675   0.3731   0.3749   0.3796   0.3812   0.3850   0.3912   0.3933
  0.3988   0.4028   0.4055   0.4095   0.4112   0.4170   0.4185   0.4226
  0.4302   0.4309   0.4393   0.4411   0.4439   0.4475   0.4535   0.4597
  0.4620   0.4669   0.4709   0.4757   0.4820   0.4898   0.4945   0.5012
  0.5104   0.5150   0.5208   0.5235   0.5275   0.5334   0.5362   0.5451
  0.5529   0.5577   0.5614   0.5730   0.5778   0.5820   0.5867   0.5893
  0.5911   0.6018   0.6055   0.6121   0.6205   0.6255   0.6304   0.6394
  0.6416   0.6465   0.6548   0.6583   0.6621   0.6721   0.6756   0.6775
  0.6787   0.6905   0.6930   0.6963   0.6979   0.7126   0.7185   0.7258
  0.7300   0.7322   0.7363   0.7401   0.7463   0.7528   0.7540   0.7590
  0.7616   0.7670   0.7709   0.7739   0.7789   0.7793   0.7814   0.7880
  0.7943   0.7990   0.8041   0.8072   0.8093   0.8178   0.8213   0.8233
  0.8269   0.8311   0.8419   0.8489   0.8628   0.8708   0.8768   0.8858
  0.8944   0.9130   0.9209   0.9336   0.9522   0.9587   0.9773   0.9888
  0.9973   1.0116   1.0137   1.0346   1.0448   1.0509   1.0611   1.0658
  1.0756   1.0828   1.0903   1.1022   1.1058   1.1206   1.1260   1.1299
  1.1357   1.1435   1.1507   1.1632   1.1716   1.1810   1.1839   1.1874
  1.1909   1.1987   1.2004   1.2110   1.2183   1.2231   1.2300   1.2305
  1.2352   1.2443   1.2561   1.2609   1.2674   1.2691   1.2781   1.2957
  1.2987   1.3106   1.3212   1.3271   1.3396   1.3576   1.3610   1.3722
  1.3780   1.3845   1.3917   1.4025   1.4104   1.4187   1.4286   1.4452
  1.4492   1.4510   1.4605   1.4760   1.4794   1.4844   1.4956   1.5027
  1.5105   1.5201   1.5265   1.5305   1.5341   1.5461   1.5580   1.5620
  1.5651   1.5722   1.5787   1.5820   1.5867   1.5919   1.5986   1.6020
  1.6039   1.6100   1.6153   1.6247   1.6298   1.6331   1.6360   1.6404
  1.6452   1.6468   1.6505   1.6598   1.6673   1.6697   1.6755   1.6756
  1.6803   1.6855   1.6874   1.6974   1.7065   1.7120   1.7201   1.7271
  1.7325   1.7457   1.7527   1.7576   1.7626   1.7685   1.7768   1.7841
  1.7903   1.7970   1.8004   1.8071   1.8229   1.8311   1.8341   1.8418
  1.8483   1.8620   1.8728   1.8749   1.8828   1.8844   1.8942   1.8967
  1.9043   1.9216   1.9241   1.9293   1.9419   1.9485   1.9525   1.9767
  1.9810   1.9933   2.0082   2.0130   2.0272   2.0342   2.0424   2.0545
  2.0633   2.0672   2.0708   2.0812   2.0878   2.0954   2.1074   2.1241
  2.1382   2.1436   2.1465   2.1542   2.1590   2.1732   2.1883   2.1939
  2.2006   2.2011   2.2178   2.2273   2.2324   2.2365   2.2428   2.2613
  2.2684   2.2788   2.3035   2.3096   2.3146   2.3233   2.3260   2.3464
  2.3618   2.3719   2.3778   2.3899   2.4068   2.4154   2.4367   2.4565
  2.4763   2.5030   2.5149   2.5173   2.5230   2.5423   2.5472   2.5586
  2.5673   2.5765   2.5781   2.5859   2.5971   2.6130   2.6166   2.6226
  2.6398   2.6463   2.6554   2.6588   2.6770   2.6961   2.6973   2.7190
  2.7195   2.7359   2.7496   2.7532   2.7661   2.7735   2.7832   2.7998
  2.8043   2.8158   2.8186   2.8295   2.8420   2.8453   2.8586   2.8658
  2.8741   2.8834   2.8942   2.8972   2.9026   2.9118   2.9181   2.9284
  2.9410   2.9530   2.9581   2.9635   2.9787   2.9871   2.9898   3.0144
  3.0206   3.0236   3.0335   3.0438   3.0451   3.0547   3.0655   3.0724
  3.0802   3.0928   3.0971   3.1115   3.1129   3.1290   3.1415   3.1502
  3.1563   3.1649   3.1687   3.1747   3.1789   3.1988   3.2069   3.2135
  3.2152   3.2304   3.2471   3.2690   3.2843   3.2942   3.2969   3.3113
  3.3197   3.3237   3.3297   3.3480   3.3547   3.3824   3.3934   3.4049
  3.4221   3.4375   3.4731   3.4814   3.5110   3.5680   3.5845   3.6143
  3.6923   3.7820   3.7866   3.8144   3.8172   3.8198   3.8251   3.8511
  3.8648   3.9081   3.9186   3.9231   3.9342   3.9390   3.9473   3.9960
  4.0096   4.0224   4.0235   4.0508   4.0634   4.0721   4.0983   4.1180
  4.1317   4.1517   4.1594   4.1752   4.1965   4.2476   4.2542   4.2769
  4.3105   4.3141   4.3344   4.3414   4.3508   4.4627   5.0131   5.0889
  5.0931   5.1067   5.1257   5.1469   5.1733   5.1999   5.2308   5.2913
  5.3614   5.3765   5.4125   5.4233   5.4311   5.4464   5.4705   5.4929
  5.5800   5.6195   5.6428   5.6650   5.6712   5.7076   5.7576   5.8534
  5.8880  23.7543  23.7708  23.7961  23.7989  23.8189  23.8251  23.8449
 23.8536  23.8749  23.8913  23.9026  23.9252  23.9658  23.9719  23.9956
 24.0177  49.8797  49.9052  49.9410  49.9492  49.9645  49.9660  49.9864
 50.0166  50.0507
 --------------------------------------------------------------

          Ground-State Mulliken Net Atomic Charges

     Atom                 Charge (a.u.)
  ----------------------------------------
      1 C                     0.044096
      2 H                     0.273228
      3 C                    -0.110418
      4 H                     0.189013
      5 O                     0.028082
      6 C                    -0.614136
      7 H                     0.117499
      8 H                     0.190732
      9 C                     0.453654
     10 H                     0.181110
     11 C                    -0.634906
     12 H                     0.152396
     13 H                     0.173794
     14 O                    -0.258999
     15 C                    -0.299857
     16 H                     0.172814
     17 H                     0.192838
     18 C                    -0.795339
     19 H                     0.172345
     20 H                     0.147732
     21 C                     0.139045
     22 H                     0.256092
     23 C                    -0.720810
     24 H                     0.146584
     25 H                     0.159236
     26 H                     0.184886
     27 C                    -0.362211
     28 O                     0.103052
     29 H                     0.305554
     30 H                     0.218306
     31 O                     0.077634
     32 C                     0.022198
     33 H                     0.276097
     34 C                     0.047844
     35 H                     0.251847
     36 C                    -0.477811
     37 O                    -0.185692
     38 O                    -0.053233
     39 H                     0.290480
     40 C                    -0.438591
     41 H                     0.278975
     42 O                    -0.138058
     43 H                     0.259679
     44 C                    -0.389836
     45 H                     0.302097
     46 O                    -0.217368
     47 H                     0.266126
     48 C                    -0.715300
     49 H                     0.228591
     50 O                    -0.140000
     51 H                     0.248909
  ----------------------------------------
  Sum of atomic charges =     0.000000

 -----------------------------------------------------------------
                    Cartesian Multipole Moments
 -----------------------------------------------------------------
    Charge (ESU x 10^10)
                 0.0000
    Dipole Moment (Debye)
         X       1.2695      Y       1.5211      Z      -1.6734
       Tot       2.5934
    Quadrupole Moments (Debye-Ang)
        XX    -134.6511     XY      -6.6692     YY    -160.9040
        XZ      -9.8658     YZ       1.0521     ZZ    -149.2155
    Octopole Moments (Debye-Ang^2)
       XXX      76.8674    XXY      15.7869    XYY      25.0561
       YYY      13.1694    XXZ     -28.5448    XYZ      13.9872
       YYZ     -20.7817    XZZ      27.0697    YZZ     -12.8507
       ZZZ     -11.3849
    Hexadecapole Moments (Debye-Ang^3)
      XXXX   -6880.5488   XXXY      44.7683   XXYY   -1913.0053
      XYYY    -118.1513   YYYY   -4080.5082   XXXZ    -221.6133
      XXYZ     -44.9097   XYYZ     -67.1234   YYYZ      96.9546
      XXZZ   -1248.2449   XYZZ      19.9945   YYZZ    -752.7061
      XZZZ     -25.5862   YZZZ      16.4368   ZZZZ    -661.7492
 -----------------------------------------------------------------
 Calculating MO derivatives via CPSCF
XF: myseg = 0
XF: NBas: 732, NBas6D: 757
XF: NpeAtoms: 51
 D1JvT checksum  = 35201016 393854.6945998087
 D1KAT checksum  = 99022824 28673.9092191872
   1         3         153      0.245295    0.014522
   2         3         153      0.031383    0.001833
   3         3         153      0.001974    0.000121
   4       119          37      0.000072    0.000008
   5       156           0      0.000000    0.000000    Roots Converged
 Time for AOints: 18829.5 s (CPU) 3189.3 s (wall)
 ------------------------------------------------------------------------------
                     AOints        : Timing summary (seconds)
 ------------------------------------------------------------------------------
     job step          cpu (% of tot)      sys (% of tot)     wall (% of tot)
 ------------------------------------------------------------------------------
  cpscf_lag         0.3771E+05 (23.0)   0.5980E-03 (10.4)   0.6385E+04 (22.8)
  iterzp            0.1075E+06 (65.5)   0.4796E-02 (83.6)   0.1842E+05 (65.6)
  make_fx           0.0000E+00 ( 0.0)   0.0000E+00 ( 0.0)   0.0000E+00 ( 0.0)
  AOints            0.1883E+05 (11.5)   0.2150E-03 ( 3.7)   0.3189E+04 (11.4)
 ------------------------------------------------------------------------------
   Grand Totals     0.1642E+06          0.5740E-02          0.2807E+05
 ------------------------------------------------------------------------------
 Calculating analytic Hessian of the SCF energy
 Polarizability Matrix (a.u.)
            1           2           3
    1-240.3148453  -4.6961503   1.3437472
    2  -4.6961503-232.2228581   2.2270121
    3   1.3437472   2.2270121-178.8696845

 Direct stationary perturbation theory relativistic correction:

 rels  =       0.410268848277
 relv  =      -2.418810227429
 rel2e =       1.321688378051
 E_rel =      -0.686853001101

 Hessian of the SCF Energy
            1           2           3           4           5           6
    1   0.5594065  -0.0134716  -0.0210015  -0.1635727   0.0933094   0.0788954
    2  -0.0134716   0.4986888   0.0564956   0.0943402  -0.1233259  -0.0660128
    3  -0.0210015   0.0564956   0.4916273   0.0825735  -0.0678749  -0.1062260
    4  -0.1635727   0.0943402   0.0825735   0.1849789  -0.0969662  -0.0878887
    5   0.0933094  -0.1233259  -0.0678749  -0.0969662   0.1431141   0.0718436
    6   0.0788954  -0.0660128  -0.1062260  -0.0878887   0.0718436   0.1215250
    7  -0.0712266   0.0086974   0.0012199  -0.0000151  -0.0054008   0.0253337
    8   0.0042855  -0.0795270   0.0179684  -0.0016552   0.0035045  -0.0165796
    9   0.0145370   0.0221920  -0.1681352   0.0005174   0.0052361  -0.0232174
   10   0.0021365  -0.0009133  -0.0002108   0.0006359   0.0000357  -0.0010964
   11  -0.0047901   0.0033836   0.0037678  -0.0000173   0.0000913   0.0012909
   12   0.0230718  -0.0150477  -0.0186044  -0.0006561   0.0021468  -0.0057300
   13  -0.0238455  -0.0086162  -0.0175390   0.0006563  -0.0007953  -0.0006977
   14  -0.0126388  -0.0063158  -0.0068853   0.0002734  -0.0000746   0.0008264
   15  -0.0372483  -0.0081694  -0.0203017   0.0000101  -0.0004480   0.0020900
   16   0.0010849   0.0028080   0.0021759  -0.0000236  -0.0015347   0.0013971
   17   0.0013297  -0.0112541   0.0095950   0.0000721   0.0003240  -0.0017587
   18  -0.0008743   0.0348691  -0.0073845  -0.0002085   0.0011507   0.0013626
   19   0.0000577  -0.0002236   0.0002582   0.0001581  -0.0000765  -0.0004595
   20   0.0004644   0.0011679  -0.0022044  -0.0004547   0.0000403   0.0009000
   21  -0.0010894   0.0008072   0.0008065   0.0001741   0.0005783   0.0000803
   22   0.0004179  -0.0004033   0.0005345   0.0002002  -0.0000937  -0.0004899
   23  -0.0004524  -0.0063925  -0.0014664  -0.0001116   0.0000491  -0.0002147
   24  -0.0002384   0.0009221   0.0012957  -0.0001426  -0.0000506   0.0004794
   25   0.0010065   0.0000071   0.0010612  -0.0000222   0.0000873   0.0000236
   26   0.0013126   0.0024951   0.0006609  -0.0003539   0.0000735   0.0003097
   27   0.0006614  -0.0001859   0.0006675   0.0000369   0.0000506  -0.0001701
   28   0.0000633  -0.0001554  -0.0000903   0.0000492   0.0001283  -0.0002185
   29  -0.0001243  -0.0001515  -0.0000048   0.0001433  -0.0000414  -0.0001131
   30  -0.0001616   0.0000899  -0.0000348  -0.0001945  -0.0001273  -0.0000348
   31   0.0001993  -0.0001756  -0.0003415  -0.0000727   0.0000160   0.0001842
   32  -0.0000566  -0.0000898   0.0002514  -0.0000263  -0.0000415  -0.0000586
   33  -0.0008330  -0.0000799  -0.0002477   0.0001165   0.0000095   0.0000023
   34  -0.0000308   0.0001156   0.0000452   0.0000073  -0.0000009  -0.0000001
   35   0.0003659   0.0002654   0.0001481  -0.0000091   0.0000121   0.0000063
   36  -0.0000329  -0.0001496  -0.0000008  -0.0000191  -0.0000106   0.0000111
   37  -0.0000533   0.0001400  -0.0000704   0.0000070   0.0000007  -0.0000099
   38  -0.0000834   0.0001981  -0.0002298  -0.0000100   0.0000122   0.0000241
   39   0.0000254  -0.0000527  -0.0000506   0.0000141  -0.0000001   0.0000030
   40  -0.0004046   0.0002547   0.0001579   0.0000587   0.0000087  -0.0001349
   41  -0.0000318   0.0001438  -0.0001160   0.0001060   0.0000610  -0.0000329
   42   0.0001412  -0.0001859  -0.0002298  -0.0001026  -0.0000227   0.0000702
   43  -0.0085557  -0.0351736   0.0022876   0.0006896  -0.0017995   0.0001544
   44  -0.0115978  -0.0182104  -0.0016495   0.0016417   0.0007501   0.0002012
   45  -0.0006117  -0.0106053   0.0018379   0.0008891   0.0003493   0.0004669
   46   0.0005500  -0.0007677   0.0004123   0.0006050  -0.0000346  -0.0000376
   47   0.0009806  -0.0069208   0.0016046   0.0001750   0.0001073   0.0002706
   48   0.0004148   0.0011296   0.0002533  -0.0004401   0.0001452  -0.0000407
   49   0.0008401  -0.0009447  -0.0004351   0.0000010  -0.0003799  -0.0001262
   50   0.0024177   0.0010269  -0.0002908  -0.0014902   0.0000853  -0.0001374
   51   0.0001760  -0.0000323  -0.0001607  -0.0005680  -0.0003227  -0.0001912
   52  -0.1658814  -0.0189518  -0.0330905  -0.0254558  -0.0044523  -0.0103468
   53  -0.0239386  -0.0839624  -0.0072582   0.0144825   0.0029267   0.0067675
   54  -0.0301599  -0.0072889  -0.0910060   0.0139333   0.0031566   0.0066345
   55  -0.0027632   0.0071476  -0.0315173   0.0010107   0.0004852   0.0005543
   56  -0.0003801   0.0019233  -0.0113824   0.0003453   0.0000510   0.0005704
   57  -0.0010160   0.0014265  -0.0102541  -0.0003131   0.0001133   0.0005284
   58  -0.0242964   0.0140823   0.0149067  -0.0045346  -0.0018979  -0.0029214
   59  -0.0076220   0.0044399   0.0056585  -0.0019022   0.0000418  -0.0009842
   60  -0.0073047   0.0058685   0.0049147  -0.0022210  -0.0002235  -0.0000137
   61  -0.0850172  -0.0214692   0.0060075   0.0058634   0.0204422  -0.0024516
   62  -0.0169140  -0.1431408   0.0027505  -0.0050839  -0.0231271   0.0027598
   63   0.0040967   0.0029279  -0.0745332  -0.0040572  -0.0153420   0.0013478
   64  -0.0045954  -0.0029650   0.0123394   0.0007810   0.0007413  -0.0008630
   65  -0.0084956  -0.0077547   0.0269740   0.0001527   0.0011062   0.0000009
   66  -0.0018301  -0.0010476   0.0033777  -0.0000476   0.0005025   0.0005575
   67   0.0122807  -0.0049122  -0.0048996  -0.0006030  -0.0045597   0.0003045
   68   0.0194844  -0.0240949  -0.0093893  -0.0015586  -0.0041869   0.0010220
   69  -0.0004199  -0.0034058  -0.0002127  -0.0004353   0.0002097   0.0008610
   70  -0.0035875   0.0020507   0.0013959   0.0002808   0.0011618  -0.0000491
   71   0.0044246  -0.0007409  -0.0021856  -0.0004413  -0.0014792   0.0002534
   72   0.0016204  -0.0009166  -0.0003984  -0.0001032  -0.0006125   0.0001993
   73   0.0003066  -0.0007570  -0.0000915  -0.0000095  -0.0000460   0.0000908
   74  -0.0001823   0.0006520   0.0007213  -0.0000443   0.0002499  -0.0001949
   75  -0.0006240   0.0002524   0.0002581   0.0001248   0.0002123  -0.0000367
   76   0.0004533  -0.0005517  -0.0004230  -0.0000054  -0.0000475  -0.0000774
   77  -0.0006819   0.0006560  -0.0002745  -0.0000615   0.0001790   0.0002250
   78   0.0003348   0.0003380  -0.0003746  -0.0000978  -0.0001474   0.0000677
   79  -0.0223965  -0.0200780  -0.0135424   0.0006643   0.0019151   0.0008795
   80  -0.0289303  -0.0003964  -0.0156547  -0.0007118  -0.0017682  -0.0017314
   81  -0.0182260  -0.0154265  -0.0048009  -0.0006094  -0.0015562  -0.0008660
   82  -0.0003057   0.0000787   0.0002311  -0.0013810   0.0002642  -0.0000799
   83   0.0006341  -0.0028484  -0.0013399  -0.0007840   0.0013287   0.0008138
   84   0.0001859  -0.0004433   0.0001282  -0.0002597   0.0010039   0.0005217
   85   0.0000906  -0.0000865  -0.0001093   0.0000565   0.0000440   0.0000465
   86   0.0001589  -0.0000172   0.0001132  -0.0000586  -0.0000501   0.0000643
   87  -0.0000733   0.0001713   0.0001107   0.0000458   0.0000133  -0.0000239
   88  -0.0027565   0.0006401  -0.0019979   0.0000443  -0.0000049  -0.0000363
   89   0.0014044  -0.0005170   0.0014634   0.0000488   0.0000805   0.0000317
   90  -0.0026877   0.0015463  -0.0024404   0.0001958   0.0001877   0.0000209
   91   0.0003227  -0.0005683  -0.0006831  -0.0007781   0.0004056   0.0005943
   92   0.0007025  -0.0001206   0.0004933  -0.0001496  -0.0007199  -0.0002291
   93   0.0004299  -0.0003632  -0.0002803  -0.0001508   0.0001531  -0.0000103
   94  -0.0000059   0.0000771   0.0000474   0.0000272  -0.0000232  -0.0000606
   95   0.0001983  -0.0004473  -0.0004587   0.0002486   0.0001635   0.0004252
   96  -0.0000446   0.0001053   0.0001731  -0.0000484  -0.0000490  -0.0001543
   97   0.0000253  -0.0000641  -0.0000702   0.0000314   0.0000318   0.0000242
   98  -0.0000536   0.0000407   0.0000387  -0.0000381  -0.0000246  -0.0000358
   99   0.0000463  -0.0000659  -0.0000662   0.0000327   0.0000312   0.0000329
  100  -0.0000589   0.0005614   0.0004769  -0.0004021  -0.0010747  -0.0005371
  101  -0.0010271   0.0014295   0.0001578  -0.0001234   0.0006446  -0.0005769
  102  -0.0005490   0.0002081   0.0004118  -0.0002096  -0.0004024  -0.0003308
  103   0.0002708   0.0000521  -0.0000300   0.0000383   0.0000892   0.0000376
  104  -0.0000627  -0.0000798  -0.0000909  -0.0000154  -0.0001055   0.0000119
  105   0.0001995   0.0000762   0.0000098   0.0000272   0.0000856   0.0000268
  106  -0.0002314  -0.0001245  -0.0002507   0.0002046   0.0002255  -0.0000560
  107  -0.0000535  -0.0001775  -0.0003339   0.0002519   0.0001638   0.0002013
  108  -0.0002567   0.0003969   0.0003291   0.0000268  -0.0000405   0.0001485
  109   0.0000748   0.0002046   0.0003337  -0.0001685  -0.0001816   0.0000023
  110  -0.0000024   0.0001019   0.0001365  -0.0000981  -0.0000957  -0.0000901
  111   0.0000697  -0.0001906  -0.0001711   0.0000015   0.0000327  -0.0000345
  112   0.0001026  -0.0000079   0.0000319  -0.0000581  -0.0000595  -0.0000054
  113   0.0000083   0.0000267   0.0000759  -0.0000638  -0.0000408  -0.0000657
  114   0.0001735  -0.0002401  -0.0001651  -0.0000394   0.0000038  -0.0001214
  115  -0.0000388   0.0000282   0.0000165   0.0000391   0.0000150  -0.0000004
  116   0.0000782  -0.0000492  -0.0000346  -0.0000147  -0.0000107   0.0000162
  117  -0.0000090   0.0000311   0.0000113   0.0000183  -0.0000067   0.0000296
  118  -0.0000384   0.0000400   0.0000510  -0.0000416  -0.0000314  -0.0000605
  119  -0.0000677   0.0000646   0.0000268  -0.0000262   0.0000148  -0.0000503
  120  -0.0000210  -0.0000031  -0.0000535   0.0000473  -0.0000024   0.0000748
  121  -0.0000161   0.0000156   0.0000123  -0.0000026   0.0000003   0.0000035
  122   0.0000062  -0.0000038  -0.0000010   0.0000056   0.0000050   0.0000019
  123   0.0000117  -0.0000112  -0.0000057  -0.0000019   0.0000070  -0.0000054
  124   0.0000475  -0.0000942  -0.0001307   0.0000775   0.0000652   0.0001345
  125   0.0000584  -0.0000014   0.0000605  -0.0000384  -0.0000568  -0.0000313
  126   0.0000319  -0.0000335  -0.0000265   0.0000039   0.0000222   0.0000081
  127   0.0000036  -0.0000011   0.0000044  -0.0000005  -0.0000061  -0.0000024
  128  -0.0000240   0.0000172   0.0000029  -0.0000008   0.0000065  -0.0000095
  129  -0.0000106   0.0000055  -0.0000019   0.0000045  -0.0000027   0.0000034
  130   0.0000316   0.0000590   0.0000820  -0.0000443  -0.0000609  -0.0000620
  131  -0.0000920   0.0000853  -0.0000146   0.0000160   0.0000491  -0.0000232
  132   0.0000052  -0.0000317   0.0000134  -0.0000045  -0.0000068  -0.0000123
  133   0.0000189  -0.0000094   0.0000001  -0.0000011   0.0000075  -0.0000015
  134  -0.0000062  -0.0000052  -0.0000045  -0.0000033  -0.0000042  -0.0000001
  135   0.0000169  -0.0000107   0.0000017  -0.0000008   0.0000043  -0.0000018
  136  -0.0000587   0.0000172  -0.0001019   0.0000547   0.0000886   0.0000823
  137   0.0000945  -0.0000623   0.0000088  -0.0000093  -0.0000270   0.0000261
  138   0.0000204  -0.0000037   0.0000190  -0.0000098  -0.0000081  -0.0000181
  139   0.0000085   0.0000052   0.0000211  -0.0000131  -0.0000212  -0.0000146
  140  -0.0000298   0.0000184   0.0000011   0.0000034   0.0000077  -0.0000078
  141  -0.0000087   0.0000037  -0.0000136   0.0000068   0.0000053   0.0000126
  142   0.0000306   0.0001241   0.0000561  -0.0000656  -0.0000470  -0.0000581
  143  -0.0000441  -0.0000990   0.0000232  -0.0000260  -0.0001106  -0.0000185
  144   0.0000019   0.0001916  -0.0000858   0.0000146  -0.0000622   0.0000735
  145  -0.0000840  -0.0000134   0.0000052  -0.0000081  -0.0000266   0.0000124
  146  -0.0000063   0.0000084   0.0000162  -0.0000044   0.0000039   0.0000005
  147   0.0000709  -0.0000198   0.0000042   0.0000037   0.0000206  -0.0000067
  148  -0.0000244  -0.0000426  -0.0001210   0.0000631   0.0000648   0.0000893
  149   0.0001132  -0.0001225  -0.0000874   0.0000426   0.0000607   0.0000925
  150   0.0000816  -0.0000191   0.0000162   0.0000169   0.0000532   0.0000063
  151   0.0000145  -0.0000050   0.0000025  -0.0000046  -0.0000111  -0.0000010
  152   0.0000288  -0.0000050   0.0000176   0.0000031  -0.0000173  -0.0000010
  153   0.0000120  -0.0000121  -0.0000006  -0.0000060  -0.0000093   0.0000001
            7           8           9          10          11          12
    1  -0.0712266   0.0042855   0.0145370   0.0021365  -0.0047901   0.0230718
    2   0.0086974  -0.0795270   0.0221920  -0.0009133   0.0033836  -0.0150477
    3   0.0012199   0.0179684  -0.1681352  -0.0002108   0.0037678  -0.0186044
    4  -0.0000151  -0.0016552   0.0005174   0.0006359  -0.0000173  -0.0006561
    5  -0.0054008   0.0035045   0.0052361   0.0000357   0.0000913   0.0021468
    6   0.0253337  -0.0165796  -0.0232174  -0.0010964   0.0012909  -0.0057300
    7   0.4998057  -0.0409281  -0.0762868  -0.1720935   0.0781594   0.0961953
    8  -0.0409281   0.5277580  -0.0183914   0.0778544  -0.0925980  -0.0506448
    9  -0.0762868  -0.0183914   0.5075432   0.0940154  -0.0520620  -0.1190920
   10  -0.1720935   0.0778544   0.0940154   0.2055086  -0.0756395  -0.1002239
   11   0.0781594  -0.0925980  -0.0520620  -0.0756395   0.1067486   0.0561623
   12   0.0961953  -0.0506448  -0.1190920  -0.1002239   0.0561623   0.1258490
   13  -0.1334021  -0.0156107  -0.0418180  -0.0374991  -0.0205486  -0.0130303
   14  -0.0328806  -0.0657298  -0.0075643  -0.0079085   0.0041762   0.0013099
   15  -0.0202791   0.0114379  -0.0934740   0.0077229   0.0067939   0.0093870
   16  -0.0747244   0.0239837  -0.0038475  -0.0009551   0.0252427  -0.0039031
   17   0.0135725  -0.1916378   0.0220553   0.0024724  -0.0179922   0.0039700
   18   0.0017998   0.0239913  -0.0853744   0.0028454  -0.0178110   0.0040603
   19  -0.0008665   0.0002453  -0.0001442   0.0007639  -0.0005202  -0.0001043
   20   0.0300705  -0.0190853  -0.0157092   0.0000592  -0.0061521   0.0015055
   21  -0.0033481   0.0011197   0.0008556  -0.0002212   0.0009573   0.0008965
   22  -0.0013039   0.0001452   0.0000651   0.0000614  -0.0001352  -0.0004704
   23   0.0024976  -0.0068766   0.0359526   0.0000178   0.0012894  -0.0006064
   24  -0.0000591   0.0003069  -0.0042007  -0.0002592   0.0005765   0.0007636
   25  -0.0047676  -0.0130162   0.0005371   0.0002554   0.0019442   0.0002291
   26  -0.0307804  -0.0160921  -0.0133235  -0.0006107   0.0014032  -0.0000373
   27   0.0019923  -0.0043595   0.0013913   0.0001702  -0.0001935  -0.0000244
   28  -0.0005389   0.0020932   0.0008352   0.0007674  -0.0012688  -0.0001293
   29  -0.0011641   0.0008104   0.0007159  -0.0001045  -0.0005655  -0.0003750
   30   0.0002075   0.0001351   0.0000342   0.0000827   0.0004522   0.0001457
   31  -0.0058610   0.0024466  -0.0021724   0.0003297   0.0002459  -0.0002413
   32  -0.0018591  -0.0009431  -0.0003018   0.0003961  -0.0002616  -0.0001102
   33  -0.0017918  -0.0004627  -0.0016944  -0.0000336   0.0001440  -0.0000501
   34   0.0000347   0.0000204  -0.0001269  -0.0000062   0.0000050   0.0000123
   35   0.0003152   0.0000209  -0.0001137  -0.0000182   0.0000462   0.0000327
   36   0.0000092   0.0000966   0.0003002   0.0000034   0.0000037  -0.0000075
   37  -0.0000158   0.0002744  -0.0001575   0.0000123  -0.0000331  -0.0000011
   38  -0.0015227   0.0009844  -0.0009706   0.0000769  -0.0000573  -0.0000437
   39  -0.0000642   0.0002581   0.0002991   0.0000205  -0.0000509  -0.0000132
   40   0.0004542  -0.0011716  -0.0003764   0.0002027  -0.0006425   0.0000040
   41   0.0016915   0.0009541  -0.0001869  -0.0003569  -0.0001211   0.0001310
   42   0.0003429   0.0006871   0.0000503  -0.0002002   0.0001296   0.0000584
   43   0.0008834   0.0006001  -0.0005978   0.0001692  -0.0001956  -0.0002626
   44   0.0003421   0.0019972  -0.0013137   0.0001077  -0.0001080  -0.0000052
   45  -0.0006740  -0.0014260  -0.0006171   0.0000684   0.0001079   0.0000344
   46   0.0002427   0.0004616   0.0002742   0.0000065  -0.0000402  -0.0000473
   47   0.0001567  -0.0002926   0.0006157   0.0000215   0.0000144  -0.0001136
   48   0.0003114   0.0011720  -0.0001369   0.0000310  -0.0001161   0.0000054
   49  -0.0000063  -0.0001329  -0.0001324  -0.0001008   0.0000422   0.0000374
   50   0.0000072  -0.0001902  -0.0000027  -0.0000506   0.0000236   0.0002435
   51   0.0000395   0.0002240  -0.0000766  -0.0000129   0.0001655   0.0000963
   52  -0.0087656   0.0000769  -0.0114305   0.0006511   0.0000098   0.0024369
   53   0.0055421   0.0025090  -0.0032533  -0.0002095   0.0001828  -0.0003600
   54  -0.0333662  -0.0077120  -0.0139880  -0.0006385  -0.0004644   0.0011734
   55  -0.0047832  -0.0019359   0.0016664   0.0002852  -0.0001866  -0.0002716
   56  -0.0017404  -0.0004564  -0.0000691  -0.0001447  -0.0000894   0.0003719
   57  -0.0015905  -0.0004627   0.0016701  -0.0000629  -0.0000693   0.0004490
   58  -0.0004863   0.0002563   0.0025306   0.0006444  -0.0000049  -0.0014405
   59   0.0005136   0.0001655   0.0001177   0.0001185   0.0001070   0.0004003
   60  -0.0015978   0.0005050   0.0009190  -0.0001385   0.0000455  -0.0004352
   61   0.0009638  -0.0072073   0.0078795  -0.0000494  -0.0001021  -0.0000107
   62   0.0005199  -0.0197507   0.0198149   0.0006519   0.0008733  -0.0011852
   63   0.0019068   0.0340545  -0.0112252   0.0005335  -0.0005129   0.0011499
   64  -0.0019087  -0.0031453  -0.0021264   0.0001861   0.0001840  -0.0002803
   65  -0.0013300  -0.0054605  -0.0001296  -0.0001461   0.0000621   0.0001248
   66  -0.0020061  -0.0013222  -0.0003958   0.0001433  -0.0000796   0.0000606
   67  -0.0000079  -0.0004154  -0.0015505  -0.0003651   0.0000707   0.0001481
   68  -0.0008565  -0.0009402  -0.0001162   0.0006016  -0.0007613   0.0001692
   69  -0.0024178   0.0003104   0.0013942   0.0008022   0.0002672  -0.0003333
   70  -0.0002170   0.0000293   0.0004024   0.0001383  -0.0000126  -0.0002109
   71  -0.0005438   0.0001667  -0.0008143   0.0000705   0.0001018  -0.0000062
   72   0.0005633  -0.0001786  -0.0005496  -0.0003417  -0.0000568   0.0003437
   73  -0.0004121  -0.0002516   0.0000646   0.0001261   0.0000061  -0.0000150
   74   0.0003726   0.0002266   0.0002720  -0.0000077  -0.0000305  -0.0000031
   75   0.0000068  -0.0000338  -0.0004029  -0.0001893  -0.0000211   0.0000489
   76   0.0002424   0.0007250   0.0005807   0.0005972  -0.0002875  -0.0000547
   77   0.0011406  -0.0010747  -0.0001254  -0.0002814  -0.0010226   0.0006684
   78   0.0008078   0.0005513  -0.0006581  -0.0005238   0.0009011   0.0003182
   79  -0.0231641  -0.0302448   0.0137193  -0.0008180  -0.0008219  -0.0003684
   80  -0.0276026  -0.0374887   0.0041073   0.0049386   0.0013104   0.0013460
   81   0.0205600   0.0115386   0.0180338  -0.0048332  -0.0013968  -0.0016709
   82   0.0046938   0.0059662   0.0049091  -0.0021549  -0.0011477  -0.0005528
   83  -0.0009001  -0.0001288  -0.0000930  -0.0001650  -0.0000411   0.0001164
   84  -0.0036696  -0.0051899  -0.0063639   0.0019901   0.0009102   0.0009676
   85   0.0005723   0.0005590   0.0000279  -0.0001098  -0.0000117   0.0000381
   86  -0.0009645  -0.0005301   0.0004785  -0.0000540   0.0004815  -0.0000453
   87  -0.0001231  -0.0000408  -0.0002055  -0.0000050   0.0000310  -0.0000184
   88   0.0014366  -0.0018670  -0.0004736  -0.0001253   0.0000272   0.0000808
   89   0.0039956  -0.0023114   0.0020046  -0.0003705  -0.0001179   0.0000278
   90  -0.0029025   0.0034753  -0.0020593   0.0001550  -0.0000181   0.0000222
   91   0.0010619  -0.0007970  -0.0001400  -0.0001548   0.0002285   0.0001325
   92  -0.0030814  -0.0022963  -0.0005126   0.0005175   0.0004171  -0.0000143
   93  -0.0009403  -0.0001958  -0.0002531   0.0001411   0.0000120   0.0000882
   94  -0.0005421  -0.0000012  -0.0001359   0.0001415  -0.0001001  -0.0000212
   95   0.0010598   0.0002556  -0.0002048  -0.0001743   0.0000005   0.0001171
   96  -0.0003481  -0.0001691   0.0000287   0.0000748   0.0000065  -0.0000279
   97   0.0000074   0.0001350  -0.0000282  -0.0000040  -0.0000258   0.0000106
   98   0.0000692   0.0000575   0.0000465  -0.0000100  -0.0000091  -0.0000118
   99   0.0000419   0.0000603  -0.0000413  -0.0000041  -0.0000172   0.0000172
  100  -0.0043567  -0.0008392  -0.0010120   0.0007046   0.0001832  -0.0001184
  101   0.0027819   0.0039285   0.0019756  -0.0008499  -0.0006646  -0.0002714
  102   0.0005890   0.0003172  -0.0005266   0.0000338  -0.0000156   0.0000167
  103  -0.0009806  -0.0009209  -0.0002882   0.0002237   0.0000715   0.0000714
  104  -0.0001880   0.0000631  -0.0000545   0.0000248   0.0000179  -0.0000104
  105  -0.0001454  -0.0004330   0.0000360   0.0001033   0.0000497   0.0000272
  106   0.0021210   0.0017219  -0.0000021  -0.0001550  -0.0005072   0.0000320
  107   0.0020945   0.0011506   0.0000552  -0.0002563  -0.0002321   0.0000789
  108  -0.0007051  -0.0011104   0.0004022  -0.0000752   0.0004621  -0.0000965
  109  -0.0022342  -0.0016327   0.0002014   0.0001339   0.0005348  -0.0000846
  110  -0.0007404  -0.0005279  -0.0001950   0.0001562  -0.0000234  -0.0000278
  111   0.0004776   0.0005854  -0.0000505   0.0000007  -0.0001882   0.0000338
  112  -0.0004899  -0.0004090  -0.0000608   0.0000326   0.0000963   0.0000085
  113  -0.0004947  -0.0001925  -0.0000631   0.0000971   0.0000025  -0.0000212
  114   0.0002188   0.0005455  -0.0002478   0.0000847  -0.0002657   0.0000523
  115   0.0001203   0.0001076   0.0000278  -0.0000081  -0.0000132  -0.0000072
  116  -0.0000603  -0.0000545  -0.0000003  -0.0000193   0.0000420   0.0000163
  117  -0.0000315  -0.0000925   0.0000434  -0.0000146   0.0000433  -0.0000046
  118  -0.0001818   0.0000165  -0.0000393   0.0000646  -0.0000434  -0.0000195
  119   0.0001320   0.0001623   0.0001158  -0.0000657   0.0000101  -0.0000109
  120   0.0000838   0.0000164  -0.0000044  -0.0000093  -0.0000056  -0.0000033
  121   0.0000478  -0.0000096   0.0000181  -0.0000087   0.0000062  -0.0000032
  122   0.0000056   0.0000004  -0.0000046   0.0000003  -0.0000020   0.0000015
  123  -0.0000077   0.0000117  -0.0000075  -0.0000013  -0.0000018   0.0000024
  124   0.0004414   0.0000709   0.0000189  -0.0001108   0.0000386   0.0000391
  125  -0.0005074  -0.0003218  -0.0000913   0.0001068   0.0000224  -0.0000094
  126   0.0000409   0.0000114  -0.0000044  -0.0000247   0.0000134   0.0000112
  127  -0.0000431  -0.0000140  -0.0000146   0.0000169  -0.0000068  -0.0000027
  128   0.0000922   0.0000789   0.0000311  -0.0000206  -0.0000060  -0.0000028
  129   0.0000376   0.0000248   0.0000082  -0.0000007  -0.0000062  -0.0000017
  130  -0.0004772  -0.0002087  -0.0000532   0.0001189  -0.0000078  -0.0000232
  131   0.0004286   0.0004035   0.0001115  -0.0000838  -0.0000648  -0.0000123
  132  -0.0000169   0.0000062   0.0000132   0.0000079  -0.0000055   0.0000077
  133  -0.0000318  -0.0000266  -0.0000062   0.0000047   0.0000021   0.0000024
  134  -0.0000029   0.0000001  -0.0000051   0.0000033   0.0000008   0.0000002
  135  -0.0000333  -0.0000209  -0.0000081   0.0000039   0.0000014   0.0000016
  136   0.0007118   0.0003355   0.0001505  -0.0001862   0.0000094   0.0000201
  137  -0.0003331  -0.0003231  -0.0000768   0.0000495   0.0000564   0.0000122
  138  -0.0001284  -0.0000555  -0.0000344   0.0000303  -0.0000022  -0.0000033
  139  -0.0001501  -0.0000746  -0.0000284   0.0000383  -0.0000017  -0.0000058
  140   0.0001078   0.0001041   0.0000251  -0.0000170  -0.0000170  -0.0000048
  141   0.0000776   0.0000306   0.0000178  -0.0000184   0.0000023   0.0000008
  142  -0.0003627  -0.0002539  -0.0000458   0.0001148   0.0000128  -0.0000100
  143  -0.0005342  -0.0004190  -0.0001440   0.0001625   0.0000287  -0.0000033
  144  -0.0001671  -0.0004439   0.0000079   0.0000859   0.0000523   0.0000134
  145   0.0001986   0.0002585   0.0000664  -0.0000679  -0.0000270  -0.0000229
  146   0.0000491   0.0000420   0.0000040  -0.0000134  -0.0000042  -0.0000025
  147  -0.0001377  -0.0000988   0.0000006   0.0000134   0.0000054   0.0000060
  148   0.0004816   0.0001648   0.0000688  -0.0001230   0.0000144   0.0000253
  149   0.0000969  -0.0000534  -0.0000033  -0.0000763   0.0000456   0.0000381
  150   0.0000163   0.0000110  -0.0000016  -0.0000375   0.0000042   0.0000071
  151  -0.0001059  -0.0000656  -0.0000185   0.0000234   0.0000035  -0.0000019
  152  -0.0000962  -0.0000416  -0.0000315   0.0000268   0.0000024  -0.0000042
  153  -0.0000419  -0.0000299  -0.0000024   0.0000133   0.0000014   0.0000008
           13          14          15          16          17          18
    1  -0.0238455  -0.0126388  -0.0372483   0.0010849   0.0013297  -0.0008743
    2  -0.0086162  -0.0063158  -0.0081694   0.0028080  -0.0112541   0.0348691
    3  -0.0175390  -0.0068853  -0.0203017   0.0021759   0.0095950  -0.0073845
    4   0.0006563   0.0002734   0.0000101  -0.0000236   0.0000721  -0.0002085
    5  -0.0007953  -0.0000746  -0.0004480  -0.0015347   0.0003240   0.0011507
    6  -0.0006977   0.0008264   0.0020900   0.0013971  -0.0017587   0.0013626
    7  -0.1334021  -0.0328806  -0.0202791  -0.0747244   0.0135725   0.0017998
    8  -0.0156107  -0.0657298   0.0114379   0.0239837  -0.1916378   0.0239913
    9  -0.0418180  -0.0075643  -0.0934740  -0.0038475   0.0220553  -0.0853744
   10  -0.0374991  -0.0079085   0.0077229  -0.0009551   0.0024724   0.0028454
   11  -0.0205486   0.0041762   0.0067939   0.0252427  -0.0179922  -0.0178110
   12  -0.0130303   0.0013099   0.0093870  -0.0039031   0.0039700   0.0040603
   13   0.2985480   0.1160832   0.0367622  -0.0065071  -0.0089977  -0.0047612
   14   0.1160832   0.2323621  -0.0958824  -0.0361060  -0.0128493  -0.0140471
   15   0.0367622  -0.0958824   0.2907940   0.0083719   0.0000361   0.0037310
   16  -0.0065071  -0.0361060   0.0083719   0.5083809  -0.0572399  -0.0466088
   17  -0.0089977  -0.0128493   0.0000361  -0.0572399   0.4817499  -0.0218939
   18  -0.0047612  -0.0140471   0.0037310  -0.0466088  -0.0218939   0.5857314
   19   0.0013317   0.0006872  -0.0002917  -0.2096590   0.0816451   0.0973002
   20  -0.0010765   0.0035952   0.0003059   0.0788429  -0.0858531  -0.0459998
   21  -0.0001440   0.0000120   0.0000567   0.0971020  -0.0472135  -0.1106082
   22   0.0004788   0.0005522   0.0003840  -0.0483769   0.0054417  -0.0127217
   23   0.0007016   0.0021435  -0.0012110   0.0051842  -0.0600594   0.0509933
   24   0.0006737   0.0003383   0.0007811  -0.0133074   0.0526624  -0.2881516
   25   0.0031690   0.0038171  -0.0005893  -0.1378010  -0.0201325  -0.0238819
   26  -0.0021918  -0.0075143   0.0031780  -0.0201759  -0.0859217  -0.0109190
   27   0.0016673   0.0036784  -0.0000767  -0.0213723  -0.0086007  -0.0884692
   28   0.0006061  -0.0002927  -0.0004438  -0.0255070   0.0079719   0.0148919
   29   0.0002918  -0.0001399  -0.0002312  -0.0108359   0.0034583   0.0074337
   30  -0.0000191  -0.0000174  -0.0000418  -0.0104416   0.0034258   0.0061665
   31  -0.0017954  -0.0037194   0.0010960  -0.0001708  -0.0345489   0.0016364
   32   0.0017280   0.0014777  -0.0001983  -0.0089433  -0.0193192  -0.0028107
   33  -0.0002309  -0.0009427   0.0005660  -0.0011714  -0.0122361   0.0004950
   34   0.0000717   0.0000824  -0.0000092   0.0003557   0.0000724   0.0009592
   35  -0.0001109   0.0000631  -0.0001901   0.0007471   0.0017809   0.0009216
   36   0.0000712   0.0000647   0.0000822   0.0001222  -0.0009589   0.0003066
   37  -0.0000253  -0.0001050   0.0001118   0.0013945  -0.0000702  -0.0001178
   38  -0.0005681  -0.0012839   0.0004855   0.0019695  -0.0067561   0.0016046
   39  -0.0000911  -0.0001156   0.0000358   0.0000649  -0.0001979   0.0004070
   40   0.0012678   0.0012100  -0.0003742  -0.0017327  -0.0002021  -0.0006073
   41  -0.0012535  -0.0009880   0.0003074   0.0004194   0.0022362   0.0008952
   42  -0.0005400  -0.0005450   0.0003450   0.0017628   0.0005368   0.0003256
   43   0.0004944   0.0006142   0.0002900  -0.0063156   0.0061841  -0.0277540
   44   0.0006712  -0.0000406   0.0008702  -0.0006359   0.0035826  -0.0107792
   45   0.0006399   0.0009808  -0.0002837  -0.0075510   0.0000228  -0.0123167
   46  -0.0001923  -0.0001931   0.0000126   0.0015316   0.0005924  -0.0012228
   47  -0.0000626   0.0002061  -0.0002722   0.0000179  -0.0006308   0.0018945
   48  -0.0001153  -0.0003240   0.0002729   0.0003756   0.0024947  -0.0053138
   49   0.0000681   0.0000977  -0.0000151   0.0007080  -0.0003085  -0.0001853
   50  -0.0000881  -0.0000012  -0.0000347   0.0000418   0.0000475  -0.0003823
   51  -0.0001944  -0.0002047   0.0000959   0.0008442  -0.0002558   0.0007976
   52   0.0021202   0.0011653   0.0018654  -0.0000935   0.0008535   0.0004852
   53   0.0024440   0.0018156   0.0032536   0.0002400   0.0002704  -0.0005489
   54  -0.0061844  -0.0023734  -0.0065707   0.0007194   0.0000966   0.0017894
   55  -0.0016456  -0.0009613  -0.0021688   0.0000486  -0.0002698   0.0001216
   56  -0.0011318  -0.0001331  -0.0009019  -0.0003465  -0.0000012  -0.0004467
   57  -0.0010799  -0.0005704  -0.0004388   0.0000763  -0.0003513   0.0001754
   58   0.0009750  -0.0000878  -0.0004306   0.0001548   0.0000328  -0.0001896
   59  -0.0001346  -0.0000668   0.0000817  -0.0001227  -0.0001493   0.0001844
   60   0.0002684   0.0001408  -0.0001184  -0.0001966   0.0001074  -0.0001023
   61   0.0064278  -0.0032009  -0.0010161  -0.0012468   0.0006654  -0.0005389
   62   0.0081341  -0.0109075   0.0204282  -0.0002503   0.0000301   0.0015238
   63  -0.0116244   0.0249836  -0.0320563  -0.0008715  -0.0003531  -0.0060698
   64  -0.0022207   0.0041763  -0.0046858   0.0004039   0.0001085   0.0007661
   65  -0.0005171  -0.0004764   0.0005785   0.0001587   0.0001488   0.0015927
   66  -0.0016115   0.0025343  -0.0024162   0.0001728  -0.0000042   0.0000395
   67   0.0005543  -0.0002216   0.0000921   0.0001329   0.0000371   0.0004900
   68   0.0002526   0.0010261  -0.0003809   0.0002224  -0.0000543  -0.0002422
   69   0.0007858   0.0004745  -0.0018069   0.0003086   0.0001068  -0.0003517
   70  -0.0000892  -0.0000695  -0.0000401   0.0000300   0.0000033  -0.0002024
   71   0.0005937   0.0006929   0.0001272   0.0001794  -0.0000233   0.0001154
   72  -0.0002970   0.0000108   0.0001166  -0.0001885   0.0000196   0.0002855
   73   0.0002438   0.0004810  -0.0005045   0.0000668  -0.0000098   0.0000339
   74  -0.0003041  -0.0002509   0.0003293   0.0000394  -0.0000138  -0.0000418
   75   0.0001883   0.0001549   0.0006560  -0.0001229  -0.0000035   0.0000640
   76  -0.0001920  -0.0003122  -0.0006401   0.0001593  -0.0000617  -0.0002554
   77  -0.0005482  -0.0002840   0.0003160  -0.0003118   0.0000160   0.0001141
   78  -0.0004109  -0.0002842   0.0007490  -0.0003134   0.0000233   0.0003605
   79  -0.0827065  -0.0019809  -0.0172127  -0.0007478   0.0006975  -0.0004115
   80  -0.0327878  -0.1330071   0.0437193  -0.0035791  -0.0002777  -0.0001892
   81   0.0034644   0.0509443  -0.1310031  -0.0059509  -0.0018900  -0.0039020
   82  -0.0248265  -0.0230367   0.0319411  -0.0015004   0.0005892  -0.0001805
   83  -0.0147257   0.0196273   0.0126677   0.0008302  -0.0001369  -0.0001500
   84   0.0343571   0.0122972  -0.0262793   0.0006391   0.0000084   0.0003860
   85  -0.0008246  -0.0005456   0.0002039   0.0004299  -0.0000642  -0.0000502
   86   0.0003831   0.0004162  -0.0001649   0.0012850  -0.0001228  -0.0011766
   87   0.0000227   0.0000005  -0.0000745  -0.0004055  -0.0000299   0.0004143
   88  -0.0017324  -0.0113892   0.0012229  -0.0006757  -0.0000537  -0.0000230
   89  -0.0178022  -0.0234224   0.0007620  -0.0014556  -0.0002164  -0.0006672
   90   0.0150823   0.0283493   0.0063735   0.0016281   0.0003636   0.0007620
   91  -0.0007065   0.0022651   0.0009030   0.0005095  -0.0015240  -0.0010021
   92   0.0048412   0.0043650  -0.0029320   0.0009609  -0.0005994  -0.0003842
   93   0.0010339  -0.0012784   0.0004404   0.0001749   0.0004615   0.0003888
   94   0.0006513  -0.0001653  -0.0000941  -0.0002672   0.0004609   0.0005549
   95  -0.0010136   0.0007724   0.0002594   0.0000689  -0.0005056  -0.0002631
   96   0.0007056   0.0005021  -0.0010082  -0.0001089   0.0000053   0.0001696
   97  -0.0001181  -0.0003220   0.0001736   0.0000041   0.0000785   0.0000633
   98  -0.0000752   0.0000714  -0.0000944  -0.0000221   0.0000091  -0.0000036
   99  -0.0000910  -0.0001273   0.0001821  -0.0000167   0.0000198   0.0000494
  100   0.0027952   0.0048831  -0.0070803   0.0006340  -0.0001135   0.0003905
  101  -0.0081708  -0.0101351   0.0065722  -0.0014729   0.0011448   0.0008282
  102   0.0006940   0.0067098  -0.0039625   0.0000340  -0.0000687   0.0001278
  103  -0.0018223   0.0005873   0.0011608   0.0001204   0.0000128   0.0000748
  104   0.0010459   0.0002972  -0.0008856   0.0000481  -0.0000181  -0.0000255
  105   0.0028814  -0.0018552   0.0014081  -0.0000054   0.0000136  -0.0000002
  106  -0.0022265  -0.0018145   0.0009729  -0.0010686  -0.0002476   0.0008253
  107  -0.0022664  -0.0009784   0.0006761  -0.0004018  -0.0008453   0.0002514
  108   0.0003518   0.0010071  -0.0005974   0.0007236   0.0002632  -0.0011174
  109   0.0020663   0.0016001  -0.0008265   0.0011424   0.0009021  -0.0012762
  110   0.0011599   0.0005461  -0.0003776  -0.0001982   0.0003722   0.0005764
  111  -0.0004071  -0.0006021   0.0004183  -0.0001150  -0.0002323   0.0003442
  112   0.0005374   0.0004178  -0.0001824   0.0001697   0.0001026  -0.0001114
  113   0.0006391   0.0001366  -0.0001269   0.0000052   0.0001504   0.0000357
  114   0.0000744  -0.0005343   0.0003320  -0.0003731  -0.0002096   0.0005994
  115  -0.0001627  -0.0001197   0.0000055  -0.0000310  -0.0000086   0.0000214
  116  -0.0000045   0.0000485   0.0000281   0.0001448  -0.0000329  -0.0000903
  117  -0.0000234   0.0000829  -0.0000532   0.0000729   0.0000253  -0.0000792
  118   0.0002710  -0.0000886  -0.0000708  -0.0001115   0.0001107   0.0001725
  119  -0.0004087  -0.0003447   0.0001569   0.0000301   0.0000274  -0.0001052
  120  -0.0001311  -0.0000229   0.0000902   0.0000122   0.0000088  -0.0000074
  121  -0.0000287   0.0000504  -0.0000538   0.0000015  -0.0000314  -0.0000159
  122  -0.0000068   0.0000120  -0.0000046  -0.0000054  -0.0000092   0.0000109
  123  -0.0000163  -0.0000370   0.0000589   0.0000001   0.0000060  -0.0000104
  124  -0.0006093   0.0000281   0.0002578   0.0000808  -0.0001383  -0.0001775
  125   0.0007935   0.0004346  -0.0003091   0.0000497   0.0000647   0.0000535
  126  -0.0001191  -0.0000461   0.0001370   0.0000379  -0.0000115  -0.0000780
  127   0.0000844   0.0000192  -0.0000180  -0.0000099   0.0000051   0.0000214
  128  -0.0001626  -0.0001324   0.0000500  -0.0000173   0.0000026   0.0000007
  129  -0.0000293  -0.0000165  -0.0000204  -0.0000153  -0.0000052   0.0000178
  130   0.0008273  -0.0000197  -0.0000726  -0.0000006   0.0001022   0.0000996
  131  -0.0007477  -0.0007055   0.0005430  -0.0001423   0.0000362   0.0000688
  132  -0.0000106   0.0001286  -0.0001680  -0.0000156  -0.0000139   0.0000466
  133   0.0000244  -0.0000261   0.0000764   0.0000052   0.0000039  -0.0000066
  134   0.0000331   0.0000269  -0.0000612   0.0000017  -0.0000001  -0.0000045
  135   0.0000227  -0.0000214   0.0000570   0.0000065   0.0000033  -0.0000045
  136  -0.0011330  -0.0004714   0.0005654  -0.0000031  -0.0000816  -0.0001572
  137   0.0005248   0.0005786  -0.0003130   0.0001251  -0.0000234  -0.0000632
  138   0.0001766   0.0000201   0.0000132   0.0000017   0.0000237   0.0000152
  139   0.0002594   0.0000922  -0.0001011   0.0000006   0.0000189   0.0000306
  140  -0.0001832  -0.0001769   0.0000883  -0.0000352   0.0000056   0.0000138
  141  -0.0001190  -0.0000322   0.0000338   0.0000011  -0.0000108  -0.0000186
  142   0.0009708  -0.0005992   0.0003877  -0.0000426   0.0000854   0.0000949
  143   0.0007659   0.0004253  -0.0008183   0.0000495  -0.0000381   0.0000507
  144   0.0015442  -0.0011563   0.0008158   0.0000225  -0.0000471  -0.0000192
  145  -0.0006622   0.0003054  -0.0004351  -0.0000087  -0.0000140  -0.0000171
  146  -0.0001319   0.0000715   0.0000040  -0.0000033   0.0000009   0.0000013
  147   0.0000734  -0.0001110   0.0003145   0.0000213   0.0000021  -0.0000050
  148  -0.0007013  -0.0002905   0.0003513   0.0000181  -0.0001103  -0.0001301
  149  -0.0002066   0.0005008   0.0000255   0.0001305  -0.0001111  -0.0001440
  150  -0.0002862  -0.0000410   0.0003814   0.0000281  -0.0000063  -0.0000427
  151   0.0001747   0.0000784  -0.0000566   0.0000129   0.0000039   0.0000112
  152   0.0001629   0.0000696  -0.0000742   0.0000096  -0.0000058   0.0000131
  153   0.0000809   0.0000873  -0.0000631   0.0000053  -0.0000041   0.0000079
           19          20          21          22          23          24
    1   0.0000577   0.0004644  -0.0010894   0.0004179  -0.0004524  -0.0002384
    2  -0.0002236   0.0011679   0.0008072  -0.0004033  -0.0063925   0.0009221
    3   0.0002582  -0.0022044   0.0008065   0.0005345  -0.0014664   0.0012957
    4   0.0001581  -0.0004547   0.0001741   0.0002002  -0.0001116  -0.0001426
    5  -0.0000765   0.0000403   0.0005783  -0.0000937   0.0000491  -0.0000506
    6  -0.0004595   0.0009000   0.0000803  -0.0004899  -0.0002147   0.0004794
    7  -0.0008665   0.0300705  -0.0033481  -0.0013039   0.0024976  -0.0000591
    8   0.0002453  -0.0190853   0.0011197   0.0001452  -0.0068766   0.0003069
    9  -0.0001442  -0.0157092   0.0008556   0.0000651   0.0359526  -0.0042007
   10   0.0007639   0.0000592  -0.0002212   0.0000614   0.0000178  -0.0002592
   11  -0.0005202  -0.0061521   0.0009573  -0.0001352   0.0012894   0.0005765
   12  -0.0001043   0.0015055   0.0008965  -0.0004704  -0.0006064   0.0007636
   13   0.0013317  -0.0010765  -0.0001440   0.0004788   0.0007016   0.0006737
   14   0.0006872   0.0035952   0.0000120   0.0005522   0.0021435   0.0003383
   15  -0.0002917   0.0003059   0.0000567   0.0003840  -0.0012110   0.0007811
   16  -0.2096590   0.0788429   0.0971020  -0.0483769   0.0051842  -0.0133074
   17   0.0816451  -0.0858531  -0.0472135   0.0054417  -0.0600594   0.0526624
   18   0.0973002  -0.0459998  -0.1106082  -0.0127217   0.0509933  -0.2881516
   19   0.2309232  -0.0881360  -0.1070726   0.0028081  -0.0016303  -0.0014110
   20  -0.0881360   0.1007628   0.0519977  -0.0063433   0.0028626   0.0031401
   21  -0.1070726   0.0519977   0.1149935   0.0243392  -0.0123761  -0.0142200
   22   0.0028081  -0.0063433   0.0243392   0.0519022  -0.0034955   0.0178587
   23  -0.0016303   0.0028626  -0.0123761  -0.0034955   0.0653600  -0.0589812
   24  -0.0014110   0.0031401  -0.0142200   0.0178587  -0.0589812   0.3128577
   25  -0.0224589  -0.0116245  -0.0091577  -0.0039256  -0.0000862  -0.0008445
   26   0.0081930   0.0053803   0.0061573   0.0059925   0.0020113   0.0020226
   27   0.0132447   0.0078347   0.0064983  -0.0287424  -0.0130834  -0.0117887
   28  -0.0036499  -0.0028542  -0.0025421   0.0010604   0.0003969  -0.0003157
   29  -0.0020249  -0.0010712  -0.0010790   0.0007794   0.0004779   0.0001004
   30  -0.0022937  -0.0013597   0.0000464   0.0002203   0.0005262   0.0009981
   31  -0.0009128  -0.0005638   0.0009287   0.0010883   0.0004210   0.0006473
   32   0.0019872   0.0005715  -0.0004371   0.0011801   0.0012184   0.0010661
   33   0.0011743   0.0006069   0.0002250  -0.0002502  -0.0015834  -0.0002761
   34  -0.0000026   0.0000981   0.0000966   0.0001658  -0.0001456  -0.0001861
   35  -0.0002156  -0.0000011  -0.0000282  -0.0004190  -0.0003534  -0.0009096
   36  -0.0000509   0.0000035  -0.0000803   0.0003874   0.0001891   0.0004403
   37   0.0001967   0.0002583   0.0000306  -0.0000118   0.0000596  -0.0000122
   38   0.0001021   0.0001962   0.0002109   0.0002479   0.0001271  -0.0001078
   39  -0.0000022  -0.0000432  -0.0000182   0.0003036   0.0001962   0.0004104
   40   0.0019965   0.0003621  -0.0004387  -0.0000523  -0.0001729  -0.0001011
   41   0.0011180  -0.0005062  -0.0000083   0.0002405  -0.0003874  -0.0006863
   42  -0.0006964  -0.0003324  -0.0002809   0.0000882   0.0003438   0.0002557
   43   0.0005293   0.0005934  -0.0001156  -0.0043853  -0.0025612  -0.0023119
   44   0.0002632   0.0001665   0.0005445  -0.0030769  -0.0010197  -0.0013621
   45   0.0007740   0.0001973   0.0009751  -0.0003570  -0.0005086   0.0014815
   46   0.0003171   0.0000799   0.0001949  -0.0003702  -0.0003340  -0.0002443
   47  -0.0002367  -0.0000784  -0.0001083   0.0004061   0.0004831   0.0003504
   48  -0.0000937   0.0000735   0.0000293  -0.0015449  -0.0007381  -0.0007718
   49   0.0002788   0.0002047   0.0002835   0.0000108   0.0000804   0.0001353
   50   0.0000781   0.0001824  -0.0002766  -0.0000523  -0.0000813  -0.0000614
   51  -0.0007118  -0.0002393   0.0003101  -0.0002302   0.0002768   0.0002889
   52  -0.0001141  -0.0000164  -0.0002254   0.0001312  -0.0003622   0.0002415
   53  -0.0001320  -0.0000577   0.0000930  -0.0003596  -0.0002128  -0.0000195
   54  -0.0002689   0.0000238  -0.0001508   0.0002919  -0.0000286  -0.0000072
   55   0.0000103   0.0000338  -0.0000131   0.0000445   0.0001592  -0.0000570
   56   0.0000692   0.0000560   0.0000241   0.0000742   0.0000931   0.0000404
   57  -0.0000249   0.0000257  -0.0000217   0.0000548   0.0000961  -0.0000700
   58   0.0000862  -0.0002351   0.0000647  -0.0000066   0.0000990  -0.0000660
   59  -0.0000985   0.0000072  -0.0000624   0.0000858   0.0000429   0.0000522
   60   0.0000650  -0.0000010  -0.0001404   0.0000389  -0.0000008  -0.0000034
   61   0.0003000  -0.0001616  -0.0000270   0.0003455   0.0001874  -0.0003751
   62  -0.0000650   0.0002542   0.0000802  -0.0002617  -0.0001765  -0.0002167
   63  -0.0001783  -0.0000829   0.0000628  -0.0000272   0.0020289  -0.0001741
   64  -0.0000086  -0.0000633   0.0000005  -0.0000157  -0.0002768   0.0000653
   65   0.0000328  -0.0000403  -0.0000263   0.0000101  -0.0006429   0.0000636
   66  -0.0000032   0.0000049  -0.0000106   0.0000158  -0.0000182   0.0000464
   67  -0.0001101   0.0001119   0.0000171  -0.0000605  -0.0001939   0.0001429
   68  -0.0001375  -0.0000191   0.0000670  -0.0001037  -0.0000063   0.0001242
   69   0.0000412  -0.0001636  -0.0000946  -0.0000383   0.0000423  -0.0000104
   70   0.0000309  -0.0000668  -0.0000120   0.0000283   0.0000602  -0.0000312
   71  -0.0000554  -0.0000072   0.0000101  -0.0000387  -0.0000763   0.0000754
   72  -0.0000027   0.0001300  -0.0000248   0.0000033  -0.0000549   0.0000269
   73   0.0000013  -0.0000163  -0.0000134   0.0000031   0.0000055   0.0000000
   74   0.0000073  -0.0000170   0.0000187  -0.0000054   0.0000027  -0.0000258
   75   0.0000062   0.0000488  -0.0000047   0.0000112   0.0000070   0.0000021
   76  -0.0000054  -0.0001100   0.0000282  -0.0000066   0.0000634  -0.0000200
   77   0.0000157   0.0001311  -0.0000427   0.0000116   0.0000149  -0.0000212
   78  -0.0000001   0.0001859  -0.0000021   0.0000191  -0.0000527   0.0000014
   79   0.0001991   0.0002534   0.0000502  -0.0000855   0.0001382  -0.0000861
   80  -0.0000943  -0.0002513  -0.0001545   0.0000289  -0.0001924   0.0002422
   81   0.0001700  -0.0000806   0.0000513   0.0002223   0.0006361  -0.0001254
   82  -0.0000859  -0.0001841  -0.0002059   0.0000123  -0.0001486   0.0002883
   83   0.0001045   0.0002073   0.0001437  -0.0000226   0.0001420  -0.0001257
   84  -0.0000684   0.0000666  -0.0001267  -0.0000839  -0.0002035   0.0001322
   85   0.0008263  -0.0003972   0.0000851   0.0000896  -0.0000054  -0.0000608
   86  -0.0015103  -0.0019348  -0.0001121  -0.0001408   0.0000910   0.0002039
   87   0.0000278  -0.0003621   0.0004201   0.0001757  -0.0002250  -0.0004890
   88  -0.0000278   0.0000703  -0.0000331   0.0000017  -0.0000695   0.0000648
   89   0.0000332   0.0001047   0.0000119   0.0000135   0.0000486   0.0000251
   90  -0.0000197  -0.0000584  -0.0000026  -0.0000171  -0.0001033   0.0000090
   91  -0.0005697   0.0009059   0.0007415  -0.0003078   0.0001316   0.0002881
   92  -0.0004023  -0.0001558   0.0004652  -0.0001076   0.0001285  -0.0001135
   93   0.0003982  -0.0000812  -0.0005944  -0.0001157  -0.0000477   0.0000870
   94  -0.0005388  -0.0004112  -0.0000234   0.0001321  -0.0000574  -0.0001595
   95   0.0001754   0.0008210  -0.0001146  -0.0001579   0.0000373   0.0002097
   96   0.0000588  -0.0001158   0.0003516   0.0002589   0.0000098  -0.0002699
   97   0.0000628  -0.0000027  -0.0001751  -0.0001066  -0.0000036   0.0000845
   98   0.0000722  -0.0000352   0.0000554   0.0000084   0.0000159  -0.0000032
   99  -0.0000449   0.0000346  -0.0001519  -0.0000461  -0.0000015   0.0000673
  100   0.0000883  -0.0003789  -0.0000431   0.0000067   0.0000958  -0.0001725
  101  -0.0004445  -0.0009247  -0.0003185   0.0001667  -0.0002396   0.0001061
  102  -0.0000473   0.0000071   0.0001999   0.0001950   0.0001458  -0.0002484
  103  -0.0001704  -0.0001011  -0.0000803  -0.0000627  -0.0000404   0.0000356
  104  -0.0001423  -0.0000911  -0.0000648  -0.0000561   0.0000079   0.0000221
  105  -0.0000200   0.0000182  -0.0000265  -0.0000162  -0.0000072   0.0000406
  106  -0.0006969   0.0015581  -0.0002799   0.0000635   0.0000085   0.0001589
  107   0.0010230   0.0007864  -0.0005988  -0.0000799   0.0001264   0.0001930
  108   0.0004731  -0.0009386   0.0012981   0.0001960  -0.0001167  -0.0003737
  109  -0.0011777  -0.0005994   0.0009170   0.0000174  -0.0001061  -0.0001651
  110   0.0003542  -0.0008472  -0.0003556   0.0000128  -0.0000664  -0.0001597
  111   0.0001310   0.0001342  -0.0007693  -0.0002505   0.0001228   0.0003542
  112  -0.0000376  -0.0002706   0.0001472   0.0000062  -0.0000213  -0.0000642
  113  -0.0001240  -0.0000739  -0.0000123  -0.0000019  -0.0000177  -0.0000020
  114  -0.0000800   0.0005204  -0.0007806  -0.0001508   0.0000896   0.0002877
  115   0.0000667   0.0000100   0.0000598   0.0000297  -0.0000098  -0.0000359
  116  -0.0000225  -0.0000477  -0.0000117  -0.0000186   0.0000090   0.0000231
  117  -0.0000105  -0.0000645   0.0000773   0.0000062  -0.0000096  -0.0000399
  118  -0.0000388  -0.0000423  -0.0000963  -0.0000085  -0.0000079   0.0000004
  119   0.0000208  -0.0000988   0.0000576   0.0000122  -0.0000094   0.0000049
  120  -0.0000285   0.0000153  -0.0000745  -0.0000469  -0.0000013   0.0000335
  121   0.0000229   0.0000116   0.0000526   0.0000231   0.0000032  -0.0000245
  122   0.0000073   0.0000110   0.0000068   0.0000033   0.0000002  -0.0000044
  123  -0.0000109   0.0000023  -0.0000162  -0.0000113  -0.0000035   0.0000173
  124   0.0000580   0.0001387   0.0000333  -0.0000233   0.0000046   0.0000398
  125  -0.0000319  -0.0000805   0.0000016   0.0000035  -0.0000004  -0.0000367
  126   0.0000023   0.0000074  -0.0000029  -0.0000175  -0.0000038   0.0000334
  127  -0.0000000   0.0000066  -0.0000160  -0.0000067   0.0000005   0.0000040
  128  -0.0000008  -0.0000071   0.0000054   0.0000071  -0.0000029   0.0000005
  129   0.0000050   0.0000132  -0.0000019   0.0000001   0.0000038  -0.0000046
  130  -0.0000375  -0.0001091  -0.0000268   0.0000003  -0.0000066  -0.0000144
  131  -0.0000176   0.0000300  -0.0000618  -0.0000038  -0.0000132   0.0000355
  132  -0.0000107   0.0000106   0.0000097   0.0000219   0.0000147  -0.0000288
  133  -0.0000016  -0.0000001  -0.0000078  -0.0000093  -0.0000038   0.0000087
  134  -0.0000014  -0.0000025  -0.0000037  -0.0000030   0.0000014   0.0000025
  135   0.0000008   0.0000014  -0.0000071  -0.0000055  -0.0000019   0.0000080
  136   0.0000492   0.0000730   0.0000555   0.0000042  -0.0000086   0.0000210
  137   0.0000141  -0.0000297   0.0000618   0.0000057   0.0000088  -0.0000356
  138  -0.0000070  -0.0000119  -0.0000210  -0.0000104  -0.0000059   0.0000138
  139  -0.0000088  -0.0000182  -0.0000078  -0.0000003   0.0000019  -0.0000061
  140  -0.0000027   0.0000084  -0.0000153  -0.0000020  -0.0000033   0.0000113
  141   0.0000065   0.0000077   0.0000081   0.0000013   0.0000001  -0.0000010
  142  -0.0000423  -0.0000967  -0.0000060   0.0000095  -0.0000197  -0.0000140
  143   0.0000557   0.0000360  -0.0000600  -0.0000353   0.0000240   0.0000034
  144   0.0000242   0.0000107  -0.0000186  -0.0000301   0.0000003   0.0000128
  145   0.0000020   0.0000081   0.0000130   0.0000115   0.0000104  -0.0000112
  146  -0.0000058  -0.0000037   0.0000079   0.0000043  -0.0000009  -0.0000027
  147  -0.0000079  -0.0000038  -0.0000057  -0.0000087  -0.0000070   0.0000109
  148   0.0000604   0.0001260   0.0000077  -0.0000261   0.0000017   0.0000430
  149   0.0000433   0.0000823   0.0000615  -0.0000061   0.0000136  -0.0000072
  150  -0.0000006   0.0000181  -0.0000021  -0.0000113  -0.0000189   0.0000305
  151  -0.0000036  -0.0000069  -0.0000008  -0.0000024   0.0000012  -0.0000044
  152   0.0000053   0.0000116  -0.0000148  -0.0000100   0.0000007   0.0000081
  153   0.0000049   0.0000003   0.0000073   0.0000009   0.0000060  -0.0000123
           25          26          27          28          29          30
    1   0.0010065   0.0013126   0.0006614   0.0000633  -0.0001243  -0.0001616
    2   0.0000071   0.0024951  -0.0001859  -0.0001554  -0.0001515   0.0000899
    3   0.0010612   0.0006609   0.0006675  -0.0000903  -0.0000048  -0.0000348
    4  -0.0000222  -0.0003539   0.0000369   0.0000492   0.0001433  -0.0001945
    5   0.0000873   0.0000735   0.0000506   0.0001283  -0.0000414  -0.0001273
    6   0.0000236   0.0003097  -0.0001701  -0.0002185  -0.0001131  -0.0000348
    7  -0.0047676  -0.0307804   0.0019923  -0.0005389  -0.0011641   0.0002075
    8  -0.0130162  -0.0160921  -0.0043595   0.0020932   0.0008104   0.0001351
    9   0.0005371  -0.0133235   0.0013913   0.0008352   0.0007159   0.0000342
   10   0.0002554  -0.0006107   0.0001702   0.0007674  -0.0001045   0.0000827
   11   0.0019442   0.0014032  -0.0001935  -0.0012688  -0.0005655   0.0004522
   12   0.0002291  -0.0000373  -0.0000244  -0.0001293  -0.0003750   0.0001457
   13   0.0031690  -0.0021918   0.0016673   0.0006061   0.0002918  -0.0000191
   14   0.0038171  -0.0075143   0.0036784  -0.0002927  -0.0001399  -0.0000174
   15  -0.0005893   0.0031780  -0.0000767  -0.0004438  -0.0002312  -0.0000418
   16  -0.1378010  -0.0201759  -0.0213723  -0.0255070  -0.0108359  -0.0104416
   17  -0.0201325  -0.0859217  -0.0086007   0.0079719   0.0034583   0.0034258
   18  -0.0238819  -0.0109190  -0.0884692   0.0148919   0.0074337   0.0061665
   19  -0.0224589   0.0081930   0.0132447  -0.0036499  -0.0020249  -0.0022937
   20  -0.0116245   0.0053803   0.0078347  -0.0028542  -0.0010712  -0.0013597
   21  -0.0091577   0.0061573   0.0064983  -0.0025421  -0.0010790   0.0000464
   22  -0.0039256   0.0059925  -0.0287424   0.0010604   0.0007794   0.0002203
   23  -0.0000862   0.0020113  -0.0130834   0.0003969   0.0004779   0.0005262
   24  -0.0008445   0.0020226  -0.0117887  -0.0003157   0.0001004   0.0009981
   25   0.5126644  -0.0193188  -0.0597896  -0.1803266   0.0548607   0.1063025
   26  -0.0193188   0.4660510   0.0221406   0.0561975  -0.0724703  -0.0435501
   27  -0.0597896   0.0221406   0.4874779   0.1056974  -0.0427991  -0.1279690
   28  -0.1803266   0.0561975   0.1056974   0.2010901  -0.0603876  -0.1128234
   29   0.0548607  -0.0724703  -0.0427991  -0.0603876   0.0796302   0.0485403
   30   0.1063025  -0.0435501  -0.1279690  -0.1128234   0.0485403   0.1445893
   31  -0.0764148  -0.0094152  -0.0027019  -0.0023437   0.0257083  -0.0004972
   32  -0.0126035  -0.1620298   0.0139613  -0.0004774  -0.0083852   0.0008814
   33  -0.0034704   0.0135382  -0.0794791   0.0011763  -0.0201978  -0.0007491
   34   0.0007556  -0.0021942   0.0004391   0.0001301   0.0001110  -0.0002163
   35   0.0050014  -0.0112184   0.0321538   0.0002876   0.0011918  -0.0004836
   36  -0.0024038   0.0008074  -0.0027757  -0.0004803   0.0009471   0.0004532
   37  -0.0001479  -0.0011631  -0.0017824   0.0005531  -0.0007528  -0.0001623
   38  -0.0287195  -0.0137570  -0.0115136   0.0004056   0.0010005  -0.0004079
   39   0.0023016   0.0026301   0.0011877  -0.0000936  -0.0004623   0.0000576
   40  -0.0082758   0.0120986   0.0073056   0.0013585   0.0015580  -0.0001577
   41   0.0307614  -0.0170502  -0.0256458   0.0006623  -0.0085186   0.0003197
   42   0.0064878  -0.0088975  -0.0015618  -0.0002862  -0.0004195   0.0012708
   43  -0.0828875   0.0043867  -0.0130537   0.0044473  -0.0079091   0.0222751
   44   0.0031643  -0.0811724   0.0154035  -0.0016195   0.0036020  -0.0104166
   45  -0.0105524   0.0148776  -0.1518670  -0.0045463   0.0071946  -0.0222419
   46  -0.0062529  -0.0015429  -0.0010577   0.0010685   0.0000445  -0.0003890
   47   0.0088181   0.0016611   0.0022546  -0.0002612   0.0003373  -0.0003406
   48  -0.0304282  -0.0086143  -0.0103672   0.0004126  -0.0007804   0.0011513
   49   0.0042769  -0.0042665  -0.0029373   0.0010113   0.0005427  -0.0014138
   50  -0.0067182   0.0047992   0.0056594   0.0005707  -0.0003145   0.0024261
   51   0.0221696  -0.0123947  -0.0221061  -0.0016378   0.0021530  -0.0054944
   52   0.0002359   0.0051804   0.0009346  -0.0000707  -0.0006760   0.0004415
   53   0.0010006  -0.0109400   0.0067560  -0.0001729   0.0009568  -0.0010171
   54   0.0021930   0.0326950  -0.0025885   0.0002186   0.0000888   0.0008818
   55   0.0003540  -0.0008550  -0.0001628   0.0000375   0.0001470  -0.0003831
   56  -0.0011166  -0.0064166  -0.0020005  -0.0002317   0.0000905   0.0000012
   57   0.0003462   0.0011979   0.0016045   0.0000058  -0.0001453   0.0002554
   58  -0.0002367   0.0000447  -0.0000290   0.0001554   0.0002616  -0.0003063
   59   0.0005435   0.0015447  -0.0014157  -0.0003547   0.0003972   0.0008478
   60  -0.0006674  -0.0000138   0.0008165   0.0002279  -0.0004729   0.0005146
   61  -0.0001339  -0.0001569  -0.0001785  -0.0000074  -0.0000151   0.0000373
   62   0.0001665   0.0003134   0.0001799  -0.0000112  -0.0000188  -0.0000125
   63  -0.0005823  -0.0003633  -0.0004423   0.0000853   0.0000325   0.0000325
   64   0.0000471   0.0001949   0.0000271  -0.0000047   0.0000017  -0.0000020
   65   0.0002267   0.0001812   0.0000433  -0.0000300  -0.0000116   0.0000020
   66  -0.0000589   0.0000311  -0.0000072  -0.0000035   0.0000032   0.0000095
   67   0.0000962   0.0001330  -0.0000868  -0.0000331  -0.0000081   0.0000325
   68   0.0000388   0.0000321  -0.0000358  -0.0000044   0.0000038   0.0000080
   69   0.0000004   0.0000595   0.0001293   0.0000565   0.0000123  -0.0000271
   70  -0.0000446  -0.0000728  -0.0000017   0.0000152   0.0000120  -0.0000114
   71   0.0000441   0.0000345  -0.0000594  -0.0000081   0.0000041   0.0000112
   72   0.0000112  -0.0000215  -0.0000662  -0.0000185  -0.0000072   0.0000150
   73  -0.0000573  -0.0000332  -0.0000639   0.0000104   0.0000005   0.0000035
   74   0.0000795   0.0000767   0.0001236  -0.0000077  -0.0000087  -0.0000055
   75  -0.0000671  -0.0000034  -0.0000396   0.0000102   0.0000034  -0.0000109
   76   0.0000683  -0.0000199   0.0000511  -0.0000021   0.0000025   0.0000041
   77  -0.0000255  -0.0000143  -0.0000403  -0.0000155  -0.0000142   0.0000113
   78   0.0000178  -0.0000305  -0.0000717  -0.0000318  -0.0000142   0.0000276
   79  -0.0004620   0.0000540  -0.0000569  -0.0000112   0.0000289   0.0000314
   80  -0.0000890  -0.0007411  -0.0005249   0.0000402   0.0000623   0.0001477
   81   0.0011850  -0.0026741   0.0011985   0.0000912   0.0000522  -0.0000863
   82   0.0006169  -0.0009329   0.0000751   0.0001740   0.0000120  -0.0000077
   83  -0.0001754   0.0004863   0.0000974  -0.0001369   0.0000040  -0.0000062
   84  -0.0002222   0.0002667  -0.0002851  -0.0000282  -0.0000026   0.0000473
   85   0.0010567   0.0000414  -0.0004998   0.0001509  -0.0006169  -0.0001206
   86   0.0028424  -0.0003870  -0.0000065  -0.0005959  -0.0003680  -0.0001131
   87   0.0002106  -0.0003291  -0.0003805  -0.0000399  -0.0002511  -0.0000543
   88   0.0000434  -0.0002050  -0.0000675  -0.0000194  -0.0000038   0.0000114
   89   0.0002700  -0.0004806   0.0002160  -0.0000312   0.0000104   0.0000051
   90  -0.0002445   0.0005659  -0.0002941  -0.0000028  -0.0000121   0.0000053
   91  -0.0000125   0.0003627   0.0005952  -0.0003679  -0.0000756  -0.0000889
   92  -0.0003531   0.0006385   0.0002383  -0.0002622   0.0000352  -0.0000191
   93  -0.0000211  -0.0001328  -0.0002076   0.0000707   0.0000495   0.0000629
   94  -0.0000359  -0.0001273  -0.0002546   0.0001699   0.0000301   0.0000320
   95   0.0000680   0.0000361   0.0001757  -0.0000987  -0.0000606  -0.0000252
   96   0.0000212   0.0001456  -0.0000835   0.0000171  -0.0000380  -0.0000120
   97  -0.0000173  -0.0000784  -0.0000194   0.0000283   0.0000100   0.0000095
   98   0.0000000  -0.0000062  -0.0000008   0.0000046   0.0000061   0.0000031
   99  -0.0000056  -0.0000467  -0.0000115   0.0000150   0.0000043   0.0000085
  100  -0.0003320   0.0004278  -0.0001124   0.0000120   0.0000025  -0.0000044
  101   0.0004009  -0.0009806  -0.0004355   0.0004341   0.0000212   0.0000394
  102   0.0000376   0.0001138  -0.0000209   0.0000130  -0.0000217  -0.0000159
  103  -0.0000744   0.0000431  -0.0000426   0.0000034   0.0000036   0.0000065
  104  -0.0000320   0.0000066   0.0000174  -0.0000042   0.0000047   0.0000022
  105  -0.0000205  -0.0000059  -0.0000134  -0.0000044   0.0000010   0.0000066
  106  -0.0000113  -0.0004157  -0.0002999   0.0003672  -0.0001592   0.0000193
  107   0.0001432  -0.0000468   0.0000450   0.0000675  -0.0001751  -0.0000514
  108   0.0001732   0.0003486   0.0004729  -0.0004065   0.0001144  -0.0001399
  109  -0.0000561   0.0002232   0.0003532  -0.0003659   0.0002913  -0.0000094
  110  -0.0001652  -0.0000986  -0.0001310   0.0000758   0.0001864   0.0000488
  111  -0.0001033  -0.0002269  -0.0001107   0.0001490   0.0000052   0.0000595
  112  -0.0000196   0.0000829   0.0000167  -0.0000696   0.0000645   0.0000290
  113  -0.0000878  -0.0000098  -0.0000438   0.0000386   0.0000087   0.0000140
  114  -0.0001772  -0.0001741  -0.0002631   0.0002392  -0.0000608   0.0000915
  115   0.0000612  -0.0000115  -0.0000036   0.0000152  -0.0000541  -0.0000349
  116   0.0000373   0.0000180  -0.0000029  -0.0000417   0.0000027   0.0000176
  117   0.0000250   0.0000207   0.0000534  -0.0000406   0.0000220  -0.0000200
  118  -0.0000445  -0.0000507  -0.0000627   0.0000676  -0.0000067  -0.0000006
  119   0.0000343  -0.0000112   0.0000275  -0.0000274   0.0000168   0.0000043
  120  -0.0000021  -0.0000274   0.0000220   0.0000008   0.0000040  -0.0000085
  121   0.0000157   0.0000210   0.0000099  -0.0000102  -0.0000051  -0.0000059
  122   0.0000029   0.0000025  -0.0000018   0.0000010  -0.0000040  -0.0000018
  123  -0.0000061  -0.0000084  -0.0000005   0.0000013   0.0000018   0.0000032
  124   0.0000684   0.0000265   0.0000791  -0.0000796   0.0000079   0.0000020
  125  -0.0000686   0.0000379  -0.0000279   0.0000169   0.0000082   0.0000019
  126   0.0000005   0.0000009   0.0000197  -0.0000219   0.0000085   0.0000082
  127  -0.0000117  -0.0000047  -0.0000060   0.0000120  -0.0000049  -0.0000027
  128   0.0000154  -0.0000115  -0.0000005  -0.0000001   0.0000003   0.0000004
  129   0.0000055  -0.0000043  -0.0000024   0.0000058  -0.0000039  -0.0000030
  130  -0.0000669  -0.0000095  -0.0000504   0.0000525  -0.0000025  -0.0000021
  131   0.0000412  -0.0000870  -0.0000224   0.0000394  -0.0000136  -0.0000023
  132   0.0000063   0.0000139  -0.0000101   0.0000026  -0.0000024   0.0000009
  133  -0.0000071  -0.0000023  -0.0000012   0.0000014   0.0000007   0.0000014
  134  -0.0000012  -0.0000013   0.0000018  -0.0000002   0.0000013   0.0000006
  135  -0.0000057  -0.0000009  -0.0000014   0.0000003   0.0000005   0.0000014
  136   0.0001053  -0.0000129   0.0000700  -0.0000719   0.0000144   0.0000044
  137  -0.0000322   0.0000792   0.0000208  -0.0000389   0.0000146   0.0000043
  138  -0.0000231  -0.0000075  -0.0000131   0.0000141  -0.0000022   0.0000006
  139  -0.0000222   0.0000041  -0.0000133   0.0000149  -0.0000029  -0.0000018
  140   0.0000102  -0.0000248  -0.0000044   0.0000100  -0.0000045  -0.0000018
  141   0.0000118   0.0000005   0.0000097  -0.0000081   0.0000015  -0.0000010
  142  -0.0000393  -0.0000273  -0.0000542   0.0000431   0.0000040   0.0000027
  143  -0.0000711   0.0000395  -0.0000053   0.0000202  -0.0000148  -0.0000105
  144  -0.0000144   0.0000128   0.0000216  -0.0000094   0.0000022  -0.0000103
  145   0.0000223  -0.0000026   0.0000154  -0.0000034  -0.0000005  -0.0000036
  146   0.0000059  -0.0000022   0.0000014  -0.0000010   0.0000005  -0.0000004
  147  -0.0000155   0.0000055  -0.0000054  -0.0000011   0.0000017   0.0000039
  148   0.0000626   0.0000027   0.0000655  -0.0000582   0.0000016   0.0000005
  149   0.0000183   0.0000823   0.0000629  -0.0000782   0.0000123   0.0000059
  150   0.0000007  -0.0000046   0.0000010  -0.0000146   0.0000040   0.0000088
  151  -0.0000154   0.0000090  -0.0000036   0.0000052  -0.0000015  -0.0000016
  152  -0.0000142   0.0000015  -0.0000030   0.0000073  -0.0000045  -0.0000032
  153  -0.0000033   0.0000109   0.0000020   0.0000009  -0.0000014  -0.0000029
           31          32          33          34          35          36
    1   0.0001993  -0.0000566  -0.0008330  -0.0000308   0.0003659  -0.0000329
    2  -0.0001756  -0.0000898  -0.0000799   0.0001156   0.0002654  -0.0001496
    3  -0.0003415   0.0002514  -0.0002477   0.0000452   0.0001481  -0.0000008
    4  -0.0000727  -0.0000263   0.0001165   0.0000073  -0.0000091  -0.0000191
    5   0.0000160  -0.0000415   0.0000095  -0.0000009   0.0000121  -0.0000106
    6   0.0001842  -0.0000586   0.0000023  -0.0000001   0.0000063   0.0000111
    7  -0.0058610  -0.0018591  -0.0017918   0.0000347   0.0003152   0.0000092
    8   0.0024466  -0.0009431  -0.0004627   0.0000204   0.0000209   0.0000966
    9  -0.0021724  -0.0003018  -0.0016944  -0.0001269  -0.0001137   0.0003002
   10   0.0003297   0.0003961  -0.0000336  -0.0000062  -0.0000182   0.0000034
   11   0.0002459  -0.0002616   0.0001440   0.0000050   0.0000462   0.0000037
   12  -0.0002413  -0.0001102  -0.0000501   0.0000123   0.0000327  -0.0000075
   13  -0.0017954   0.0017280  -0.0002309   0.0000717  -0.0001109   0.0000712
   14  -0.0037194   0.0014777  -0.0009427   0.0000824   0.0000631   0.0000647
   15   0.0010960  -0.0001983   0.0005660  -0.0000092  -0.0001901   0.0000822
   16  -0.0001708  -0.0089433  -0.0011714   0.0003557   0.0007471   0.0001222
   17  -0.0345489  -0.0193192  -0.0122361   0.0000724   0.0017809  -0.0009589
   18   0.0016364  -0.0028107   0.0004950   0.0009592   0.0009216   0.0003066
   19  -0.0009128   0.0019872   0.0011743  -0.0000026  -0.0002156  -0.0000509
   20  -0.0005638   0.0005715   0.0006069   0.0000981  -0.0000011   0.0000035
   21   0.0009287  -0.0004371   0.0002250   0.0000966  -0.0000282  -0.0000803
   22   0.0010883   0.0011801  -0.0002502   0.0001658  -0.0004190   0.0003874
   23   0.0004210   0.0012184  -0.0015834  -0.0001456  -0.0003534   0.0001891
   24   0.0006473   0.0010661  -0.0002761  -0.0001861  -0.0009096   0.0004403
   25  -0.0764148  -0.0126035  -0.0034704   0.0007556   0.0050014  -0.0024038
   26  -0.0094152  -0.1620298   0.0135382  -0.0021942  -0.0112184   0.0008074
   27  -0.0027019   0.0139613  -0.0794791   0.0004391   0.0321538  -0.0027757
   28  -0.0023437  -0.0004774   0.0011763   0.0001301   0.0002876  -0.0004803
   29   0.0257083  -0.0083852  -0.0201978   0.0001110   0.0011918   0.0009471
   30  -0.0004972   0.0008814  -0.0007491  -0.0002163  -0.0004836   0.0004532
   31   0.5573169   0.0455101   0.0671549  -0.0582542   0.0079757  -0.0333776
   32   0.0455101   0.4426128  -0.0188372   0.0072552  -0.0718006   0.0677331
   33   0.0671549  -0.0188372   0.5621745  -0.0384162   0.0685521  -0.2650295
   34  -0.0582542   0.0072552  -0.0384162   0.0598306  -0.0136351   0.0280150
   35   0.0079757  -0.0718006   0.0685521  -0.0136351   0.0785360  -0.0684915
   36  -0.0333776   0.0677331  -0.2650295   0.0280150  -0.0684915   0.2959243
   37  -0.2349922  -0.0805347  -0.0753529  -0.0019315  -0.0015723  -0.0029624
   38  -0.0854994  -0.0823176  -0.0304987   0.0083330   0.0042188   0.0035506
   39  -0.0843544  -0.0311876  -0.0838207  -0.0258754  -0.0109371  -0.0092332
   40  -0.1512883   0.0478897   0.0641057  -0.0045080   0.0036199   0.0117154
   41   0.0285263  -0.0857119  -0.0460532  -0.0000023   0.0035479  -0.0032674
   42   0.0253350  -0.0379659  -0.1302159   0.0340925  -0.0208473  -0.0228808
   43   0.0001054   0.0016326  -0.0000030   0.0005054  -0.0009227  -0.0001568
   44   0.0052070  -0.0154909   0.0358293   0.0006820  -0.0064752   0.0008308
   45  -0.0023847   0.0113480  -0.0018433  -0.0002231  -0.0022070   0.0014667
   46  -0.0004117  -0.0007667   0.0002628   0.0003428   0.0002211   0.0000600
   47   0.0012895   0.0009082   0.0002913  -0.0001137   0.0001055  -0.0000907
   48  -0.0005827  -0.0013160   0.0009458   0.0004147  -0.0001479   0.0001261
   49  -0.0001349   0.0009396   0.0012026  -0.0000579  -0.0002265   0.0000400
   50  -0.0009141   0.0000129   0.0008852   0.0001027   0.0001285  -0.0003396
   51   0.0017446  -0.0017316  -0.0010595  -0.0001024  -0.0000558   0.0002717
   52  -0.0009338   0.0000034  -0.0005097   0.0002490   0.0003497  -0.0000930
   53   0.0000988   0.0006733   0.0005123  -0.0001240   0.0000221  -0.0003680
   54  -0.0005002  -0.0005219  -0.0075287  -0.0001371   0.0021658  -0.0002788
   55   0.0003101   0.0000703   0.0002126  -0.0000217  -0.0001120   0.0000439
   56   0.0000795   0.0004232   0.0023568   0.0000778  -0.0007779   0.0001441
   57  -0.0000218  -0.0004881  -0.0005102  -0.0000126   0.0001533  -0.0000284
   58   0.0000555   0.0001267  -0.0002239  -0.0000256   0.0000409  -0.0000146
   59   0.0000016  -0.0002649  -0.0003506   0.0000145  -0.0000106   0.0000594
   60   0.0000393   0.0000327   0.0001304   0.0000182  -0.0000494   0.0000268
   61  -0.0001409   0.0000487   0.0000916   0.0000430  -0.0000652   0.0000339
   62   0.0001139  -0.0001585  -0.0000859  -0.0000254   0.0000723  -0.0000424
   63   0.0001654  -0.0000854   0.0000486   0.0000108  -0.0001376   0.0000921
   64   0.0000119   0.0000033  -0.0000221  -0.0000003   0.0000171  -0.0000080
   65  -0.0001039   0.0000980  -0.0000041   0.0000109   0.0000226  -0.0000146
   66   0.0000621  -0.0000671   0.0000115  -0.0000090  -0.0000059  -0.0000042
   67  -0.0000139   0.0000596   0.0000008   0.0000074  -0.0000079   0.0000123
   68   0.0000173   0.0000572   0.0000130   0.0000014  -0.0000176   0.0000100
   69  -0.0000119   0.0000310  -0.0000300  -0.0000072   0.0000257  -0.0000145
   70  -0.0000090   0.0000345   0.0000152   0.0000036  -0.0000136   0.0000065
   71  -0.0000201   0.0000896   0.0000163   0.0000104  -0.0000187   0.0000162
   72  -0.0000027   0.0000012   0.0000248   0.0000026  -0.0000115   0.0000038
   73   0.0000167   0.0000031   0.0000453   0.0000007  -0.0000204   0.0000033
   74  -0.0000023  -0.0000587  -0.0000680  -0.0000090   0.0000391  -0.0000172
   75   0.0000092   0.0000070   0.0000153   0.0000006  -0.0000149   0.0000053
   76  -0.0000233   0.0000034  -0.0000081  -0.0000010   0.0000108  -0.0000070
   77   0.0000253  -0.0000657   0.0000076  -0.0000057   0.0000023  -0.0000042
   78   0.0000194  -0.0000484   0.0000116  -0.0000006  -0.0000036   0.0000041
   79   0.0008198  -0.0009934  -0.0004126  -0.0000821   0.0000817   0.0000081
   80  -0.0002246  -0.0002305   0.0001415   0.0000080  -0.0001063   0.0000346
   81  -0.0016634   0.0009622  -0.0001757   0.0000552   0.0000727  -0.0000483
   82  -0.0011176   0.0011561   0.0003200   0.0000916  -0.0001313   0.0000246
   83   0.0006672  -0.0005351  -0.0003273  -0.0000388   0.0000859   0.0000221
   84   0.0001984  -0.0001356   0.0000673  -0.0000109  -0.0000478   0.0000298
   85  -0.0263914  -0.0020744  -0.0112675   0.0023048  -0.0016449  -0.0011360
   86   0.0172720  -0.0006830   0.0090391  -0.0007450   0.0006910  -0.0007987
   87   0.0288422   0.0008675   0.0086585   0.0013293   0.0003959   0.0006300
   88  -0.0001717   0.0001231   0.0000265   0.0000174  -0.0000231   0.0000133
   89  -0.0002479   0.0000838  -0.0001060   0.0000062   0.0000200   0.0000049
   90   0.0002867  -0.0000744   0.0000832   0.0000022  -0.0000271   0.0000139
   91  -0.0000390   0.0003810  -0.0000961   0.0000198   0.0000015   0.0000538
   92   0.0012291  -0.0010478  -0.0007174  -0.0000680   0.0001472   0.0000847
   93   0.0002787  -0.0002506  -0.0002059  -0.0000320  -0.0000026   0.0000716
   94   0.0000391  -0.0001260   0.0001645   0.0000020  -0.0000118  -0.0000680
   95  -0.0004684   0.0005358   0.0001860   0.0000223  -0.0000526   0.0000073
   96  -0.0001959   0.0001901   0.0003690   0.0000306   0.0000099  -0.0001061
   97   0.0000102  -0.0000185  -0.0000210  -0.0000104  -0.0000113   0.0000148
   98   0.0000410  -0.0000361  -0.0000489  -0.0000107   0.0000033   0.0000172
   99  -0.0000084   0.0000092  -0.0000086  -0.0000065  -0.0000074   0.0000136
  100   0.0005086  -0.0005896  -0.0000949  -0.0000527   0.0000628  -0.0000374
  101  -0.0012460   0.0009375   0.0006586   0.0000682  -0.0001618  -0.0000685
  102  -0.0001125   0.0000206   0.0001426   0.0000050   0.0000349  -0.0000680
  103   0.0000971  -0.0000846  -0.0000205  -0.0000062  -0.0000007   0.0000066
  104   0.0000713  -0.0000652  -0.0000446  -0.0000082   0.0000055   0.0000077
  105   0.0000275  -0.0000046  -0.0000155  -0.0000014  -0.0000060   0.0000118
  106  -0.0020859   0.0015273   0.0015131   0.0000328  -0.0002246  -0.0001998
  107  -0.0017377   0.0015209   0.0010399   0.0000772  -0.0001730  -0.0001598
  108   0.0012213  -0.0012494  -0.0014462   0.0001421   0.0001707  -0.0000206
  109   0.0025337  -0.0027713  -0.0031260  -0.0000630   0.0002890   0.0004465
  110   0.0013907  -0.0013037  -0.0009642  -0.0000056   0.0000889   0.0000827
  111  -0.0003276   0.0001262   0.0000119  -0.0001672  -0.0000329   0.0001903
  112   0.0006986  -0.0005432  -0.0004622  -0.0000179   0.0000691   0.0000903
  113   0.0001446  -0.0000840   0.0000586  -0.0000238   0.0000021   0.0000013
  114  -0.0007176   0.0006556   0.0007176  -0.0001334  -0.0001031   0.0000702
  115  -0.0005237   0.0003282   0.0002557   0.0000878  -0.0000542  -0.0001430
  116   0.0001034  -0.0000639  -0.0001017  -0.0000083   0.0000183   0.0000452
  117   0.0001965  -0.0001752  -0.0001872   0.0000144   0.0000185  -0.0000062
  118  -0.0001184   0.0000140   0.0001301  -0.0000041  -0.0000163  -0.0000396
  119   0.0001224  -0.0000438  -0.0001345   0.0000025   0.0000097   0.0000366
  120   0.0000205  -0.0000351  -0.0000151  -0.0000000  -0.0000009  -0.0000103
  121  -0.0000295   0.0000291   0.0000210   0.0000061   0.0000015  -0.0000094
  122  -0.0000334   0.0000248   0.0000274   0.0000034  -0.0000026  -0.0000082
  123   0.0000074  -0.0000006  -0.0000151  -0.0000033  -0.0000022   0.0000097
  124   0.0000988   0.0000324  -0.0001329   0.0000074   0.0000099   0.0000472
  125   0.0001393  -0.0001890  -0.0000319  -0.0000134   0.0000142  -0.0000148
  126   0.0000769  -0.0000212  -0.0000927  -0.0000073   0.0000017   0.0000377
  127  -0.0000462   0.0000198   0.0000348  -0.0000009  -0.0000045  -0.0000088
  128  -0.0000158   0.0000270   0.0000001   0.0000025  -0.0000016   0.0000031
  129  -0.0000397   0.0000257   0.0000340   0.0000025  -0.0000015  -0.0000101
  130  -0.0000200  -0.0000689   0.0000472  -0.0000107  -0.0000032  -0.0000212
  131  -0.0002363   0.0001923   0.0001373   0.0000101  -0.0000272  -0.0000180
  132  -0.0000124   0.0000049   0.0000264   0.0000028   0.0000060  -0.0000092
  133   0.0000064  -0.0000063  -0.0000046  -0.0000007  -0.0000009   0.0000026
  134   0.0000087  -0.0000070  -0.0000096  -0.0000012   0.0000011   0.0000031
  135   0.0000069  -0.0000053  -0.0000072  -0.0000010  -0.0000010   0.0000035
  136   0.0000917   0.0000522  -0.0001244   0.0000138   0.0000078   0.0000423
  137   0.0002411  -0.0001970  -0.0001372  -0.0000095   0.0000261   0.0000166
  138  -0.0000208  -0.0000034   0.0000139  -0.0000040  -0.0000058  -0.0000009
  139  -0.0000169  -0.0000168   0.0000230  -0.0000030  -0.0000009  -0.0000094
  140  -0.0000738   0.0000649   0.0000407   0.0000038  -0.0000084  -0.0000045
  141   0.0000122   0.0000007  -0.0000125   0.0000018   0.0000021   0.0000021
  142  -0.0000133  -0.0000414   0.0000422  -0.0000027  -0.0000037  -0.0000152
  143  -0.0000534  -0.0000083   0.0000644  -0.0000061  -0.0000008  -0.0000242
  144   0.0000281  -0.0000263  -0.0000120  -0.0000006   0.0000041  -0.0000058
  145  -0.0000185   0.0000172   0.0000023   0.0000015   0.0000028  -0.0000024
  146  -0.0000033   0.0000036   0.0000001   0.0000013  -0.0000003  -0.0000007
  147   0.0000250  -0.0000189  -0.0000148  -0.0000026  -0.0000015   0.0000065
  148   0.0000238   0.0000704  -0.0000655   0.0000088   0.0000005   0.0000279
  149   0.0002250  -0.0001193  -0.0001569  -0.0000034   0.0000229   0.0000327
  150   0.0000325   0.0000037  -0.0000391   0.0000009  -0.0000057   0.0000208
  151   0.0000039  -0.0000206   0.0000061  -0.0000026   0.0000011  -0.0000050
  152  -0.0000352   0.0000199   0.0000242  -0.0000001  -0.0000037  -0.0000044
  153   0.0000056  -0.0000130   0.0000069  -0.0000013   0.0000041  -0.0000069
           37          38          39          40          41          42
    1  -0.0000533  -0.0000834   0.0000254  -0.0004046  -0.0000318   0.0001412
    2   0.0001400   0.0001981  -0.0000527   0.0002547   0.0001438  -0.0001859
    3  -0.0000704  -0.0002298  -0.0000506   0.0001579  -0.0001160  -0.0002298
    4   0.0000070  -0.0000100   0.0000141   0.0000587   0.0001060  -0.0001026
    5   0.0000007   0.0000122  -0.0000001   0.0000087   0.0000610  -0.0000227
    6  -0.0000099   0.0000241   0.0000030  -0.0001349  -0.0000329   0.0000702
    7  -0.0000158  -0.0015227  -0.0000642   0.0004542   0.0016915   0.0003429
    8   0.0002744   0.0009844   0.0002581  -0.0011716   0.0009541   0.0006871
    9  -0.0001575  -0.0009706   0.0002991  -0.0003764  -0.0001869   0.0000503
   10   0.0000123   0.0000769   0.0000205   0.0002027  -0.0003569  -0.0002002
   11  -0.0000331  -0.0000573  -0.0000509  -0.0006425  -0.0001211   0.0001296
   12  -0.0000011  -0.0000437  -0.0000132   0.0000040   0.0001310   0.0000584
   13  -0.0000253  -0.0005681  -0.0000911   0.0012678  -0.0012535  -0.0005400
   14  -0.0001050  -0.0012839  -0.0001156   0.0012100  -0.0009880  -0.0005450
   15   0.0001118   0.0004855   0.0000358  -0.0003742   0.0003074   0.0003450
   16   0.0013945   0.0019695   0.0000649  -0.0017327   0.0004194   0.0017628
   17  -0.0000702  -0.0067561  -0.0001979  -0.0002021   0.0022362   0.0005368
   18  -0.0001178   0.0016046   0.0004070  -0.0006073   0.0008952   0.0003256
   19   0.0001967   0.0001021  -0.0000022   0.0019965   0.0011180  -0.0006964
   20   0.0002583   0.0001962  -0.0000432   0.0003621  -0.0005062  -0.0003324
   21   0.0000306   0.0002109  -0.0000182  -0.0004387  -0.0000083  -0.0002809
   22  -0.0000118   0.0002479   0.0003036  -0.0000523   0.0002405   0.0000882
   23   0.0000596   0.0001271   0.0001962  -0.0001729  -0.0003874   0.0003438
   24  -0.0000122  -0.0001078   0.0004104  -0.0001011  -0.0006863   0.0002557
   25  -0.0001479  -0.0287195   0.0023016  -0.0082758   0.0307614   0.0064878
   26  -0.0011631  -0.0137570   0.0026301   0.0120986  -0.0170502  -0.0088975
   27  -0.0017824  -0.0115136   0.0011877   0.0073056  -0.0256458  -0.0015618
   28   0.0005531   0.0004056  -0.0000936   0.0013585   0.0006623  -0.0002862
   29  -0.0007528   0.0010005  -0.0004623   0.0015580  -0.0085186  -0.0004195
   30  -0.0001623  -0.0004079   0.0000576  -0.0001577   0.0003197   0.0012708
   31  -0.2349922  -0.0854994  -0.0843544  -0.1512883   0.0285263   0.0253350
   32  -0.0805347  -0.0823176  -0.0311876   0.0478897  -0.0857119  -0.0379659
   33  -0.0753529  -0.0304987  -0.0838207   0.0641057  -0.0460532  -0.1302159
   34  -0.0019315   0.0083330  -0.0258754  -0.0045080  -0.0000023   0.0340925
   35  -0.0015723   0.0042188  -0.0109371   0.0036199   0.0035479  -0.0208473
   36  -0.0029624   0.0035506  -0.0092332   0.0117154  -0.0032674  -0.0228808
   37   0.2694626   0.0817144   0.0775256  -0.0333785   0.0011938  -0.0022100
   38   0.0817144   0.0919654   0.0370542   0.0207922   0.0043385   0.0033983
   39   0.0775256   0.0370542   0.0845850   0.0253768   0.0035441   0.0072882
   40  -0.0333785   0.0207922   0.0253768   0.5996087  -0.0500429   0.1109609
   41   0.0011938   0.0043385   0.0035441  -0.0500429   0.1168372   0.1003878
   42  -0.0022100   0.0033983   0.0072882   0.1109609   0.1003878   0.2799229
   43   0.0001143  -0.0008502   0.0008593   0.0005272  -0.0004630  -0.0001857
   44   0.0005113   0.0014611   0.0002692   0.0003063   0.0021783  -0.0000379
   45  -0.0000152  -0.0010506   0.0005323   0.0022795  -0.0003764  -0.0019803
   46   0.0003799   0.0006896  -0.0001126   0.0002890   0.0007690  -0.0001832
   47  -0.0000695  -0.0000552   0.0001067  -0.0002997  -0.0004257  -0.0000078
   48   0.0003692   0.0006667   0.0001785   0.0001096  -0.0000650   0.0000086
   49  -0.0000829  -0.0000250   0.0000680  -0.0003397   0.0006846  -0.0013797
   50  -0.0000015  -0.0000940  -0.0000270   0.0003892  -0.0012470   0.0002625
   51  -0.0000041   0.0002932  -0.0000583  -0.0013088  -0.0002087   0.0018537
   52   0.0003031   0.0002431  -0.0000203   0.0001830   0.0003494  -0.0006456
   53  -0.0000562  -0.0000386  -0.0000873  -0.0002638   0.0001732   0.0001553
   54   0.0001990  -0.0000795   0.0000462  -0.0005440  -0.0004233   0.0014861
   55  -0.0000060   0.0000454  -0.0000006   0.0000822  -0.0000988  -0.0000174
   56  -0.0000519   0.0000439  -0.0000119   0.0003785  -0.0000993  -0.0004346
   57   0.0000286   0.0000283   0.0000167  -0.0002161   0.0002260   0.0001627
   58  -0.0000075  -0.0000122   0.0000126   0.0001120  -0.0001285   0.0000119
   59   0.0000000   0.0000232  -0.0000196  -0.0001744  -0.0000975   0.0005601
   60  -0.0000076  -0.0000109  -0.0000120  -0.0000112  -0.0000342  -0.0000616
   61   0.0000285   0.0000503  -0.0000199   0.0001626   0.0000157  -0.0000417
   62  -0.0000324   0.0000047  -0.0000124  -0.0001444   0.0001390   0.0000271
   63   0.0000569   0.0001473   0.0000353  -0.0000331   0.0000048   0.0001473
   64  -0.0000049  -0.0000053  -0.0000032  -0.0000109  -0.0000089  -0.0000087
   65  -0.0000112  -0.0000486  -0.0000174   0.0000703  -0.0000828  -0.0000597
   66   0.0000047   0.0000243   0.0000089  -0.0000507   0.0000687   0.0000264
   67  -0.0000034  -0.0000076  -0.0000090   0.0000213  -0.0000797   0.0000149
   68  -0.0000032   0.0000005  -0.0000059   0.0000193  -0.0000785   0.0000175
   69  -0.0000056  -0.0000175  -0.0000006   0.0000228  -0.0000409  -0.0000333
   70   0.0000001   0.0000013  -0.0000007   0.0000263  -0.0000320  -0.0000059
   71  -0.0000052  -0.0000070  -0.0000107   0.0000434  -0.0001049   0.0000001
   72   0.0000010   0.0000055  -0.0000017   0.0000030  -0.0000021   0.0000080
   73   0.0000093   0.0000187   0.0000025   0.0000310   0.0000012   0.0000043
   74  -0.0000066  -0.0000199   0.0000038  -0.0000618   0.0000544  -0.0000056
   75   0.0000078   0.0000183   0.0000041   0.0000272  -0.0000062   0.0000086
   76  -0.0000052  -0.0000194  -0.0000033  -0.0000081  -0.0000007  -0.0000153
   77   0.0000068   0.0000169   0.0000075  -0.0000300   0.0000695   0.0000175
   78   0.0000013   0.0000087   0.0000007  -0.0000401   0.0000542   0.0000244
   79  -0.0000112   0.0002038   0.0001245  -0.0010713   0.0009352   0.0003982
   80   0.0001013   0.0000920   0.0000401   0.0001607   0.0002594   0.0000747
   81  -0.0000635  -0.0006197  -0.0000893   0.0009407  -0.0008131  -0.0005308
   82   0.0000490  -0.0002496  -0.0000993   0.0013320  -0.0010527  -0.0004109
   83  -0.0000909   0.0000864   0.0000370  -0.0009196   0.0004215   0.0002681
   84   0.0000318   0.0001061   0.0000136  -0.0000622   0.0001075   0.0001336
   85  -0.0012661   0.0023582   0.0036548  -0.4016392  -0.0151402  -0.1729475
   86   0.0002884  -0.0002218  -0.0009045  -0.0350232  -0.0166859  -0.0369790
   87   0.0047477  -0.0023371  -0.0019772  -0.2168224  -0.0286484  -0.1373815
   88   0.0000132  -0.0000446  -0.0000097   0.0001387  -0.0001349  -0.0000340
   89  -0.0000178  -0.0001077  -0.0000070   0.0000355  -0.0000778  -0.0000304
   90   0.0000121   0.0001115   0.0000082  -0.0000986   0.0000407   0.0000621
   91  -0.0000719  -0.0000999  -0.0000356  -0.0000184  -0.0004807   0.0000129
   92  -0.0002127   0.0001592   0.0000856  -0.0019334   0.0007844   0.0005488
   93  -0.0000325   0.0000599   0.0000301  -0.0004454   0.0001322   0.0002635
   94   0.0000622   0.0000366  -0.0000023   0.0001379   0.0004008  -0.0001889
   95   0.0000479  -0.0000893  -0.0000362   0.0006613  -0.0004920  -0.0000727
   96   0.0000748  -0.0000346  -0.0000535   0.0006026  -0.0001161  -0.0002931
   97   0.0000050   0.0000083   0.0000094  -0.0000218   0.0000171   0.0000387
   98  -0.0000056   0.0000040   0.0000073  -0.0000753   0.0000257   0.0000535
   99   0.0000077   0.0000016   0.0000024   0.0000234  -0.0000230   0.0000361
  100   0.0000089   0.0001392   0.0000569  -0.0005253   0.0005683   0.0001627
  101   0.0001964  -0.0001288  -0.0000582   0.0017963  -0.0006454  -0.0005271
  102   0.0000285  -0.0000167  -0.0000107   0.0002119   0.0000393  -0.0001290
  103  -0.0000018   0.0000290   0.0000097  -0.0000991   0.0000706   0.0000447
  104  -0.0000076   0.0000115   0.0000066  -0.0001050   0.0000430   0.0000463
  105  -0.0000027   0.0000065   0.0000017  -0.0000311  -0.0000103   0.0000299
  106   0.0005544  -0.0001819  -0.0000929   0.0040918  -0.0005845  -0.0007709
  107   0.0003431  -0.0001958  -0.0001046   0.0033503  -0.0010395  -0.0005132
  108  -0.0006433   0.0001538   0.0001740  -0.0042404   0.0008040  -0.0006575
  109  -0.0010071   0.0004168   0.0004506  -0.0080927   0.0014115   0.0012785
  110  -0.0002761   0.0001821   0.0000928  -0.0030687   0.0019839   0.0001019
  111   0.0001185   0.0000171   0.0000465   0.0011073  -0.0002110   0.0017179
  112  -0.0001702   0.0000700   0.0000237  -0.0013422   0.0003193   0.0003364
  113   0.0000559   0.0000087  -0.0000100   0.0001062   0.0002078   0.0000118
  114   0.0003696  -0.0000726  -0.0000738   0.0018852  -0.0003159   0.0006234
  115   0.0000619  -0.0000294  -0.0000060   0.0007463  -0.0002817  -0.0006020
  116  -0.0000600   0.0000122   0.0000066  -0.0003007  -0.0003097   0.0001696
  117  -0.0000879   0.0000186   0.0000256  -0.0004956   0.0001832  -0.0000492
  118   0.0000515   0.0000102   0.0000064   0.0002505   0.0000771  -0.0000911
  119  -0.0000480  -0.0000002   0.0000003  -0.0002979   0.0000039   0.0000593
  120  -0.0000075   0.0000029   0.0000078  -0.0000577   0.0000524  -0.0000278
  121  -0.0000002  -0.0000069  -0.0000043   0.0000411  -0.0000269  -0.0000344
  122   0.0000056  -0.0000030  -0.0000025   0.0000540  -0.0000200  -0.0000250
  123   0.0000008   0.0000016   0.0000013  -0.0000134  -0.0000072   0.0000274
  124  -0.0000581  -0.0000207  -0.0000117  -0.0002471  -0.0001333   0.0000871
  125   0.0000025   0.0000307   0.0000148  -0.0001525   0.0002349   0.0000309
  126  -0.0000181   0.0000010   0.0000020  -0.0001434  -0.0000149   0.0000953
  127   0.0000152   0.0000005   0.0000017   0.0000853  -0.0000047  -0.0000240
  128  -0.0000047  -0.0000042  -0.0000020   0.0000043  -0.0000415  -0.0000068
  129   0.0000061  -0.0000037  -0.0000019   0.0000630  -0.0000227  -0.0000309
  130   0.0000334   0.0000261   0.0000156   0.0000834   0.0001171  -0.0000248
  131   0.0000434  -0.0000255  -0.0000115   0.0003728  -0.0001544  -0.0000965
  132   0.0000001  -0.0000020  -0.0000041   0.0000266  -0.0000054  -0.0000150
  133   0.0000005   0.0000016   0.0000012  -0.0000081   0.0000071   0.0000084
  134  -0.0000015   0.0000010   0.0000008  -0.0000162   0.0000028   0.0000097
  135   0.0000006   0.0000019   0.0000010  -0.0000082   0.0000036   0.0000096
  136  -0.0000668  -0.0000311  -0.0000171  -0.0002522  -0.0001238   0.0000559
  137  -0.0000443   0.0000235   0.0000105  -0.0003777   0.0001706   0.0000942
  138   0.0000152   0.0000065   0.0000046   0.0000534   0.0000170   0.0000021
  139   0.0000138   0.0000070   0.0000043   0.0000454   0.0000329  -0.0000124
  140   0.0000116  -0.0000077  -0.0000032   0.0001124  -0.0000603  -0.0000311
  141  -0.0000081  -0.0000032  -0.0000015  -0.0000328  -0.0000077   0.0000017
  142   0.0000183   0.0000172   0.0000083   0.0000590   0.0000784  -0.0000268
  143   0.0000322   0.0000148   0.0000085   0.0001361   0.0000368  -0.0000412
  144  -0.0000072   0.0000038   0.0000037  -0.0000539   0.0000161  -0.0000122
  145  -0.0000016  -0.0000075  -0.0000026   0.0000129  -0.0000164  -0.0000121
  146  -0.0000013  -0.0000012  -0.0000008  -0.0000005  -0.0000051  -0.0000032
  147  -0.0000001   0.0000058   0.0000021  -0.0000262   0.0000156   0.0000223
  148  -0.0000330  -0.0000253  -0.0000132  -0.0000948  -0.0001233   0.0000346
  149  -0.0000599   0.0000013  -0.0000018  -0.0003795   0.0000606   0.0001104
  150  -0.0000071  -0.0000007  -0.0000018  -0.0000515  -0.0000166   0.0000421
  151   0.0000053   0.0000053   0.0000033   0.0000050   0.0000278  -0.0000020
  152   0.0000116   0.0000014   0.0000012   0.0000654  -0.0000176  -0.0000146
  153  -0.0000007   0.0000018   0.0000011  -0.0000055   0.0000152  -0.0000085
           43          44          45          46          47          48
    1  -0.0085557  -0.0115978  -0.0006117   0.0005500   0.0009806   0.0004148
    2  -0.0351736  -0.0182104  -0.0106053  -0.0007677  -0.0069208   0.0011296
    3   0.0022876  -0.0016495   0.0018379   0.0004123   0.0016046   0.0002533
    4   0.0006896   0.0016417   0.0008891   0.0006050   0.0001750  -0.0004401
    5  -0.0017995   0.0007501   0.0003493  -0.0000346   0.0001073   0.0001452
    6   0.0001544   0.0002012   0.0004669  -0.0000376   0.0002706  -0.0000407
    7   0.0008834   0.0003421  -0.0006740   0.0002427   0.0001567   0.0003114
    8   0.0006001   0.0019972  -0.0014260   0.0004616  -0.0002926   0.0011720
    9  -0.0005978  -0.0013137  -0.0006171   0.0002742   0.0006157  -0.0001369
   10   0.0001692   0.0001077   0.0000684   0.0000065   0.0000215   0.0000310
   11  -0.0001956  -0.0001080   0.0001079  -0.0000402   0.0000144  -0.0001161
   12  -0.0002626  -0.0000052   0.0000344  -0.0000473  -0.0001136   0.0000054
   13   0.0004944   0.0006712   0.0006399  -0.0001923  -0.0000626  -0.0001153
   14   0.0006142  -0.0000406   0.0009808  -0.0001931   0.0002061  -0.0003240
   15   0.0002900   0.0008702  -0.0002837   0.0000126  -0.0002722   0.0002729
   16  -0.0063156  -0.0006359  -0.0075510   0.0015316   0.0000179   0.0003756
   17   0.0061841   0.0035826   0.0000228   0.0005924  -0.0006308   0.0024947
   18  -0.0277540  -0.0107792  -0.0123167  -0.0012228   0.0018945  -0.0053138
   19   0.0005293   0.0002632   0.0007740   0.0003171  -0.0002367  -0.0000937
   20   0.0005934   0.0001665   0.0001973   0.0000799  -0.0000784   0.0000735
   21  -0.0001156   0.0005445   0.0009751   0.0001949  -0.0001083   0.0000293
   22  -0.0043853  -0.0030769  -0.0003570  -0.0003702   0.0004061  -0.0015449
   23  -0.0025612  -0.0010197  -0.0005086  -0.0003340   0.0004831  -0.0007381
   24  -0.0023119  -0.0013621   0.0014815  -0.0002443   0.0003504  -0.0007718
   25  -0.0828875   0.0031643  -0.0105524  -0.0062529   0.0088181  -0.0304282
   26   0.0043867  -0.0811724   0.0148776  -0.0015429   0.0016611  -0.0086143
   27  -0.0130537   0.0154035  -0.1518670  -0.0010577   0.0022546  -0.0103672
   28   0.0044473  -0.0016195  -0.0045463   0.0010685  -0.0002612   0.0004126
   29  -0.0079091   0.0036020   0.0071946   0.0000445   0.0003373  -0.0007804
   30   0.0222751  -0.0104166  -0.0222419  -0.0003890  -0.0003406   0.0011513
   31   0.0001054   0.0052070  -0.0023847  -0.0004117   0.0012895  -0.0005827
   32   0.0016326  -0.0154909   0.0113480  -0.0007667   0.0009082  -0.0013160
   33  -0.0000030   0.0358293  -0.0018433   0.0002628   0.0002913   0.0009458
   34   0.0005054   0.0006820  -0.0002231   0.0003428  -0.0001137   0.0004147
   35  -0.0009227  -0.0064752  -0.0022070   0.0002211   0.0001055  -0.0001479
   36  -0.0001568   0.0008308   0.0014667   0.0000600  -0.0000907   0.0001261
   37   0.0001143   0.0005113  -0.0000152   0.0003799  -0.0000695   0.0003692
   38  -0.0008502   0.0014611  -0.0010506   0.0006896  -0.0000552   0.0006667
   39   0.0008593   0.0002692   0.0005323  -0.0001126   0.0001067   0.0001785
   40   0.0005272   0.0003063   0.0022795   0.0002890  -0.0002997   0.0001096
   41  -0.0004630   0.0021783  -0.0003764   0.0007690  -0.0004257  -0.0000650
   42  -0.0001857  -0.0000379  -0.0019803  -0.0001832  -0.0000078   0.0000086
   43   0.5926638   0.0089056  -0.0205882  -0.2632549  -0.0690892  -0.0555199
   44   0.0089056   0.4643111   0.0519392  -0.0692314  -0.0689911  -0.0184786
   45  -0.0205882   0.0519392   0.4716789  -0.0567118  -0.0192033  -0.0608073
   46  -0.2632549  -0.0692314  -0.0567118   0.2845702   0.0768106   0.0634956
   47  -0.0690892  -0.0689911  -0.0192033   0.0768106   0.0772709   0.0178883
   48  -0.0555199  -0.0184786  -0.0608073   0.0634956   0.0178883   0.0680771
   49  -0.1545301   0.0723865   0.1009202  -0.0195323   0.0132940   0.0184507
   50   0.0727585  -0.0979371  -0.0731593  -0.0064065   0.0046928   0.0069834
   51   0.0999491  -0.0729801  -0.1449632  -0.0050837   0.0042440   0.0052982
   52  -0.0783342  -0.0058245  -0.0000021  -0.0007823  -0.0305949   0.0042225
   53  -0.0033969  -0.1637830   0.0072424   0.0007819  -0.0106010   0.0004521
   54   0.0010068   0.0090058  -0.0800774   0.0003652  -0.0081224   0.0005772
   55  -0.0001790   0.0000421   0.0033892  -0.0000094   0.0002911   0.0002273
   56   0.0040097  -0.0087048   0.0334211  -0.0004991   0.0011182  -0.0003515
   57   0.0001350   0.0003812  -0.0027796   0.0004104   0.0003937   0.0000835
   58   0.0030418  -0.0022901  -0.0022592   0.0007686   0.0004204  -0.0002627
   59   0.0237389  -0.0165661  -0.0178481  -0.0005068   0.0012546  -0.0002632
   60  -0.0033946   0.0015250   0.0018200  -0.0001462  -0.0006087   0.0001135
   61  -0.0051334   0.0005097  -0.0017529   0.0001900  -0.0016807   0.0000322
   62   0.0006253   0.0012831  -0.0003090   0.0002703   0.0004616   0.0000798
   63  -0.0033410  -0.0001673  -0.0009153  -0.0003236  -0.0011152   0.0004556
   64   0.0000047  -0.0000987  -0.0002476  -0.0000024  -0.0000179  -0.0000109
   65  -0.0000111  -0.0000523  -0.0001273  -0.0000165  -0.0000291  -0.0000546
   66   0.0001549  -0.0000020  -0.0000012   0.0000324   0.0000346  -0.0000003
   67  -0.0002926   0.0000333  -0.0002680  -0.0001234  -0.0001307   0.0000605
   68   0.0007143   0.0000729  -0.0000210  -0.0001009   0.0001370   0.0000447
   69  -0.0000875  -0.0000417   0.0000902  -0.0000027   0.0000287  -0.0000039
   70   0.0002852   0.0000374  -0.0000667   0.0000255   0.0000446  -0.0000147
   71  -0.0001068  -0.0000063  -0.0000629  -0.0000629  -0.0000688   0.0000298
   72   0.0000268   0.0000267  -0.0000164  -0.0000205  -0.0000192   0.0000122
   73   0.0002664   0.0000269   0.0000518   0.0000123   0.0000512   0.0000016
   74  -0.0002370  -0.0001125   0.0000449   0.0000186   0.0000058  -0.0000141
   75   0.0002839   0.0000074  -0.0001877   0.0000089   0.0000370   0.0000135
   76   0.0000034  -0.0000267   0.0001301   0.0000044   0.0000289  -0.0000196
   77  -0.0000983  -0.0000019   0.0000368   0.0000143  -0.0000123   0.0000077
   78  -0.0001690   0.0000287   0.0001061  -0.0000065  -0.0000429   0.0000034
   79  -0.0000054  -0.0004213  -0.0002201   0.0002249   0.0001345   0.0001020
   80  -0.0024703  -0.0001468  -0.0008702  -0.0000375  -0.0009236   0.0001633
   81   0.0004682  -0.0000771   0.0009401  -0.0000657   0.0002459  -0.0002209
   82  -0.0003174   0.0003908  -0.0000129  -0.0002324  -0.0003015  -0.0000176
   83   0.0003943  -0.0001632   0.0000628   0.0000539   0.0002103  -0.0000140
   84   0.0000520   0.0000809  -0.0001903   0.0000104  -0.0000576   0.0000843
   85  -0.0002887  -0.0003417  -0.0001778   0.0000024  -0.0000116  -0.0000162
   86  -0.0000194  -0.0005217  -0.0001139  -0.0002173   0.0000698  -0.0000792
   87  -0.0000925   0.0004285  -0.0000692   0.0001050  -0.0000413  -0.0001194
   88  -0.0004624   0.0000041  -0.0000436  -0.0000514  -0.0001827   0.0000219
   89   0.0002007  -0.0000289   0.0001737  -0.0000041   0.0000911  -0.0000388
   90  -0.0004810   0.0000485  -0.0002227  -0.0000220  -0.0002000   0.0000616
   91   0.0000329  -0.0000684   0.0000072  -0.0001283  -0.0000190  -0.0000492
   92   0.0003044  -0.0002976   0.0000288   0.0000622   0.0002017  -0.0000179
   93   0.0001465  -0.0000256  -0.0001339  -0.0000092   0.0000076   0.0000583
   94  -0.0000002   0.0000532   0.0000152   0.0000788   0.0000144   0.0000215
   95  -0.0000140  -0.0000005  -0.0000525  -0.0000834  -0.0000386  -0.0000036
   96  -0.0000711  -0.0000386   0.0000629   0.0000276   0.0000258  -0.0000399
   97   0.0000278   0.0000210  -0.0000280   0.0000014  -0.0000080   0.0000190
   98   0.0000031  -0.0000043  -0.0000014   0.0000043   0.0000020  -0.0000002
   99   0.0000245   0.0000074  -0.0000261  -0.0000034  -0.0000059   0.0000134
  100   0.0001716  -0.0002074   0.0000023   0.0001499   0.0001726   0.0000174
  101  -0.0004885   0.0004422  -0.0000258  -0.0000557  -0.0003051   0.0000399
  102  -0.0000174  -0.0000887   0.0000950   0.0000448   0.0000777  -0.0000463
  103   0.0000258  -0.0000006  -0.0000290   0.0000074   0.0000002   0.0000185
  104   0.0000377  -0.0000203  -0.0000150   0.0000060   0.0000137   0.0000079
  105   0.0000041   0.0000084  -0.0000283  -0.0000092  -0.0000112   0.0000104
  106  -0.0001533   0.0001270  -0.0001471   0.0000797  -0.0000929   0.0000501
  107  -0.0002112   0.0000387  -0.0000689  -0.0000648  -0.0000851  -0.0000129
  108  -0.0002712   0.0001503   0.0005105  -0.0000771  -0.0000080  -0.0001533
  109   0.0001671  -0.0000165   0.0002520  -0.0000438   0.0000675  -0.0000456
  110   0.0001294   0.0000849   0.0000841   0.0000665   0.0000328   0.0000353
  111   0.0001523  -0.0000480  -0.0002271   0.0000290  -0.0000066   0.0000804
  112   0.0001110  -0.0000562  -0.0000250  -0.0000343   0.0000246   0.0000066
  113   0.0000529  -0.0000120  -0.0000124   0.0000547   0.0000237   0.0000121
  114   0.0002162  -0.0001192  -0.0003292   0.0000652   0.0000173   0.0000981
  115  -0.0001158   0.0000437   0.0000742   0.0000113  -0.0000106  -0.0000187
  116   0.0000624  -0.0000580  -0.0000661  -0.0000467   0.0000090   0.0000084
  117  -0.0000455   0.0000332   0.0000631  -0.0000224  -0.0000033  -0.0000111
  118  -0.0000082   0.0000244   0.0000093   0.0000412   0.0000075   0.0000116
  119  -0.0000045   0.0000028  -0.0000013  -0.0000264  -0.0000148  -0.0000047
  120  -0.0000114   0.0000223   0.0000119   0.0000011  -0.0000038   0.0000044
  121  -0.0000188  -0.0000011   0.0000121  -0.0000037  -0.0000006  -0.0000077
  122  -0.0000063   0.0000017   0.0000029  -0.0000002  -0.0000004  -0.0000010
  123   0.0000093  -0.0000004  -0.0000089  -0.0000003  -0.0000011   0.0000037
  124   0.0000056  -0.0000130  -0.0000187  -0.0000613  -0.0000216  -0.0000103
  125   0.0000386  -0.0000155   0.0000131   0.0000407   0.0000313   0.0000064
  126   0.0000249  -0.0000094  -0.0000228  -0.0000116  -0.0000045   0.0000038
  127  -0.0000027   0.0000033   0.0000020   0.0000099   0.0000032   0.0000022
  128  -0.0000109   0.0000052  -0.0000002  -0.0000084  -0.0000070  -0.0000018
  129  -0.0000095   0.0000033   0.0000047  -0.0000009  -0.0000011  -0.0000015
  130   0.0000099   0.0000029   0.0000105   0.0000499   0.0000230   0.0000109
  131  -0.0000544   0.0000412  -0.0000066  -0.0000060  -0.0000304   0.0000035
  132   0.0000055  -0.0000078   0.0000050  -0.0000016   0.0000050  -0.0000043
  133   0.0000060   0.0000021  -0.0000044   0.0000004  -0.0000003   0.0000024
  134   0.0000019  -0.0000011  -0.0000016   0.0000001   0.0000006   0.0000005
  135   0.0000064  -0.0000003  -0.0000033   0.0000012   0.0000005   0.0000017
  136  -0.0000288   0.0000092  -0.0000125  -0.0000750  -0.0000438  -0.0000148
  137   0.0000488  -0.0000368   0.0000053   0.0000036   0.0000252  -0.0000037
  138   0.0000087   0.0000022  -0.0000037   0.0000147   0.0000054   0.0000059
  139   0.0000037  -0.0000016   0.0000044   0.0000173   0.0000099   0.0000029
  140  -0.0000151   0.0000126  -0.0000004  -0.0000030  -0.0000085   0.0000007
  141  -0.0000054   0.0000013   0.0000010  -0.0000079  -0.0000042  -0.0000021
  142  -0.0000056   0.0000142   0.0000038   0.0000260   0.0000031   0.0000081
  143   0.0000296  -0.0000195   0.0000121   0.0000376   0.0000349   0.0000049
  144  -0.0000301   0.0000055  -0.0000014  -0.0000018  -0.0000071   0.0000026
  145  -0.0000085  -0.0000020   0.0000091  -0.0000023   0.0000013  -0.0000061
  146  -0.0000038   0.0000041   0.0000036  -0.0000013  -0.0000018  -0.0000016
  147   0.0000172  -0.0000036  -0.0000072   0.0000025   0.0000025   0.0000038
  148  -0.0000132   0.0000000  -0.0000153  -0.0000504  -0.0000261  -0.0000071
  149   0.0000431  -0.0000414  -0.0000101  -0.0000331   0.0000062  -0.0000097
  150   0.0000179   0.0000038  -0.0000167  -0.0000119  -0.0000070   0.0000044
  151   0.0000050  -0.0000038   0.0000022   0.0000099   0.0000074   0.0000016
  152   0.0000020   0.0000016   0.0000020   0.0000077   0.0000049   0.0000024
  153  -0.0000003  -0.0000060   0.0000049   0.0000036   0.0000050  -0.0000017
           49          50          51          52          53          54
    1   0.0008401   0.0024177   0.0001760  -0.1658814  -0.0239386  -0.0301599
    2  -0.0009447   0.0010269  -0.0000323  -0.0189518  -0.0839624  -0.0072889
    3  -0.0004351  -0.0002908  -0.0001607  -0.0330905  -0.0072582  -0.0910060
    4   0.0000010  -0.0014902  -0.0005680  -0.0254558   0.0144825   0.0139333
    5  -0.0003799   0.0000853  -0.0003227  -0.0044523   0.0029267   0.0031566
    6  -0.0001262  -0.0001374  -0.0001912  -0.0103468   0.0067675   0.0066345
    7  -0.0000063   0.0000072   0.0000395  -0.0087656   0.0055421  -0.0333662
    8  -0.0001329  -0.0001902   0.0002240   0.0000769   0.0025090  -0.0077120
    9  -0.0001324  -0.0000027  -0.0000766  -0.0114305  -0.0032533  -0.0139880
   10  -0.0001008  -0.0000506  -0.0000129   0.0006511  -0.0002095  -0.0006385
   11   0.0000422   0.0000236   0.0001655   0.0000098   0.0001828  -0.0004644
   12   0.0000374   0.0002435   0.0000963   0.0024369  -0.0003600   0.0011734
   13   0.0000681  -0.0000881  -0.0001944   0.0021202   0.0024440  -0.0061844
   14   0.0000977  -0.0000012  -0.0002047   0.0011653   0.0018156  -0.0023734
   15  -0.0000151  -0.0000347   0.0000959   0.0018654   0.0032536  -0.0065707
   16   0.0007080   0.0000418   0.0008442  -0.0000935   0.0002400   0.0007194
   17  -0.0003085   0.0000475  -0.0002558   0.0008535   0.0002704   0.0000966
   18  -0.0001853  -0.0003823   0.0007976   0.0004852  -0.0005489   0.0017894
   19   0.0002788   0.0000781  -0.0007118  -0.0001141  -0.0001320  -0.0002689
   20   0.0002047   0.0001824  -0.0002393  -0.0000164  -0.0000577   0.0000238
   21   0.0002835  -0.0002766   0.0003101  -0.0002254   0.0000930  -0.0001508
   22   0.0000108  -0.0000523  -0.0002302   0.0001312  -0.0003596   0.0002919
   23   0.0000804  -0.0000813   0.0002768  -0.0003622  -0.0002128  -0.0000286
   24   0.0001353  -0.0000614   0.0002889   0.0002415  -0.0000195  -0.0000072
   25   0.0042769  -0.0067182   0.0221696   0.0002359   0.0010006   0.0021930
   26  -0.0042665   0.0047992  -0.0123947   0.0051804  -0.0109400   0.0326950
   27  -0.0029373   0.0056594  -0.0221061   0.0009346   0.0067560  -0.0025885
   28   0.0010113   0.0005707  -0.0016378  -0.0000707  -0.0001729   0.0002186
   29   0.0005427  -0.0003145   0.0021530  -0.0006760   0.0009568   0.0000888
   30  -0.0014138   0.0024261  -0.0054944   0.0004415  -0.0010171   0.0008818
   31  -0.0001349  -0.0009141   0.0017446  -0.0009338   0.0000988  -0.0005002
   32   0.0009396   0.0000129  -0.0017316   0.0000034   0.0006733  -0.0005219
   33   0.0012026   0.0008852  -0.0010595  -0.0005097   0.0005123  -0.0075287
   34  -0.0000579   0.0001027  -0.0001024   0.0002490  -0.0001240  -0.0001371
   35  -0.0002265   0.0001285  -0.0000558   0.0003497   0.0000221   0.0021658
   36   0.0000400  -0.0003396   0.0002717  -0.0000930  -0.0003680  -0.0002788
   37  -0.0000829  -0.0000015  -0.0000041   0.0003031  -0.0000562   0.0001990
   38  -0.0000250  -0.0000940   0.0002932   0.0002431  -0.0000386  -0.0000795
   39   0.0000680  -0.0000270  -0.0000583  -0.0000203  -0.0000873   0.0000462
   40  -0.0003397   0.0003892  -0.0013088   0.0001830  -0.0002638  -0.0005440
   41   0.0006846  -0.0012470  -0.0002087   0.0003494   0.0001732  -0.0004233
   42  -0.0013797   0.0002625   0.0018537  -0.0006456   0.0001553   0.0014861
   43  -0.1545301   0.0727585   0.0999491  -0.0783342  -0.0033969   0.0010068
   44   0.0723865  -0.0979371  -0.0729801  -0.0058245  -0.1637830   0.0090058
   45   0.1009202  -0.0731593  -0.1449632  -0.0000021   0.0072424  -0.0800774
   46  -0.0195323  -0.0064065  -0.0050837  -0.0007823   0.0007819   0.0003652
   47   0.0132940   0.0046928   0.0042440  -0.0305949  -0.0106010  -0.0081224
   48   0.0184507   0.0069834   0.0052982   0.0042225   0.0004521   0.0005772
   49   0.1654371  -0.0809898  -0.1111747   0.0009527  -0.0008637  -0.0024221
   50  -0.0809898   0.1118297   0.0763275   0.0214452  -0.0187462  -0.0196336
   51  -0.1111747   0.0763275   0.1604409  -0.0032309   0.0031809   0.0028402
   52   0.0009527   0.0214452  -0.0032309   0.5047036  -0.0580628  -0.0193347
   53  -0.0008637  -0.0187462   0.0031809  -0.0580628   0.4450843   0.0025578
   54  -0.0024221  -0.0196336   0.0028402  -0.0193347   0.0025578   0.5881028
   55   0.0002021   0.0002485  -0.0004769  -0.0508430   0.0057739  -0.0218457
   56   0.0006263   0.0015216  -0.0002876   0.0065543  -0.0568085   0.0520697
   57  -0.0003348   0.0002757   0.0008499  -0.0227459   0.0526333  -0.2879761
   58   0.0009161  -0.0012252   0.0001382  -0.1777043   0.0849560   0.0890417
   59  -0.0008314  -0.0059849   0.0015044   0.0853674  -0.1021318  -0.0580198
   60  -0.0004091   0.0008580   0.0009834   0.0899854  -0.0582297  -0.1123661
   61   0.0001599  -0.0002347  -0.0002728  -0.0026956  -0.0252723   0.0056596
   62  -0.0000104   0.0000736   0.0000402  -0.0046225  -0.0027140  -0.0016493
   63   0.0000254   0.0003894   0.0000663  -0.0003182  -0.0131730   0.0007825
   64  -0.0000025  -0.0000515   0.0000119   0.0002124   0.0001155   0.0006833
   65   0.0000057  -0.0000740  -0.0000117   0.0005659   0.0002522   0.0003397
   66  -0.0000156  -0.0000083  -0.0000001   0.0002516   0.0003726   0.0003575
   67  -0.0000586   0.0001248   0.0000655   0.0011378  -0.0002578  -0.0002342
   68  -0.0000833  -0.0000136   0.0001019   0.0002046   0.0014120   0.0002385
   69  -0.0000041   0.0000910  -0.0000100   0.0002987   0.0004322  -0.0001955
   70   0.0000110  -0.0001366  -0.0000005  -0.0006190  -0.0001251   0.0002733
   71  -0.0000193   0.0000396   0.0000328   0.0005289   0.0003625   0.0001246
   72  -0.0000119  -0.0000051   0.0000152   0.0003086   0.0001005   0.0000793
   73  -0.0000240  -0.0000715   0.0000060   0.0000671  -0.0000044  -0.0000434
   74   0.0000082   0.0001158  -0.0000123  -0.0001080  -0.0001387  -0.0000545
   75   0.0000111  -0.0001175   0.0000159  -0.0006631  -0.0001407   0.0005938
   76  -0.0000054   0.0000223  -0.0000091   0.0002003   0.0001541  -0.0003675
   77   0.0000133   0.0000395  -0.0000018  -0.0000654  -0.0001331   0.0000040
   78  -0.0000104   0.0000726  -0.0000056   0.0004303  -0.0002754  -0.0002513
   79  -0.0000530   0.0000075   0.0000816   0.0001503  -0.0013412   0.0009843
   80  -0.0000090  -0.0000328  -0.0000372   0.0010538  -0.0079922   0.0036702
   81   0.0000612  -0.0000876  -0.0002010   0.0007793   0.0011024  -0.0036479
   82   0.0000641  -0.0000101  -0.0000812   0.0005715   0.0001097   0.0002131
   83  -0.0000084   0.0000541   0.0000791  -0.0004802   0.0012192   0.0003501
   84  -0.0000140   0.0000543   0.0000506  -0.0003250   0.0002662   0.0007813
   85   0.0000160   0.0002477  -0.0001920   0.0001412   0.0001035   0.0001107
   86   0.0001508   0.0000149   0.0001529   0.0000465  -0.0000044   0.0000779
   87  -0.0002023   0.0000338  -0.0000580  -0.0000156  -0.0000073   0.0000163
   88   0.0000164   0.0000140  -0.0000123   0.0004642  -0.0011433   0.0002804
   89   0.0000047   0.0000101  -0.0000060  -0.0000185   0.0006802  -0.0002935
   90   0.0000043   0.0000203   0.0000206   0.0004376  -0.0012051   0.0005672
   91   0.0000612   0.0000775   0.0000532   0.0000113   0.0002369   0.0002698
   92  -0.0000095  -0.0000267   0.0001200  -0.0002756  -0.0000423  -0.0002414
   93  -0.0000093   0.0000436   0.0000710  -0.0001012   0.0000958   0.0001428
   94  -0.0000355  -0.0000278  -0.0000379  -0.0000687  -0.0000047  -0.0000517
   95   0.0000245   0.0000776   0.0000091   0.0000441   0.0002044   0.0001804
   96  -0.0000125  -0.0000176  -0.0000464  -0.0000187  -0.0000249  -0.0000800
   97  -0.0000029   0.0000040   0.0000075  -0.0000050   0.0000158   0.0000261
   98  -0.0000028  -0.0000081   0.0000013   0.0000029  -0.0000180  -0.0000251
   99  -0.0000019   0.0000090   0.0000078  -0.0000054   0.0000212   0.0000285
  100  -0.0000445  -0.0000411   0.0000190  -0.0001614  -0.0002220  -0.0005033
  101  -0.0000024  -0.0000328  -0.0001612   0.0005557  -0.0004850   0.0001386
  102  -0.0000083  -0.0000301  -0.0000400   0.0000293   0.0000168  -0.0003996
  103  -0.0000051   0.0000041   0.0000142  -0.0000376  -0.0000144   0.0001281
  104  -0.0000007   0.0000011   0.0000113  -0.0000143  -0.0000014  -0.0000332
  105  -0.0000002   0.0000101   0.0000099  -0.0000074  -0.0000234   0.0000962
  106  -0.0000943   0.0001150  -0.0002100   0.0000818   0.0000893   0.0000520
  107   0.0000335   0.0001224  -0.0001047   0.0001524   0.0001114   0.0001485
  108   0.0000743  -0.0001444   0.0000243   0.0000935  -0.0000972  -0.0000381
  109   0.0000413  -0.0001743   0.0002069  -0.0000817  -0.0001290  -0.0000885
  110  -0.0000204  -0.0001060   0.0000660  -0.0001065  -0.0000591  -0.0000942
  111  -0.0000260   0.0000345   0.0000300  -0.0000379   0.0000351   0.0000341
  112   0.0000415  -0.0000285   0.0000713  -0.0000310  -0.0000263  -0.0000064
  113  -0.0000379  -0.0000168  -0.0000082  -0.0000565  -0.0000159  -0.0000475
  114  -0.0000669   0.0000852  -0.0000122  -0.0000792   0.0000453   0.0000023
  115  -0.0000195   0.0000395  -0.0000522   0.0000329   0.0000142  -0.0000156
  116   0.0000336   0.0000171   0.0000450  -0.0000011   0.0000038   0.0000238
  117   0.0000291  -0.0000135   0.0000167   0.0000163  -0.0000043   0.0000075
  118  -0.0000142  -0.0000114  -0.0000253  -0.0000193  -0.0000146  -0.0000383
  119   0.0000084  -0.0000016   0.0000150   0.0000375  -0.0000406   0.0000011
  120   0.0000065  -0.0000091   0.0000019  -0.0000038   0.0000126   0.0000337
  121   0.0000028  -0.0000013  -0.0000038   0.0000046  -0.0000006   0.0000008
  122   0.0000007   0.0000023  -0.0000030   0.0000010   0.0000036  -0.0000002
  123  -0.0000016   0.0000039   0.0000024  -0.0000002   0.0000010   0.0000004
  124   0.0000198   0.0000197   0.0000317   0.0000415   0.0000356   0.0000690
  125  -0.0000124  -0.0000182   0.0000017  -0.0000610   0.0000014  -0.0000377
  126  -0.0000022   0.0000088   0.0000134   0.0000039   0.0000050   0.0000116
  127  -0.0000026  -0.0000009  -0.0000063  -0.0000088   0.0000035  -0.0000040
  128   0.0000027   0.0000013  -0.0000007   0.0000156  -0.0000079   0.0000021
  129   0.0000030  -0.0000000  -0.0000037   0.0000041   0.0000001   0.0000013
  130  -0.0000137  -0.0000142  -0.0000160  -0.0000502  -0.0000185  -0.0000412
  131   0.0000011   0.0000070  -0.0000218   0.0000535  -0.0000269   0.0000142
  132  -0.0000009  -0.0000006  -0.0000034  -0.0000062   0.0000145  -0.0000188
  133  -0.0000008   0.0000011   0.0000017  -0.0000021   0.0000043   0.0000022
  134  -0.0000001  -0.0000005   0.0000014  -0.0000006   0.0000015  -0.0000005
  135  -0.0000018   0.0000012   0.0000009  -0.0000018   0.0000027  -0.0000017
  136   0.0000231   0.0000126   0.0000271   0.0000939  -0.0000154   0.0000717
  137  -0.0000007  -0.0000066   0.0000231  -0.0000399   0.0000219  -0.0000127
  138  -0.0000058   0.0000004  -0.0000040  -0.0000151   0.0000014  -0.0000117
  139  -0.0000050  -0.0000046  -0.0000059  -0.0000204   0.0000015  -0.0000143
  140   0.0000009   0.0000024  -0.0000071   0.0000133  -0.0000061   0.0000034
  141   0.0000037  -0.0000008   0.0000031   0.0000096  -0.0000021   0.0000113
  142  -0.0000089  -0.0000150  -0.0000132  -0.0000167  -0.0000539  -0.0000115
  143  -0.0000060  -0.0000071  -0.0000102  -0.0000691   0.0000257  -0.0000310
  144   0.0000100  -0.0000148   0.0000067   0.0000082  -0.0000567   0.0000894
  145   0.0000021  -0.0000043  -0.0000019   0.0000059   0.0000080  -0.0000275
  146  -0.0000002  -0.0000014  -0.0000008   0.0000039   0.0000013  -0.0000036
  147  -0.0000033   0.0000055   0.0000033  -0.0000141   0.0000069   0.0000090
  148   0.0000156   0.0000179   0.0000195   0.0000636   0.0000077   0.0000609
  149   0.0000082   0.0000135   0.0000348  -0.0000057   0.0000455   0.0000240
  150  -0.0000032   0.0000127   0.0000076   0.0000125   0.0000078   0.0000062
  151  -0.0000023  -0.0000028  -0.0000015  -0.0000142   0.0000044  -0.0000057
  152  -0.0000025  -0.0000004  -0.0000047  -0.0000111   0.0000063  -0.0000079
  153   0.0000016  -0.0000029  -0.0000002  -0.0000082   0.0000088  -0.0000011
           55          56          57          58          59          60
    1  -0.0027632  -0.0003801  -0.0010160  -0.0242964  -0.0076220  -0.0073047
    2   0.0071476   0.0019233   0.0014265   0.0140823   0.0044399   0.0058685
    3  -0.0315173  -0.0113824  -0.0102541   0.0149067   0.0056585   0.0049147
    4   0.0010107   0.0003453  -0.0003131  -0.0045346  -0.0019022  -0.0022210
    5   0.0004852   0.0000510   0.0001133  -0.0018979   0.0000418  -0.0002235
    6   0.0005543   0.0005704   0.0005284  -0.0029214  -0.0009842  -0.0000137
    7  -0.0047832  -0.0017404  -0.0015905  -0.0004863   0.0005136  -0.0015978
    8  -0.0019359  -0.0004564  -0.0004627   0.0002563   0.0001655   0.0005050
    9   0.0016664  -0.0000691   0.0016701   0.0025306   0.0001177   0.0009190
   10   0.0002852  -0.0001447  -0.0000629   0.0006444   0.0001185  -0.0001385
   11  -0.0001866  -0.0000894  -0.0000693  -0.0000049   0.0001070   0.0000455
   12  -0.0002716   0.0003719   0.0004490  -0.0014405   0.0004003  -0.0004352
   13  -0.0016456  -0.0011318  -0.0010799   0.0009750  -0.0001346   0.0002684
   14  -0.0009613  -0.0001331  -0.0005704  -0.0000878  -0.0000668   0.0001408
   15  -0.0021688  -0.0009019  -0.0004388  -0.0004306   0.0000817  -0.0001184
   16   0.0000486  -0.0003465   0.0000763   0.0001548  -0.0001227  -0.0001966
   17  -0.0002698  -0.0000012  -0.0003513   0.0000328  -0.0001493   0.0001074
   18   0.0001216  -0.0004467   0.0001754  -0.0001896   0.0001844  -0.0001023
   19   0.0000103   0.0000692  -0.0000249   0.0000862  -0.0000985   0.0000650
   20   0.0000338   0.0000560   0.0000257  -0.0002351   0.0000072  -0.0000010
   21  -0.0000131   0.0000241  -0.0000217   0.0000647  -0.0000624  -0.0001404
   22   0.0000445   0.0000742   0.0000548  -0.0000066   0.0000858   0.0000389
   23   0.0001592   0.0000931   0.0000961   0.0000990   0.0000429  -0.0000008
   24  -0.0000570   0.0000404  -0.0000700  -0.0000660   0.0000522  -0.0000034
   25   0.0003540  -0.0011166   0.0003462  -0.0002367   0.0005435  -0.0006674
   26  -0.0008550  -0.0064166   0.0011979   0.0000447   0.0015447  -0.0000138
   27  -0.0001628  -0.0020005   0.0016045  -0.0000290  -0.0014157   0.0008165
   28   0.0000375  -0.0002317   0.0000058   0.0001554  -0.0003547   0.0002279
   29   0.0001470   0.0000905  -0.0001453   0.0002616   0.0003972  -0.0004729
   30  -0.0003831   0.0000012   0.0002554  -0.0003063   0.0008478   0.0005146
   31   0.0003101   0.0000795  -0.0000218   0.0000555   0.0000016   0.0000393
   32   0.0000703   0.0004232  -0.0004881   0.0001267  -0.0002649   0.0000327
   33   0.0002126   0.0023568  -0.0005102  -0.0002239  -0.0003506   0.0001304
   34  -0.0000217   0.0000778  -0.0000126  -0.0000256   0.0000145   0.0000182
   35  -0.0001120  -0.0007779   0.0001533   0.0000409  -0.0000106  -0.0000494
   36   0.0000439   0.0001441  -0.0000284  -0.0000146   0.0000594   0.0000268
   37  -0.0000060  -0.0000519   0.0000286  -0.0000075   0.0000000  -0.0000076
   38   0.0000454   0.0000439   0.0000283  -0.0000122   0.0000232  -0.0000109
   39  -0.0000006  -0.0000119   0.0000167   0.0000126  -0.0000196  -0.0000120
   40   0.0000822   0.0003785  -0.0002161   0.0001120  -0.0001744  -0.0000112
   41  -0.0000988  -0.0000993   0.0002260  -0.0001285  -0.0000975  -0.0000342
   42  -0.0000174  -0.0004346   0.0001627   0.0000119   0.0005601  -0.0000616
   43  -0.0001790   0.0040097   0.0001350   0.0030418   0.0237389  -0.0033946
   44   0.0000421  -0.0087048   0.0003812  -0.0022901  -0.0165661   0.0015250
   45   0.0033892   0.0334211  -0.0027796  -0.0022592  -0.0178481   0.0018200
   46  -0.0000094  -0.0004991   0.0004104   0.0007686  -0.0005068  -0.0001462
   47   0.0002911   0.0011182   0.0003937   0.0004204   0.0012546  -0.0006087
   48   0.0002273  -0.0003515   0.0000835  -0.0002627  -0.0002632   0.0001135
   49   0.0002021   0.0006263  -0.0003348   0.0009161  -0.0008314  -0.0004091
   50   0.0002485   0.0015216   0.0002757  -0.0012252  -0.0059849   0.0008580
   51  -0.0004769  -0.0002876   0.0008499   0.0001382   0.0015044   0.0009834
   52  -0.0508430   0.0065543  -0.0227459  -0.1777043   0.0853674   0.0899854
   53   0.0057739  -0.0568085   0.0526333   0.0849560  -0.1021318  -0.0582297
   54  -0.0218457   0.0520697  -0.2879761   0.0890417  -0.0580198  -0.1123661
   55   0.0539472  -0.0052782   0.0273495   0.0023637  -0.0055303   0.0230983
   56  -0.0052782   0.0640704  -0.0577622  -0.0020169   0.0032533  -0.0148735
   57   0.0273495  -0.0577622   0.3122072  -0.0008928   0.0031080  -0.0157667
   58   0.0023637  -0.0020169  -0.0008928   0.1974646  -0.0927805  -0.0979737
   59  -0.0055303   0.0032533   0.0031080  -0.0927805   0.1143337   0.0660502
   60   0.0230983  -0.0148735  -0.0157667  -0.0979737   0.0660502   0.1184007
   61   0.0015599   0.0006425   0.0001181   0.0004421   0.0001745   0.0004715
   62   0.0003621   0.0004735   0.0002499   0.0009870   0.0004753  -0.0003455
   63   0.0004295  -0.0004617   0.0004347   0.0002654   0.0005222   0.0001939
   64  -0.0002192  -0.0000539  -0.0003578   0.0000807  -0.0000108  -0.0000401
   65  -0.0003260   0.0000483  -0.0004212   0.0000048  -0.0000070  -0.0000179
   66   0.0001926   0.0001577  -0.0000534  -0.0000252  -0.0000144  -0.0000101
   67  -0.0000637  -0.0000679  -0.0002335  -0.0003307  -0.0001347   0.0002433
   68  -0.0001706   0.0000537  -0.0001741  -0.0000259  -0.0002549  -0.0002993
   69   0.0001444  -0.0001875  -0.0001853  -0.0000996   0.0000090   0.0003607
   70   0.0000559   0.0000440   0.0000479   0.0004502  -0.0000578  -0.0002317
   71  -0.0000296  -0.0000423  -0.0000752  -0.0000657   0.0001035   0.0000939
   72  -0.0000478   0.0001045   0.0000552  -0.0000455   0.0000645  -0.0001147
   73   0.0000430   0.0001109   0.0001834   0.0003072  -0.0001640  -0.0001082
   74  -0.0000957  -0.0002052  -0.0002814   0.0000986  -0.0004431   0.0000853
   75  -0.0000307   0.0000075  -0.0001034   0.0003825  -0.0001055  -0.0002420
   76  -0.0000497  -0.0000171   0.0000500  -0.0002014  -0.0001714  -0.0000504
   77   0.0000543   0.0000564   0.0000860  -0.0003547  -0.0003686  -0.0002508
   78  -0.0000224   0.0001102   0.0001802  -0.0003780  -0.0001126  -0.0000370
   79   0.0003914   0.0001176   0.0002399  -0.0001096   0.0001074   0.0000426
   80   0.0010684   0.0005516   0.0005556   0.0001747   0.0002559   0.0000279
   81  -0.0007644  -0.0003165  -0.0007235   0.0006458  -0.0000560   0.0002628
   82  -0.0002392  -0.0000558  -0.0002390  -0.0000656  -0.0000658  -0.0000473
   83   0.0000457  -0.0000302  -0.0000219  -0.0004152  -0.0001028   0.0000373
   84   0.0002116   0.0000458   0.0001651  -0.0003579  -0.0000276  -0.0000707
   85  -0.0000297  -0.0001310   0.0000767  -0.0000348  -0.0000796  -0.0000295
   86  -0.0000244  -0.0000069  -0.0000432  -0.0000308   0.0000167   0.0000400
   87  -0.0000194   0.0000008   0.0000034   0.0000113   0.0000047  -0.0000074
   88   0.0000190   0.0000331  -0.0000314  -0.0000766   0.0000105   0.0000498
   89  -0.0000882  -0.0000321  -0.0000798  -0.0000367  -0.0000289   0.0000153
   90   0.0001058   0.0000415   0.0000268  -0.0001151   0.0000229   0.0000294
   91  -0.0000296   0.0000073  -0.0001015  -0.0002022  -0.0000268   0.0000234
   92   0.0000840   0.0000638   0.0000386   0.0001211   0.0000829   0.0000475
   93   0.0000648  -0.0000166   0.0000403  -0.0001023   0.0000098  -0.0000011
   94   0.0000194   0.0000016   0.0000538   0.0000490  -0.0000049  -0.0000183
   95  -0.0000218  -0.0000336  -0.0000393  -0.0001571  -0.0000372  -0.0000011
   96  -0.0000062   0.0000094   0.0000065   0.0000592  -0.0000060  -0.0000046
   97   0.0000051  -0.0000071   0.0000073  -0.0000160  -0.0000007  -0.0000022
   98  -0.0000031  -0.0000011  -0.0000004   0.0000152   0.0000049   0.0000012
   99   0.0000065  -0.0000068   0.0000059  -0.0000201  -0.0000012  -0.0000001
  100   0.0000765   0.0000249   0.0001365   0.0003030   0.0000878   0.0000157
  101  -0.0000908  -0.0000401  -0.0000271   0.0000515  -0.0000498  -0.0000538
  102  -0.0000622  -0.0000079  -0.0000163   0.0001560   0.0000121   0.0000210
  103   0.0000441   0.0000172   0.0000364  -0.0000314   0.0000042  -0.0000015
  104  -0.0000002  -0.0000038   0.0000007   0.0000090   0.0000066   0.0000029
  105   0.0000291   0.0000063   0.0000172  -0.0000324  -0.0000005  -0.0000024
  106  -0.0000059  -0.0001299   0.0001179  -0.0000272  -0.0000733  -0.0000479
  107  -0.0000469  -0.0000734   0.0000040  -0.0000971  -0.0000768  -0.0000302
  108  -0.0000935   0.0001799  -0.0002005   0.0000384  -0.0000245   0.0000026
  109   0.0000044   0.0001582  -0.0001372   0.0000481   0.0000807   0.0000511
  110   0.0000257   0.0000635  -0.0000095   0.0000544   0.0000444   0.0000088
  111   0.0000371  -0.0000702   0.0000748  -0.0000221   0.0000186   0.0000003
  112   0.0000157   0.0000259  -0.0000307  -0.0000085   0.0000377   0.0000237
  113   0.0000192  -0.0000062   0.0000372   0.0000364   0.0000123  -0.0000006
  114   0.0000696  -0.0001161   0.0001389  -0.0000116   0.0000264   0.0000040
  115  -0.0000143  -0.0000007   0.0000080   0.0000084  -0.0000348  -0.0000160
  116   0.0000092  -0.0000044  -0.0000112  -0.0000231   0.0000174   0.0000142
  117  -0.0000138   0.0000293  -0.0000310  -0.0000021  -0.0000084  -0.0000038
  118   0.0000043  -0.0000026   0.0000281   0.0000369  -0.0000062  -0.0000129
  119  -0.0000050   0.0000034  -0.0000166  -0.0000019   0.0000084   0.0000094
  120  -0.0000125   0.0000072  -0.0000137  -0.0000061  -0.0000051  -0.0000078
  121  -0.0000051   0.0000035  -0.0000062   0.0000015  -0.0000021  -0.0000006
  122  -0.0000000  -0.0000001   0.0000011  -0.0000009  -0.0000020  -0.0000009
  123   0.0000042  -0.0000034   0.0000050  -0.0000033   0.0000013   0.0000018
  124  -0.0000084  -0.0000022  -0.0000409  -0.0000650   0.0000025   0.0000156
  125   0.0000112   0.0000082   0.0000187   0.0000285   0.0000067  -0.0000037
  126   0.0000083  -0.0000068   0.0000019  -0.0000173   0.0000065   0.0000089
  127   0.0000001  -0.0000008   0.0000075   0.0000063  -0.0000029  -0.0000046
  128  -0.0000024  -0.0000001  -0.0000041  -0.0000007  -0.0000003   0.0000009
  129  -0.0000040   0.0000009  -0.0000026   0.0000021  -0.0000028  -0.0000029
  130   0.0000112   0.0000024   0.0000385   0.0000455  -0.0000000  -0.0000146
  131  -0.0000123  -0.0000100   0.0000006  -0.0000018  -0.0000105  -0.0000071
  132   0.0000015   0.0000005  -0.0000034   0.0000025  -0.0000015   0.0000028
  133   0.0000047   0.0000000   0.0000033  -0.0000023   0.0000000   0.0000017
  134  -0.0000000  -0.0000002  -0.0000003   0.0000007   0.0000007  -0.0000003
  135   0.0000035  -0.0000011   0.0000040  -0.0000018   0.0000006   0.0000005
  136  -0.0000221   0.0000013  -0.0000609  -0.0000604   0.0000043   0.0000179
  137   0.0000083   0.0000087  -0.0000075  -0.0000060   0.0000106   0.0000094
  138   0.0000070  -0.0000026   0.0000174   0.0000079  -0.0000006  -0.0000035
  139   0.0000023   0.0000006   0.0000115   0.0000142  -0.0000008  -0.0000049
  140  -0.0000024  -0.0000023   0.0000030   0.0000019  -0.0000035  -0.0000030
  141  -0.0000045   0.0000018  -0.0000092  -0.0000050   0.0000003   0.0000005
  142   0.0000135   0.0000071   0.0000267   0.0000394   0.0000048  -0.0000081
  143   0.0000139   0.0000030   0.0000339   0.0000408  -0.0000052  -0.0000134
  144  -0.0000074   0.0000198  -0.0000092   0.0000049   0.0000040  -0.0000105
  145  -0.0000175  -0.0000027  -0.0000149   0.0000075  -0.0000016  -0.0000005
  146  -0.0000017   0.0000013  -0.0000012  -0.0000000  -0.0000009   0.0000003
  147   0.0000136  -0.0000010   0.0000114  -0.0000071   0.0000013   0.0000033
  148  -0.0000123  -0.0000036  -0.0000378  -0.0000543  -0.0000009   0.0000128
  149   0.0000001  -0.0000007  -0.0000358  -0.0000569   0.0000079   0.0000236
  150   0.0000129  -0.0000035   0.0000099  -0.0000234   0.0000021   0.0000077
  151   0.0000013   0.0000007   0.0000051   0.0000057  -0.0000006  -0.0000025
  152   0.0000029  -0.0000002   0.0000107   0.0000086  -0.0000017  -0.0000053
  153  -0.0000025   0.0000007  -0.0000045   0.0000035  -0.0000008  -0.0000012
           61          62          63          64          65          66
    1  -0.0850172  -0.0169140   0.0040967  -0.0045954  -0.0084956  -0.0018301
    2  -0.0214692  -0.1431408   0.0029279  -0.0029650  -0.0077547  -0.0010476
    3   0.0060075   0.0027505  -0.0745332   0.0123394   0.0269740   0.0033777
    4   0.0058634  -0.0050839  -0.0040572   0.0007810   0.0001527  -0.0000476
    5   0.0204422  -0.0231271  -0.0153420   0.0007413   0.0011062   0.0005025
    6  -0.0024516   0.0027598   0.0013478  -0.0008630   0.0000009   0.0005575
    7   0.0009638   0.0005199   0.0019068  -0.0019087  -0.0013300  -0.0020061
    8  -0.0072073  -0.0197507   0.0340545  -0.0031453  -0.0054605  -0.0013222
    9   0.0078795   0.0198149  -0.0112252  -0.0021264  -0.0001296  -0.0003958
   10  -0.0000494   0.0006519   0.0005335   0.0001861  -0.0001461   0.0001433
   11  -0.0001021   0.0008733  -0.0005129   0.0001840   0.0000621  -0.0000796
   12  -0.0000107  -0.0011852   0.0011499  -0.0002803   0.0001248   0.0000606
   13   0.0064278   0.0081341  -0.0116244  -0.0022207  -0.0005171  -0.0016115
   14  -0.0032009  -0.0109075   0.0249836   0.0041763  -0.0004764   0.0025343
   15  -0.0010161   0.0204282  -0.0320563  -0.0046858   0.0005785  -0.0024162
   16  -0.0012468  -0.0002503  -0.0008715   0.0004039   0.0001587   0.0001728
   17   0.0006654   0.0000301  -0.0003531   0.0001085   0.0001488  -0.0000042
   18  -0.0005389   0.0015238  -0.0060698   0.0007661   0.0015927   0.0000395
   19   0.0003000  -0.0000650  -0.0001783  -0.0000086   0.0000328  -0.0000032
   20  -0.0001616   0.0002542  -0.0000829  -0.0000633  -0.0000403   0.0000049
   21  -0.0000270   0.0000802   0.0000628   0.0000005  -0.0000263  -0.0000106
   22   0.0003455  -0.0002617  -0.0000272  -0.0000157   0.0000101   0.0000158
   23   0.0001874  -0.0001765   0.0020289  -0.0002768  -0.0006429  -0.0000182
   24  -0.0003751  -0.0002167  -0.0001741   0.0000653   0.0000636   0.0000464
   25  -0.0001339   0.0001665  -0.0005823   0.0000471   0.0002267  -0.0000589
   26  -0.0001569   0.0003134  -0.0003633   0.0001949   0.0001812   0.0000311
   27  -0.0001785   0.0001799  -0.0004423   0.0000271   0.0000433  -0.0000072
   28  -0.0000074  -0.0000112   0.0000853  -0.0000047  -0.0000300  -0.0000035
   29  -0.0000151  -0.0000188   0.0000325   0.0000017  -0.0000116   0.0000032
   30   0.0000373  -0.0000125   0.0000325  -0.0000020   0.0000020   0.0000095
   31  -0.0001409   0.0001139   0.0001654   0.0000119  -0.0001039   0.0000621
   32   0.0000487  -0.0001585  -0.0000854   0.0000033   0.0000980  -0.0000671
   33   0.0000916  -0.0000859   0.0000486  -0.0000221  -0.0000041   0.0000115
   34   0.0000430  -0.0000254   0.0000108  -0.0000003   0.0000109  -0.0000090
   35  -0.0000652   0.0000723  -0.0001376   0.0000171   0.0000226  -0.0000059
   36   0.0000339  -0.0000424   0.0000921  -0.0000080  -0.0000146  -0.0000042
   37   0.0000285  -0.0000324   0.0000569  -0.0000049  -0.0000112   0.0000047
   38   0.0000503   0.0000047   0.0001473  -0.0000053  -0.0000486   0.0000243
   39  -0.0000199  -0.0000124   0.0000353  -0.0000032  -0.0000174   0.0000089
   40   0.0001626  -0.0001444  -0.0000331  -0.0000109   0.0000703  -0.0000507
   41   0.0000157   0.0001390   0.0000048  -0.0000089  -0.0000828   0.0000687
   42  -0.0000417   0.0000271   0.0001473  -0.0000087  -0.0000597   0.0000264
   43  -0.0051334   0.0006253  -0.0033410   0.0000047  -0.0000111   0.0001549
   44   0.0005097   0.0012831  -0.0001673  -0.0000987  -0.0000523  -0.0000020
   45  -0.0017529  -0.0003090  -0.0009153  -0.0002476  -0.0001273  -0.0000012
   46   0.0001900   0.0002703  -0.0003236  -0.0000024  -0.0000165   0.0000324
   47  -0.0016807   0.0004616  -0.0011152  -0.0000179  -0.0000291   0.0000346
   48   0.0000322   0.0000798   0.0004556  -0.0000109  -0.0000546  -0.0000003
   49   0.0001599  -0.0000104   0.0000254  -0.0000025   0.0000057  -0.0000156
   50  -0.0002347   0.0000736   0.0003894  -0.0000515  -0.0000740  -0.0000083
   51  -0.0002728   0.0000402   0.0000663   0.0000119  -0.0000117  -0.0000001
   52  -0.0026956  -0.0046225  -0.0003182   0.0002124   0.0005659   0.0002516
   53  -0.0252723  -0.0027140  -0.0131730   0.0001155   0.0002522   0.0003726
   54   0.0056596  -0.0016493   0.0007825   0.0006833   0.0003397   0.0003575
   55   0.0015599   0.0003621   0.0004295  -0.0002192  -0.0003260   0.0001926
   56   0.0006425   0.0004735  -0.0004617  -0.0000539   0.0000483   0.0001577
   57   0.0001181   0.0002499   0.0004347  -0.0003578  -0.0004212  -0.0000534
   58   0.0004421   0.0009870   0.0002654   0.0000807   0.0000048  -0.0000252
   59   0.0001745   0.0004753   0.0005222  -0.0000108  -0.0000070  -0.0000144
   60   0.0004715  -0.0003455   0.0001939  -0.0000401  -0.0000179  -0.0000101
   61   0.4531834  -0.0241087  -0.0716002  -0.0825344  -0.0227378   0.0821604
   62  -0.0241087   0.4736284  -0.0569629  -0.0242324  -0.0593721   0.0568094
   63  -0.0716002  -0.0569629   0.5828919   0.0876064   0.0553001  -0.2626981
   64  -0.0825344  -0.0242324   0.0876064   0.0898861   0.0204894  -0.0927785
   65  -0.0227378  -0.0593721   0.0553001   0.0204894   0.0710368  -0.0605544
   66   0.0821604   0.0568094  -0.2626981  -0.0927785  -0.0605544   0.2828786
   67  -0.1219836   0.0439567   0.0227351  -0.0086570   0.0098684   0.0036270
   68   0.0477022  -0.1264219  -0.0218937  -0.0033327   0.0040496   0.0006467
   69   0.0223249  -0.0194639  -0.0935022   0.0203832  -0.0231185  -0.0073140
   70   0.0098134   0.0217153  -0.0002583   0.0009318  -0.0007467  -0.0001701
   71  -0.0102540  -0.0214799   0.0003999  -0.0000169   0.0008620  -0.0004110
   72  -0.0049009  -0.0098225  -0.0008766  -0.0004669  -0.0000332   0.0000883
   73  -0.0165451   0.0011246  -0.0136994   0.0003486  -0.0005568   0.0002911
   74   0.0193205  -0.0021915   0.0166734  -0.0008832   0.0008778  -0.0001827
   75   0.0097927  -0.0002416   0.0076127  -0.0003487   0.0006943   0.0006154
   76  -0.0086804  -0.0051917   0.0201685  -0.0020848   0.0035889   0.0007398
   77   0.0076769   0.0062124  -0.0228440   0.0034855  -0.0031025  -0.0012735
   78   0.0036466   0.0012201  -0.0086914   0.0010104  -0.0014802   0.0010382
   79  -0.1147075  -0.0046193  -0.0408552   0.0095834  -0.0005489   0.0097521
   80   0.0043050  -0.0763137   0.0005454   0.0057361  -0.0013544   0.0051753
   81  -0.0413104  -0.0055732  -0.1086087  -0.0206437   0.0002810  -0.0184768
   82  -0.0330886   0.0197458   0.0137858   0.0000338   0.0002011   0.0019669
   83   0.0144929  -0.0048962  -0.0062893   0.0001424  -0.0001172  -0.0012555
   84  -0.0081302   0.0073781   0.0112359  -0.0002550  -0.0000599   0.0017722
   85  -0.0000501   0.0000777   0.0000307   0.0000073  -0.0000504   0.0000376
   86  -0.0000514  -0.0000251  -0.0000612   0.0000121   0.0000495  -0.0000282
   87   0.0000289   0.0000055  -0.0000717   0.0000054   0.0000212  -0.0000042
   88  -0.0038748  -0.0163492  -0.0087792  -0.0005234   0.0000334  -0.0009625
   89   0.0023059   0.0060999   0.0017951  -0.0003250  -0.0001069  -0.0001666
   90  -0.0061998  -0.0166878  -0.0047936   0.0001997   0.0001599  -0.0001544
   91   0.0001646  -0.0002682  -0.0001436  -0.0000193   0.0000270  -0.0001045
   92  -0.0000307   0.0000459  -0.0006256  -0.0001839   0.0002048  -0.0002532
   93  -0.0000260  -0.0000315  -0.0000040   0.0000289  -0.0000630   0.0000516
   94   0.0000431  -0.0000112  -0.0000489  -0.0000089   0.0000125  -0.0000001
   95  -0.0001887  -0.0000283   0.0000997   0.0000165  -0.0000328  -0.0000034
   96   0.0001401  -0.0000350  -0.0002342  -0.0000483   0.0000412  -0.0000612
   97  -0.0000208  -0.0000045   0.0000510   0.0000136  -0.0000213   0.0000195
   98   0.0000075   0.0000066  -0.0000042  -0.0000106   0.0000092  -0.0000060
   99  -0.0000116  -0.0000035   0.0000278   0.0000086  -0.0000197   0.0000119
  100  -0.0029466   0.0031812   0.0036450   0.0000876   0.0002517  -0.0001679
  101  -0.0023465   0.0012884   0.0014786   0.0003899  -0.0002811   0.0005369
  102   0.0010124  -0.0012492  -0.0021928  -0.0000637   0.0000743   0.0003915
  103  -0.0000748   0.0000566   0.0002188   0.0001719  -0.0001158   0.0002381
  104  -0.0000309  -0.0003250   0.0000390  -0.0000670   0.0000764  -0.0001930
  105  -0.0001193   0.0001292  -0.0001128   0.0000436  -0.0000643   0.0001799
  106   0.0000237   0.0001113   0.0002325   0.0000307  -0.0001569   0.0001349
  107  -0.0000783   0.0000781   0.0002254   0.0000525  -0.0000948   0.0000838
  108   0.0000206  -0.0000618  -0.0000914   0.0000265   0.0001685  -0.0000874
  109   0.0000218  -0.0001260  -0.0002087  -0.0000211   0.0001573  -0.0001207
  110   0.0000553  -0.0000544  -0.0001031  -0.0000302   0.0000504  -0.0000487
  111  -0.0000124   0.0000269   0.0001014  -0.0000009  -0.0000778   0.0000511
  112  -0.0000088  -0.0000380  -0.0000451  -0.0000061   0.0000273  -0.0000294
  113   0.0000373  -0.0000087  -0.0000611  -0.0000230   0.0000102  -0.0000143
  114   0.0000085   0.0000316   0.0000283  -0.0000263  -0.0001009   0.0000464
  115   0.0000060   0.0000168  -0.0000051   0.0000019  -0.0000037   0.0000069
  116  -0.0000216  -0.0000088   0.0000035   0.0000043  -0.0000038  -0.0000003
  117  -0.0000113  -0.0000042  -0.0000012   0.0000088   0.0000154  -0.0000074
  118   0.0000306  -0.0000114  -0.0000287  -0.0000092   0.0000068   0.0000001
  119  -0.0000468   0.0000558   0.0001021   0.0000254  -0.0000083   0.0000264
  120  -0.0000308  -0.0000078   0.0000613   0.0000023   0.0000141  -0.0000024
  121   0.0000020   0.0000006  -0.0000045  -0.0000014   0.0000075  -0.0000042
  122   0.0000073  -0.0000006  -0.0000167  -0.0000002  -0.0000036   0.0000008
  123   0.0000011   0.0000043  -0.0000007   0.0000030  -0.0000070   0.0000070
  124  -0.0000498  -0.0000101   0.0000672   0.0000234  -0.0000154   0.0000106
  125   0.0000493  -0.0000287  -0.0001049  -0.0000322   0.0000202  -0.0000396
  126  -0.0000063   0.0000079   0.0000105   0.0000084  -0.0000151   0.0000128
  127   0.0000044   0.0000003  -0.0000077  -0.0000042   0.0000013  -0.0000024
  128  -0.0000110   0.0000107   0.0000257   0.0000076  -0.0000020   0.0000101
  129  -0.0000027  -0.0000018   0.0000073   0.0000005   0.0000016  -0.0000022
  130  -0.0000857   0.0001118   0.0000510  -0.0000181   0.0000212  -0.0000119
  131  -0.0002416   0.0002817   0.0003880   0.0000469  -0.0000258   0.0000536
  132   0.0001828  -0.0001420  -0.0002483  -0.0000100  -0.0000105  -0.0000208
  133   0.0000098   0.0000053  -0.0000043   0.0000058  -0.0000085   0.0000044
  134  -0.0000061  -0.0000167   0.0000028  -0.0000058   0.0000032  -0.0000038
  135  -0.0000071   0.0000177   0.0000037   0.0000019  -0.0000046   0.0000022
  136  -0.0002601   0.0002126   0.0004344   0.0000639  -0.0000214   0.0000388
  137   0.0000788  -0.0000902  -0.0001629  -0.0000290   0.0000099  -0.0000475
  138   0.0000120   0.0000098  -0.0000218  -0.0000054  -0.0000016   0.0000036
  139   0.0000173  -0.0000098  -0.0000366  -0.0000133   0.0000075  -0.0000099
  140   0.0000036   0.0000118   0.0000124   0.0000081  -0.0000041   0.0000170
  141  -0.0000284   0.0000120   0.0000450   0.0000070   0.0000019   0.0000014
  142  -0.0005099   0.0004191   0.0004444   0.0000049   0.0000258   0.0000007
  143   0.0010989  -0.0010867  -0.0013575  -0.0001081   0.0000482  -0.0000182
  144  -0.0005918   0.0003986   0.0007502   0.0000083   0.0000468   0.0000132
  145   0.0000077  -0.0000580  -0.0000006  -0.0000408   0.0000330  -0.0000411
  146   0.0000058   0.0000166  -0.0000341   0.0000106  -0.0000004   0.0000153
  147   0.0000240   0.0000307  -0.0000609   0.0000158  -0.0000204   0.0000198
  148   0.0000273  -0.0000980   0.0000458   0.0000245  -0.0000293   0.0000178
  149  -0.0001634   0.0001306   0.0001626   0.0000127  -0.0000439  -0.0000444
  150  -0.0000021   0.0001130  -0.0000080   0.0000462  -0.0000246   0.0000649
  151   0.0000048  -0.0000084  -0.0000094  -0.0000108   0.0000017  -0.0000122
  152   0.0000002   0.0000211  -0.0000289  -0.0000048   0.0000061   0.0000046
  153  -0.0000086   0.0000189   0.0000092  -0.0000051   0.0000003  -0.0000175
           67          68          69          70          71          72
    1   0.0122807   0.0194844  -0.0004199  -0.0035875   0.0044246   0.0016204
    2  -0.0049122  -0.0240949  -0.0034058   0.0020507  -0.0007409  -0.0009166
    3  -0.0048996  -0.0093893  -0.0002127   0.0013959  -0.0021856  -0.0003984
    4  -0.0006030  -0.0015586  -0.0004353   0.0002808  -0.0004413  -0.0001032
    5  -0.0045597  -0.0041869   0.0002097   0.0011618  -0.0014792  -0.0006125
    6   0.0003045   0.0010220   0.0008610  -0.0000491   0.0002534   0.0001993
    7  -0.0000079  -0.0008565  -0.0024178  -0.0002170  -0.0005438   0.0005633
    8  -0.0004154  -0.0009402   0.0003104   0.0000293   0.0001667  -0.0001786
    9  -0.0015505  -0.0001162   0.0013942   0.0004024  -0.0008143  -0.0005496
   10  -0.0003651   0.0006016   0.0008022   0.0001383   0.0000705  -0.0003417
   11   0.0000707  -0.0007613   0.0002672  -0.0000126   0.0001018  -0.0000568
   12   0.0001481   0.0001692  -0.0003333  -0.0002109  -0.0000062   0.0003437
   13   0.0005543   0.0002526   0.0007858  -0.0000892   0.0005937  -0.0002970
   14  -0.0002216   0.0010261   0.0004745  -0.0000695   0.0006929   0.0000108
   15   0.0000921  -0.0003809  -0.0018069  -0.0000401   0.0001272   0.0001166
   16   0.0001329   0.0002224   0.0003086   0.0000300   0.0001794  -0.0001885
   17   0.0000371  -0.0000543   0.0001068   0.0000033  -0.0000233   0.0000196
   18   0.0004900  -0.0002422  -0.0003517  -0.0002024   0.0001154   0.0002855
   19  -0.0001101  -0.0001375   0.0000412   0.0000309  -0.0000554  -0.0000027
   20   0.0001119  -0.0000191  -0.0001636  -0.0000668  -0.0000072   0.0001300
   21   0.0000171   0.0000670  -0.0000946  -0.0000120   0.0000101  -0.0000248
   22  -0.0000605  -0.0001037  -0.0000383   0.0000283  -0.0000387   0.0000033
   23  -0.0001939  -0.0000063   0.0000423   0.0000602  -0.0000763  -0.0000549
   24   0.0001429   0.0001242  -0.0000104  -0.0000312   0.0000754   0.0000269
   25   0.0000962   0.0000388   0.0000004  -0.0000446   0.0000441   0.0000112
   26   0.0001330   0.0000321   0.0000595  -0.0000728   0.0000345  -0.0000215
   27  -0.0000868  -0.0000358   0.0001293  -0.0000017  -0.0000594  -0.0000662
   28  -0.0000331  -0.0000044   0.0000565   0.0000152  -0.0000081  -0.0000185
   29  -0.0000081   0.0000038   0.0000123   0.0000120   0.0000041  -0.0000072
   30   0.0000325   0.0000080  -0.0000271  -0.0000114   0.0000112   0.0000150
   31  -0.0000139   0.0000173  -0.0000119  -0.0000090  -0.0000201  -0.0000027
   32   0.0000596   0.0000572   0.0000310   0.0000345   0.0000896   0.0000012
   33   0.0000008   0.0000130  -0.0000300   0.0000152   0.0000163   0.0000248
   34   0.0000074   0.0000014  -0.0000072   0.0000036   0.0000104   0.0000026
   35  -0.0000079  -0.0000176   0.0000257  -0.0000136  -0.0000187  -0.0000115
   36   0.0000123   0.0000100  -0.0000145   0.0000065   0.0000162   0.0000038
   37  -0.0000034  -0.0000032  -0.0000056   0.0000001  -0.0000052   0.0000010
   38  -0.0000076   0.0000005  -0.0000175   0.0000013  -0.0000070   0.0000055
   39  -0.0000090  -0.0000059  -0.0000006  -0.0000007  -0.0000107  -0.0000017
   40   0.0000213   0.0000193   0.0000228   0.0000263   0.0000434   0.0000030
   41  -0.0000797  -0.0000785  -0.0000409  -0.0000320  -0.0001049  -0.0000021
   42   0.0000149   0.0000175  -0.0000333  -0.0000059   0.0000001   0.0000080
   43  -0.0002926   0.0007143  -0.0000875   0.0002852  -0.0001068   0.0000268
   44   0.0000333   0.0000729  -0.0000417   0.0000374  -0.0000063   0.0000267
   45  -0.0002680  -0.0000210   0.0000902  -0.0000667  -0.0000629  -0.0000164
   46  -0.0001234  -0.0001009  -0.0000027   0.0000255  -0.0000629  -0.0000205
   47  -0.0001307   0.0001370   0.0000287   0.0000446  -0.0000688  -0.0000192
   48   0.0000605   0.0000447  -0.0000039  -0.0000147   0.0000298   0.0000122
   49  -0.0000586  -0.0000833  -0.0000041   0.0000110  -0.0000193  -0.0000119
   50   0.0001248  -0.0000136   0.0000910  -0.0001366   0.0000396  -0.0000051
   51   0.0000655   0.0001019  -0.0000100  -0.0000005   0.0000328   0.0000152
   52   0.0011378   0.0002046   0.0002987  -0.0006190   0.0005289   0.0003086
   53  -0.0002578   0.0014120   0.0004322  -0.0001251   0.0003625   0.0001005
   54  -0.0002342   0.0002385  -0.0001955   0.0002733   0.0001246   0.0000793
   55  -0.0000637  -0.0001706   0.0001444   0.0000559  -0.0000296  -0.0000478
   56  -0.0000679   0.0000537  -0.0001875   0.0000440  -0.0000423   0.0001045
   57  -0.0002335  -0.0001741  -0.0001853   0.0000479  -0.0000752   0.0000552
   58  -0.0003307  -0.0000259  -0.0000996   0.0004502  -0.0000657  -0.0000455
   59  -0.0001347  -0.0002549   0.0000090  -0.0000578   0.0001035   0.0000645
   60   0.0002433  -0.0002993   0.0003607  -0.0002317   0.0000939  -0.0001147
   61  -0.1219836   0.0477022   0.0223249   0.0098134  -0.0102540  -0.0049009
   62   0.0439567  -0.1264219  -0.0194639   0.0217153  -0.0214799  -0.0098225
   63   0.0227351  -0.0218937  -0.0935022  -0.0002583   0.0003999  -0.0008766
   64  -0.0086570  -0.0033327   0.0203832   0.0009318  -0.0000169  -0.0004669
   65   0.0098684   0.0040496  -0.0231185  -0.0007467   0.0008620  -0.0000332
   66   0.0036270   0.0006467  -0.0073140  -0.0001701  -0.0004110   0.0000883
   67   0.5245536   0.0475582   0.0196389  -0.1000885  -0.1055480  -0.0008935
   68   0.0475582   0.5067684  -0.0236794  -0.1068231  -0.2514258  -0.0013902
   69   0.0196389  -0.0236794   0.5556197  -0.0009176  -0.0015167  -0.0466672
   70  -0.1000885  -0.1068231  -0.0009176   0.1081531   0.1139039  -0.0002341
   71  -0.1055480  -0.2514258  -0.0015167   0.1139039   0.2754764   0.0035691
   72  -0.0008935  -0.0013902  -0.0466672  -0.0002341   0.0035691   0.0465465
   73  -0.2021572   0.0104463  -0.1276998  -0.0115713   0.0007332  -0.0090916
   74   0.0096553  -0.0466842   0.0083473  -0.0222938   0.0022515  -0.0193363
   75  -0.1283902   0.0090450  -0.1518667   0.0009997  -0.0004691  -0.0003401
   76  -0.0792300  -0.0166881   0.0822922  -0.0057382  -0.0024574   0.0140845
   77  -0.0172071  -0.0563053   0.0453795  -0.0089704  -0.0050124   0.0273498
   78   0.0829502   0.0440097  -0.2656460  -0.0007670   0.0003757   0.0012039
   79  -0.0199153   0.0070936  -0.0089801   0.0013632  -0.0018369   0.0001491
   80   0.0190471  -0.0046461   0.0129529   0.0009781  -0.0005633   0.0011390
   81   0.0074002   0.0032583   0.0096036   0.0002939  -0.0006711   0.0002627
   82  -0.0045503  -0.0028988  -0.0048658   0.0004430   0.0000264   0.0000908
   83   0.0031843   0.0015834   0.0027167  -0.0005074   0.0006116  -0.0001317
   84  -0.0031107  -0.0004767  -0.0016862   0.0000238   0.0000919  -0.0001912
   85  -0.0000440  -0.0000419  -0.0000276  -0.0000092  -0.0000403  -0.0000006
   86   0.0000420   0.0000331   0.0000201   0.0000044   0.0000457  -0.0000016
   87  -0.0000112  -0.0000116   0.0000043   0.0000002  -0.0000090  -0.0000025
   88   0.0008128  -0.0012262  -0.0000561  -0.0001103   0.0009401  -0.0001662
   89   0.0002777   0.0008606   0.0004247  -0.0002585   0.0002515   0.0000216
   90   0.0011126  -0.0007148   0.0008809  -0.0001819   0.0008652   0.0000109
   91   0.0001494   0.0000782   0.0000038  -0.0000038   0.0001090   0.0000198
   92   0.0003904   0.0003771   0.0004038  -0.0001007   0.0001255  -0.0000404
   93   0.0000764   0.0000791   0.0000184  -0.0000180   0.0000284  -0.0000034
   94   0.0000323   0.0000557   0.0000578  -0.0000240  -0.0000348  -0.0000093
   95   0.0000243  -0.0000176  -0.0000319   0.0000023   0.0000611   0.0000124
   96   0.0000526   0.0000408   0.0000837  -0.0000147  -0.0000091  -0.0000037
   97  -0.0000102  -0.0000072  -0.0000110   0.0000007  -0.0000023   0.0000030
   98  -0.0000039  -0.0000044  -0.0000020   0.0000017  -0.0000041  -0.0000012
   99  -0.0000016  -0.0000018  -0.0000077  -0.0000003   0.0000020   0.0000015
  100  -0.0007249  -0.0002372  -0.0007266  -0.0000308  -0.0000275  -0.0000608
  101  -0.0012349  -0.0007580  -0.0010089   0.0002526  -0.0002282   0.0000822
  102   0.0007271   0.0000500   0.0012001  -0.0000541   0.0000588  -0.0000404
  103  -0.0000627  -0.0000352   0.0000436   0.0000048  -0.0000112  -0.0000014
  104   0.0000984   0.0000801  -0.0000352  -0.0000106  -0.0000001   0.0000115
  105  -0.0000651  -0.0000549  -0.0000244   0.0000119   0.0000017   0.0000004
  106  -0.0001774  -0.0001574  -0.0001343   0.0000132  -0.0001144   0.0000040
  107  -0.0001246  -0.0001248  -0.0001371   0.0000203  -0.0000456   0.0000168
  108  -0.0000125  -0.0000078  -0.0000177   0.0000323   0.0000514   0.0000060
  109   0.0001401   0.0001270   0.0001085   0.0000019   0.0001067  -0.0000052
  110   0.0000727   0.0000679   0.0000717  -0.0000130   0.0000225  -0.0000051
  111  -0.0000157  -0.0000112  -0.0000203  -0.0000054  -0.0000245  -0.0000014
  112   0.0000493   0.0000386   0.0000287  -0.0000005   0.0000400   0.0000022
  113   0.0000334   0.0000385   0.0000444  -0.0000141  -0.0000050  -0.0000084
  114   0.0000226   0.0000188   0.0000298  -0.0000236  -0.0000290  -0.0000071
  115  -0.0000169  -0.0000147  -0.0000047  -0.0000023  -0.0000192  -0.0000026
  116   0.0000129   0.0000063  -0.0000010   0.0000030   0.0000171   0.0000030
  117  -0.0000017  -0.0000020  -0.0000050   0.0000032   0.0000051   0.0000020
  118   0.0000160   0.0000217   0.0000233  -0.0000094  -0.0000276  -0.0000043
  119  -0.0000595  -0.0000437  -0.0000549   0.0000191  -0.0000069   0.0000018
  120  -0.0000080  -0.0000002  -0.0000182   0.0000000   0.0000006   0.0000047
  121  -0.0000029  -0.0000025  -0.0000030   0.0000009   0.0000007   0.0000002
  122   0.0000035   0.0000006   0.0000058  -0.0000010   0.0000002  -0.0000010
  123  -0.0000008  -0.0000011   0.0000009   0.0000005  -0.0000006  -0.0000017
  124  -0.0000201  -0.0000299  -0.0000448   0.0000170   0.0000312   0.0000091
  125   0.0000582   0.0000493   0.0000655  -0.0000219   0.0000149  -0.0000050
  126  -0.0000057  -0.0000069  -0.0000103   0.0000050   0.0000071  -0.0000015
  127   0.0000058   0.0000068   0.0000082  -0.0000048  -0.0000035  -0.0000013
  128  -0.0000154  -0.0000114  -0.0000154   0.0000059  -0.0000080   0.0000008
  129  -0.0000017  -0.0000012  -0.0000011  -0.0000003  -0.0000029   0.0000015
  130  -0.0000039   0.0000278   0.0000037  -0.0000196  -0.0000158  -0.0000089
  131  -0.0001690  -0.0001094  -0.0001620   0.0000216  -0.0000161   0.0000007
  132   0.0000720   0.0000259   0.0000869  -0.0000066   0.0000044   0.0000010
  133   0.0000036  -0.0000001   0.0000001  -0.0000010  -0.0000002  -0.0000018
  134   0.0000034   0.0000040   0.0000021  -0.0000004  -0.0000010   0.0000025
  135  -0.0000023   0.0000004  -0.0000011  -0.0000005   0.0000007  -0.0000020
  136  -0.0001672  -0.0001312  -0.0001954   0.0000443   0.0000279   0.0000163
  137   0.0000732   0.0000465   0.0000733  -0.0000149   0.0000392   0.0000009
  138   0.0000131   0.0000155   0.0000128  -0.0000066  -0.0000066  -0.0000067
  139   0.0000190   0.0000187   0.0000234  -0.0000090  -0.0000031  -0.0000028
  140  -0.0000123  -0.0000086  -0.0000106   0.0000042  -0.0000153  -0.0000029
  141  -0.0000155  -0.0000105  -0.0000202   0.0000045   0.0000022   0.0000032
  142  -0.0001338  -0.0000224  -0.0001710   0.0000079  -0.0000403  -0.0000005
  143   0.0005066   0.0003032   0.0005113  -0.0000365  -0.0000890  -0.0000050
  144  -0.0002140  -0.0000507  -0.0002720   0.0000208  -0.0000307   0.0000247
  145   0.0000163   0.0000082   0.0000028  -0.0000025   0.0000061   0.0000035
  146  -0.0000065  -0.0000070   0.0000088   0.0000013   0.0000020  -0.0000067
  147   0.0000077  -0.0000003   0.0000191  -0.0000027   0.0000058  -0.0000073
  148  -0.0000274  -0.0000544  -0.0000468   0.0000231   0.0000245   0.0000096
  149  -0.0000749  -0.0000971  -0.0000563  -0.0000046   0.0001116   0.0000071
  150  -0.0000252  -0.0000283  -0.0000012   0.0000102   0.0000119  -0.0000279
  151   0.0000102   0.0000075   0.0000107  -0.0000082   0.0000057   0.0000005
  152   0.0000160   0.0000289   0.0000224  -0.0000081  -0.0000124  -0.0000056
  153  -0.0000029   0.0000015  -0.0000037  -0.0000062   0.0000063   0.0000098
           73          74          75          76          77          78
    1   0.0003066  -0.0001823  -0.0006240   0.0004533  -0.0006819   0.0003348
    2  -0.0007570   0.0006520   0.0002524  -0.0005517   0.0006560   0.0003380
    3  -0.0000915   0.0007213   0.0002581  -0.0004230  -0.0002745  -0.0003746
    4  -0.0000095  -0.0000443   0.0001248  -0.0000054  -0.0000615  -0.0000978
    5  -0.0000460   0.0002499   0.0002123  -0.0000475   0.0001790  -0.0001474
    6   0.0000908  -0.0001949  -0.0000367  -0.0000774   0.0002250   0.0000677
    7  -0.0004121   0.0003726   0.0000068   0.0002424   0.0011406   0.0008078
    8  -0.0002516   0.0002266  -0.0000338   0.0007250  -0.0010747   0.0005513
    9   0.0000646   0.0002720  -0.0004029   0.0005807  -0.0001254  -0.0006581
   10   0.0001261  -0.0000077  -0.0001893   0.0005972  -0.0002814  -0.0005238
   11   0.0000061  -0.0000305  -0.0000211  -0.0002875  -0.0010226   0.0009011
   12  -0.0000150  -0.0000031   0.0000489  -0.0000547   0.0006684   0.0003182
   13   0.0002438  -0.0003041   0.0001883  -0.0001920  -0.0005482  -0.0004109
   14   0.0004810  -0.0002509   0.0001549  -0.0003122  -0.0002840  -0.0002842
   15  -0.0005045   0.0003293   0.0006560  -0.0006401   0.0003160   0.0007490
   16   0.0000668   0.0000394  -0.0001229   0.0001593  -0.0003118  -0.0003134
   17  -0.0000098  -0.0000138  -0.0000035  -0.0000617   0.0000160   0.0000233
   18   0.0000339  -0.0000418   0.0000640  -0.0002554   0.0001141   0.0003605
   19   0.0000013   0.0000073   0.0000062  -0.0000054   0.0000157  -0.0000001
   20  -0.0000163  -0.0000170   0.0000488  -0.0001100   0.0001311   0.0001859
   21  -0.0000134   0.0000187  -0.0000047   0.0000282  -0.0000427  -0.0000021
   22   0.0000031  -0.0000054   0.0000112  -0.0000066   0.0000116   0.0000191
   23   0.0000055   0.0000027   0.0000070   0.0000634   0.0000149  -0.0000527
   24   0.0000000  -0.0000258   0.0000021  -0.0000200  -0.0000212   0.0000014
   25  -0.0000573   0.0000795  -0.0000671   0.0000683  -0.0000255   0.0000178
   26  -0.0000332   0.0000767  -0.0000034  -0.0000199  -0.0000143  -0.0000305
   27  -0.0000639   0.0001236  -0.0000396   0.0000511  -0.0000403  -0.0000717
   28   0.0000104  -0.0000077   0.0000102  -0.0000021  -0.0000155  -0.0000318
   29   0.0000005  -0.0000087   0.0000034   0.0000025  -0.0000142  -0.0000142
   30   0.0000035  -0.0000055  -0.0000109   0.0000041   0.0000113   0.0000276
   31   0.0000167  -0.0000023   0.0000092  -0.0000233   0.0000253   0.0000194
   32   0.0000031  -0.0000587   0.0000070   0.0000034  -0.0000657  -0.0000484
   33   0.0000453  -0.0000680   0.0000153  -0.0000081   0.0000076   0.0000116
   34   0.0000007  -0.0000090   0.0000006  -0.0000010  -0.0000057  -0.0000006
   35  -0.0000204   0.0000391  -0.0000149   0.0000108   0.0000023  -0.0000036
   36   0.0000033  -0.0000172   0.0000053  -0.0000070  -0.0000042   0.0000041
   37   0.0000093  -0.0000066   0.0000078  -0.0000052   0.0000068   0.0000013
   38   0.0000187  -0.0000199   0.0000183  -0.0000194   0.0000169   0.0000087
   39   0.0000025   0.0000038   0.0000041  -0.0000033   0.0000075   0.0000007
   40   0.0000310  -0.0000618   0.0000272  -0.0000081  -0.0000300  -0.0000401
   41   0.0000012   0.0000544  -0.0000062  -0.0000007   0.0000695   0.0000542
   42   0.0000043  -0.0000056   0.0000086  -0.0000153   0.0000175   0.0000244
   43   0.0002664  -0.0002370   0.0002839   0.0000034  -0.0000983  -0.0001690
   44   0.0000269  -0.0001125   0.0000074  -0.0000267  -0.0000019   0.0000287
   45   0.0000518   0.0000449  -0.0001877   0.0001301   0.0000368   0.0001061
   46   0.0000123   0.0000186   0.0000089   0.0000044   0.0000143  -0.0000065
   47   0.0000512   0.0000058   0.0000370   0.0000289  -0.0000123  -0.0000429
   48   0.0000016  -0.0000141   0.0000135  -0.0000196   0.0000077   0.0000034
   49  -0.0000240   0.0000082   0.0000111  -0.0000054   0.0000133  -0.0000104
   50  -0.0000715   0.0001158  -0.0001175   0.0000223   0.0000395   0.0000726
   51   0.0000060  -0.0000123   0.0000159  -0.0000091  -0.0000018  -0.0000056
   52   0.0000671  -0.0001080  -0.0006631   0.0002003  -0.0000654   0.0004303
   53  -0.0000044  -0.0001387  -0.0001407   0.0001541  -0.0001331  -0.0002754
   54  -0.0000434  -0.0000545   0.0005938  -0.0003675   0.0000040  -0.0002513
   55   0.0000430  -0.0000957  -0.0000307  -0.0000497   0.0000543  -0.0000224
   56   0.0001109  -0.0002052   0.0000075  -0.0000171   0.0000564   0.0001102
   57   0.0001834  -0.0002814  -0.0001034   0.0000500   0.0000860   0.0001802
   58   0.0003072   0.0000986   0.0003825  -0.0002014  -0.0003547  -0.0003780
   59  -0.0001640  -0.0004431  -0.0001055  -0.0001714  -0.0003686  -0.0001126
   60  -0.0001082   0.0000853  -0.0002420  -0.0000504  -0.0002508  -0.0000370
   61  -0.0165451   0.0193205   0.0097927  -0.0086804   0.0076769   0.0036466
   62   0.0011246  -0.0021915  -0.0002416  -0.0051917   0.0062124   0.0012201
   63  -0.0136994   0.0166734   0.0076127   0.0201685  -0.0228440  -0.0086914
   64   0.0003486  -0.0008832  -0.0003487  -0.0020848   0.0034855   0.0010104
   65  -0.0005568   0.0008778   0.0006943   0.0035889  -0.0031025  -0.0014802
   66   0.0002911  -0.0001827   0.0006154   0.0007398  -0.0012735   0.0010382
   67  -0.2021572   0.0096553  -0.1283902  -0.0792300  -0.0172071   0.0829502
   68   0.0104463  -0.0466842   0.0090450  -0.0166881  -0.0563053   0.0440097
   69  -0.1276998   0.0083473  -0.1518667   0.0822922   0.0453795  -0.2656460
   70  -0.0115713  -0.0222938   0.0009997  -0.0057382  -0.0089704  -0.0007670
   71   0.0007332   0.0022515  -0.0004691  -0.0024574  -0.0050124   0.0003757
   72  -0.0090916  -0.0193363  -0.0003401   0.0140845   0.0273498   0.0012039
   73   0.2205721  -0.0134324   0.1399973   0.0102105  -0.0004190   0.0073238
   74  -0.0134324   0.0499210  -0.0077905   0.0052348  -0.0013580   0.0042004
   75   0.1399973  -0.0077905   0.1619027  -0.0234469   0.0005033  -0.0181367
   76   0.0102105   0.0052348  -0.0234469   0.0840164   0.0168108  -0.0936443
   77  -0.0004190  -0.0013580   0.0005033   0.0168108   0.0604105  -0.0496419
   78   0.0073238   0.0042004  -0.0181367  -0.0936443  -0.0496419   0.2901991
   79  -0.0002939   0.0007076   0.0010966   0.0002702  -0.0000671  -0.0006894
   80   0.0018513  -0.0024938  -0.0020622  -0.0003023   0.0010994   0.0002597
   81   0.0033525  -0.0035851  -0.0006910   0.0017865  -0.0006871  -0.0008195
   82  -0.0016479   0.0016128   0.0004835   0.0001507   0.0000034   0.0002700
   83   0.0012149  -0.0008142  -0.0000876  -0.0001603  -0.0001370  -0.0002306
   84  -0.0007837   0.0008524   0.0002117  -0.0004389   0.0001763   0.0002787
   85  -0.0000275   0.0000417  -0.0000127   0.0000019   0.0000264   0.0000289
   86  -0.0000134  -0.0000030  -0.0000135   0.0000122  -0.0000328  -0.0000178
   87   0.0000003   0.0000048  -0.0000030   0.0000076  -0.0000014  -0.0000037
   88   0.0002379   0.0002191   0.0002235  -0.0000947  -0.0000731   0.0003023
   89  -0.0000329   0.0001787   0.0001432  -0.0002082  -0.0000309  -0.0000538
   90   0.0003102   0.0002059   0.0000376  -0.0002651   0.0001981   0.0001482
   91  -0.0000372  -0.0000206  -0.0000252   0.0000241  -0.0000512  -0.0000092
   92   0.0003327  -0.0001978   0.0000521   0.0000043  -0.0000765  -0.0001435
   93   0.0000292  -0.0000235   0.0000078  -0.0000355   0.0000022   0.0000143
   94   0.0000634  -0.0000276   0.0000134  -0.0000045   0.0000119  -0.0000114
   95  -0.0000545   0.0000296  -0.0000130  -0.0000130  -0.0000067   0.0000247
   96   0.0000540  -0.0000329  -0.0000009   0.0000204  -0.0000036  -0.0000285
   97  -0.0000069   0.0000045  -0.0000002  -0.0000055   0.0000068   0.0000079
   98   0.0000005  -0.0000004   0.0000000   0.0000030  -0.0000009  -0.0000015
   99  -0.0000054   0.0000030  -0.0000004  -0.0000060   0.0000031   0.0000072
  100   0.0000153   0.0001831   0.0002022  -0.0000225  -0.0000532  -0.0000837
  101  -0.0006985   0.0005133  -0.0000441  -0.0000441   0.0001708   0.0002606
  102   0.0003922  -0.0003000  -0.0000384  -0.0001045   0.0000702  -0.0000682
  103  -0.0000025   0.0000042   0.0000066  -0.0000600   0.0000463   0.0000231
  104   0.0000297  -0.0000251   0.0000001   0.0000374  -0.0000294  -0.0000250
  105  -0.0000290   0.0000205   0.0000065  -0.0000308   0.0000284   0.0000283
  106  -0.0000773   0.0000878  -0.0000107  -0.0000164   0.0000706   0.0000870
  107  -0.0001266   0.0000901  -0.0000277  -0.0000002   0.0000357   0.0000682
  108  -0.0000621   0.0000040  -0.0000152   0.0000516  -0.0000561  -0.0000581
  109   0.0000604  -0.0000802   0.0000104   0.0000189  -0.0000728  -0.0000841
  110   0.0000696  -0.0000529   0.0000210  -0.0000029  -0.0000150  -0.0000382
  111   0.0000079   0.0000072   0.0000059  -0.0000231   0.0000252   0.0000314
  112   0.0000143  -0.0000235   0.0000021   0.0000000  -0.0000181  -0.0000169
  113   0.0000530  -0.0000255   0.0000124  -0.0000048  -0.0000006  -0.0000146
  114   0.0000589  -0.0000144   0.0000143  -0.0000343   0.0000331   0.0000304
  115  -0.0000032   0.0000112  -0.0000021   0.0000030   0.0000068   0.0000030
  116  -0.0000090  -0.0000022  -0.0000037  -0.0000025  -0.0000049   0.0000026
  117  -0.0000128   0.0000039  -0.0000036   0.0000061  -0.0000051  -0.0000050
  118   0.0000296  -0.0000119   0.0000067   0.0000011   0.0000083  -0.0000070
  119  -0.0000419   0.0000236  -0.0000072  -0.0000003  -0.0000012   0.0000157
  120  -0.0000109   0.0000042   0.0000010   0.0000040  -0.0000006  -0.0000044
  121  -0.0000034   0.0000014  -0.0000011   0.0000024  -0.0000017  -0.0000013
  122   0.0000017  -0.0000005  -0.0000000  -0.0000013   0.0000005   0.0000005
  123   0.0000009   0.0000007  -0.0000003  -0.0000033   0.0000008   0.0000039
  124  -0.0000544   0.0000209  -0.0000122  -0.0000015  -0.0000086   0.0000163
  125   0.0000605  -0.0000330   0.0000136   0.0000011  -0.0000049  -0.0000269
  126  -0.0000088   0.0000044  -0.0000016  -0.0000078  -0.0000023   0.0000098
  127   0.0000097  -0.0000030   0.0000025  -0.0000002   0.0000017  -0.0000028
  128  -0.0000137   0.0000078  -0.0000036   0.0000006   0.0000018   0.0000060
  129  -0.0000023   0.0000010  -0.0000010   0.0000029   0.0000016  -0.0000014
  130   0.0000440  -0.0000082   0.0000172   0.0000008   0.0000017  -0.0000137
  131  -0.0000812   0.0000741   0.0000073  -0.0000055   0.0000118   0.0000290
  132   0.0000313  -0.0000294  -0.0000094   0.0000077   0.0000022  -0.0000084
  133   0.0000010   0.0000004   0.0000011  -0.0000044   0.0000015   0.0000017
  134   0.0000017  -0.0000031  -0.0000011   0.0000028  -0.0000003  -0.0000019
  135   0.0000017   0.0000010   0.0000011  -0.0000032  -0.0000003   0.0000020
  136  -0.0001326   0.0000808  -0.0000049   0.0000004  -0.0000046   0.0000331
  137   0.0000431  -0.0000340   0.0000042   0.0000035  -0.0000109  -0.0000230
  138   0.0000176  -0.0000047   0.0000044  -0.0000060   0.0000003   0.0000001
  139   0.0000229  -0.0000106   0.0000045   0.0000013   0.0000005  -0.0000076
  140  -0.0000095   0.0000073  -0.0000036  -0.0000026   0.0000030   0.0000084
  141  -0.0000145   0.0000069  -0.0000011   0.0000025  -0.0000010   0.0000014
  142  -0.0000321   0.0000422   0.0000236   0.0000058  -0.0000009   0.0000071
  143   0.0002082  -0.0002138  -0.0000526   0.0000089   0.0000034  -0.0000414
  144  -0.0001063   0.0000717   0.0000224   0.0000178   0.0000025  -0.0000009
  145   0.0000022  -0.0000044  -0.0000026   0.0000137  -0.0000099  -0.0000105
  146   0.0000001   0.0000037  -0.0000009  -0.0000042  -0.0000004   0.0000047
  147   0.0000110  -0.0000025   0.0000023  -0.0000117   0.0000015   0.0000059
  148  -0.0000616   0.0000235  -0.0000119  -0.0000030  -0.0000040   0.0000192
  149  -0.0000304   0.0000403   0.0000160  -0.0000012  -0.0000094  -0.0000061
  150  -0.0000067   0.0000169   0.0000053  -0.0000319  -0.0000056   0.0000261
  151   0.0000132  -0.0000051   0.0000040   0.0000015   0.0000008  -0.0000074
  152   0.0000179  -0.0000097   0.0000002  -0.0000025   0.0000006  -0.0000018
  153   0.0000025  -0.0000025   0.0000007   0.0000078   0.0000033  -0.0000110
           79          80          81          82          83          84
    1  -0.0223965  -0.0289303  -0.0182260  -0.0003057   0.0006341   0.0001859
    2  -0.0200780  -0.0003964  -0.0154265   0.0000787  -0.0028484  -0.0004433
    3  -0.0135424  -0.0156547  -0.0048009   0.0002311  -0.0013399   0.0001282
    4   0.0006643  -0.0007118  -0.0006094  -0.0013810  -0.0007840  -0.0002597
    5   0.0019151  -0.0017682  -0.0015562   0.0002642   0.0013287   0.0010039
    6   0.0008795  -0.0017314  -0.0008660  -0.0000799   0.0008138   0.0005217
    7  -0.0231641  -0.0276026   0.0205600   0.0046938  -0.0009001  -0.0036696
    8  -0.0302448  -0.0374887   0.0115386   0.0059662  -0.0001288  -0.0051899
    9   0.0137193   0.0041073   0.0180338   0.0049091  -0.0000930  -0.0063639
   10  -0.0008180   0.0049386  -0.0048332  -0.0021549  -0.0001650   0.0019901
   11  -0.0008219   0.0013104  -0.0013968  -0.0011477  -0.0000411   0.0009102
   12  -0.0003684   0.0013460  -0.0016709  -0.0005528   0.0001164   0.0009676
   13  -0.0827065  -0.0327878   0.0034644  -0.0248265  -0.0147257   0.0343571
   14  -0.0019809  -0.1330071   0.0509443  -0.0230367   0.0196273   0.0122972
   15  -0.0172127   0.0437193  -0.1310031   0.0319411   0.0126677  -0.0262793
   16  -0.0007478  -0.0035791  -0.0059509  -0.0015004   0.0008302   0.0006391
   17   0.0006975  -0.0002777  -0.0018900   0.0005892  -0.0001369   0.0000084
   18  -0.0004115  -0.0001892  -0.0039020  -0.0001805  -0.0001500   0.0003860
   19   0.0001991  -0.0000943   0.0001700  -0.0000859   0.0001045  -0.0000684
   20   0.0002534  -0.0002513  -0.0000806  -0.0001841   0.0002073   0.0000666
   21   0.0000502  -0.0001545   0.0000513  -0.0002059   0.0001437  -0.0001267
   22  -0.0000855   0.0000289   0.0002223   0.0000123  -0.0000226  -0.0000839
   23   0.0001382  -0.0001924   0.0006361  -0.0001486   0.0001420  -0.0002035
   24  -0.0000861   0.0002422  -0.0001254   0.0002883  -0.0001257   0.0001322
   25  -0.0004620  -0.0000890   0.0011850   0.0006169  -0.0001754  -0.0002222
   26   0.0000540  -0.0007411  -0.0026741  -0.0009329   0.0004863   0.0002667
   27  -0.0000569  -0.0005249   0.0011985   0.0000751   0.0000974  -0.0002851
   28  -0.0000112   0.0000402   0.0000912   0.0001740  -0.0001369  -0.0000282
   29   0.0000289   0.0000623   0.0000522   0.0000120   0.0000040  -0.0000026
   30   0.0000314   0.0001477  -0.0000863  -0.0000077  -0.0000062   0.0000473
   31   0.0008198  -0.0002246  -0.0016634  -0.0011176   0.0006672   0.0001984
   32  -0.0009934  -0.0002305   0.0009622   0.0011561  -0.0005351  -0.0001356
   33  -0.0004126   0.0001415  -0.0001757   0.0003200  -0.0003273   0.0000673
   34  -0.0000821   0.0000080   0.0000552   0.0000916  -0.0000388  -0.0000109
   35   0.0000817  -0.0001063   0.0000727  -0.0001313   0.0000859  -0.0000478
   36   0.0000081   0.0000346  -0.0000483   0.0000246   0.0000221   0.0000298
   37  -0.0000112   0.0001013  -0.0000635   0.0000490  -0.0000909   0.0000318
   38   0.0002038   0.0000920  -0.0006197  -0.0002496   0.0000864   0.0001061
   39   0.0001245   0.0000401  -0.0000893  -0.0000993   0.0000370   0.0000136
   40  -0.0010713   0.0001607   0.0009407   0.0013320  -0.0009196  -0.0000622
   41   0.0009352   0.0002594  -0.0008131  -0.0010527   0.0004215   0.0001075
   42   0.0003982   0.0000747  -0.0005308  -0.0004109   0.0002681   0.0001336
   43  -0.0000054  -0.0024703   0.0004682  -0.0003174   0.0003943   0.0000520
   44  -0.0004213  -0.0001468  -0.0000771   0.0003908  -0.0001632   0.0000809
   45  -0.0002201  -0.0008702   0.0009401  -0.0000129   0.0000628  -0.0001903
   46   0.0002249  -0.0000375  -0.0000657  -0.0002324   0.0000539   0.0000104
   47   0.0001345  -0.0009236   0.0002459  -0.0003015   0.0002103  -0.0000576
   48   0.0001020   0.0001633  -0.0002209  -0.0000176  -0.0000140   0.0000843
   49  -0.0000530  -0.0000090   0.0000612   0.0000641  -0.0000084  -0.0000140
   50   0.0000075  -0.0000328  -0.0000876  -0.0000101   0.0000541   0.0000543
   51   0.0000816  -0.0000372  -0.0002010  -0.0000812   0.0000791   0.0000506
   52   0.0001503   0.0010538   0.0007793   0.0005715  -0.0004802  -0.0003250
   53  -0.0013412  -0.0079922   0.0011024   0.0001097   0.0012192   0.0002662
   54   0.0009843   0.0036702  -0.0036479   0.0002131   0.0003501   0.0007813
   55   0.0003914   0.0010684  -0.0007644  -0.0002392   0.0000457   0.0002116
   56   0.0001176   0.0005516  -0.0003165  -0.0000558  -0.0000302   0.0000458
   57   0.0002399   0.0005556  -0.0007235  -0.0002390  -0.0000219   0.0001651
   58  -0.0001096   0.0001747   0.0006458  -0.0000656  -0.0004152  -0.0003579
   59   0.0001074   0.0002559  -0.0000560  -0.0000658  -0.0001028  -0.0000276
   60   0.0000426   0.0000279   0.0002628  -0.0000473   0.0000373  -0.0000707
   61  -0.1147075   0.0043050  -0.0413104  -0.0330886   0.0144929  -0.0081302
   62  -0.0046193  -0.0763137  -0.0055732   0.0197458  -0.0048962   0.0073781
   63  -0.0408552   0.0005454  -0.1086087   0.0137858  -0.0062893   0.0112359
   64   0.0095834   0.0057361  -0.0206437   0.0000338   0.0001424  -0.0002550
   65  -0.0005489  -0.0013544   0.0002810   0.0002011  -0.0001172  -0.0000599
   66   0.0097521   0.0051753  -0.0184768   0.0019669  -0.0012555   0.0017722
   67  -0.0199153   0.0190471   0.0074002  -0.0045503   0.0031843  -0.0031107
   68   0.0070936  -0.0046461   0.0032583  -0.0028988   0.0015834  -0.0004767
   69  -0.0089801   0.0129529   0.0096036  -0.0048658   0.0027167  -0.0016862
   70   0.0013632   0.0009781   0.0002939   0.0004430  -0.0005074   0.0000238
   71  -0.0018369  -0.0005633  -0.0006711   0.0000264   0.0006116   0.0000919
   72   0.0001491   0.0011390   0.0002627   0.0000908  -0.0001317  -0.0001912
   73  -0.0002939   0.0018513   0.0033525  -0.0016479   0.0012149  -0.0007837
   74   0.0007076  -0.0024938  -0.0035851   0.0016128  -0.0008142   0.0008524
   75   0.0010966  -0.0020622  -0.0006910   0.0004835  -0.0000876   0.0002117
   76   0.0002702  -0.0003023   0.0017865   0.0001507  -0.0001603  -0.0004389
   77  -0.0000671   0.0010994  -0.0006871   0.0000034  -0.0001370   0.0001763
   78  -0.0006894   0.0002597  -0.0008195   0.0002700  -0.0002306   0.0002787
   79   0.4421768   0.0648396   0.0891912  -0.0792571   0.0315353   0.0141032
   80   0.0648396   0.5868684   0.0764678   0.0401419  -0.0891415  -0.0079016
   81   0.0891912   0.0764678   0.4437963   0.0254968  -0.0116150  -0.1036174
   82  -0.0792571   0.0401419   0.0254968   0.3300136  -0.1768849  -0.0151177
   83   0.0315353  -0.0891415  -0.0116150  -0.1768849   0.2683343  -0.0675501
   84   0.0141032  -0.0079016  -0.1036174  -0.0151177  -0.0675501   0.2646244
   85   0.0009313  -0.0001019  -0.0006488  -0.0011209   0.0008298  -0.0000097
   86  -0.0003293  -0.0002137   0.0003414   0.0003145  -0.0000456  -0.0000624
   87  -0.0001002  -0.0000035   0.0001011   0.0000664  -0.0000894  -0.0000439
   88  -0.0694455  -0.0644686  -0.0477353  -0.0105978   0.0297786   0.0231998
   89  -0.0607155  -0.2220739  -0.0990347   0.0089089  -0.0085260  -0.0130924
   90  -0.0483729  -0.1074369  -0.1089633   0.0126705  -0.0172227  -0.0089093
   91   0.0020836   0.0006801   0.0000608   0.0037679   0.0313791   0.0046569
   92  -0.0147593  -0.0024964   0.0080143   0.0323897  -0.0597647   0.0067263
   93   0.0008668   0.0014436  -0.0017884   0.0021138   0.0184569   0.0121628
   94  -0.0014386   0.0003752   0.0005098   0.0043876  -0.0033725   0.0011254
   95  -0.0006136  -0.0022751   0.0000603   0.0000537  -0.0052964  -0.0015010
   96  -0.0020709   0.0004531   0.0020713   0.0030380  -0.0061483   0.0013244
   97   0.0005032   0.0000835  -0.0003351  -0.0005492   0.0003008   0.0003035
   98  -0.0001244  -0.0000643   0.0001117   0.0001930  -0.0003081  -0.0008415
   99   0.0003220   0.0000168  -0.0002987  -0.0003633   0.0001899   0.0005046
  100  -0.0457921   0.0167251  -0.0044246  -0.1394769   0.0640027  -0.0256752
  101   0.0311127  -0.0075970  -0.0151677   0.0571697  -0.1130048   0.0446559
  102  -0.0048844  -0.0175769   0.0219474  -0.0476259   0.0643397  -0.1438379
  103   0.0019224   0.0006177  -0.0033157  -0.0028568   0.0076431  -0.0284314
  104  -0.0028290   0.0008901   0.0026506   0.0092274  -0.0042832   0.0294204
  105   0.0042302   0.0004854  -0.0025703  -0.0083738   0.0096005  -0.0149699
  106   0.0038710   0.0002304  -0.0025905  -0.0044442   0.0052284  -0.0001555
  107   0.0033657  -0.0006238  -0.0019615  -0.0040246   0.0032150  -0.0005169
  108   0.0001020  -0.0003661   0.0005951  -0.0009962   0.0023699  -0.0003841
  109  -0.0029951  -0.0001238   0.0021219   0.0035450  -0.0029623  -0.0000688
  110  -0.0018147   0.0003384   0.0011420   0.0023335  -0.0020398   0.0000801
  111   0.0006352   0.0002010  -0.0006675  -0.0005451   0.0001365   0.0002200
  112  -0.0007343  -0.0000302   0.0005084   0.0008595  -0.0006927   0.0000367
  113  -0.0010660   0.0003223   0.0005508   0.0013186  -0.0014020   0.0003891
  114  -0.0003982   0.0004124  -0.0002013   0.0008043  -0.0014888   0.0006390
  115   0.0001504   0.0000146  -0.0000792  -0.0001889   0.0000114  -0.0000395
  116   0.0000893  -0.0000877  -0.0000554  -0.0001225   0.0001886   0.0000075
  117   0.0000704  -0.0000829   0.0000225  -0.0001669   0.0000833  -0.0000504
  118  -0.0007279   0.0002397   0.0003868   0.0008956  -0.0017004   0.0000983
  119   0.0006471  -0.0000495  -0.0006944  -0.0022129  -0.0003270   0.0004774
  120   0.0002989  -0.0000937  -0.0001712  -0.0001854   0.0007763  -0.0002797
  121   0.0000091  -0.0000226   0.0000457  -0.0000325   0.0001080  -0.0000915
  122   0.0000108  -0.0000108   0.0000272   0.0001038   0.0000583   0.0000100
  123   0.0000480   0.0000070  -0.0000702  -0.0000297  -0.0000793   0.0001300
  124   0.0011561  -0.0005357  -0.0006538  -0.0010716   0.0018866  -0.0001202
  125  -0.0011693   0.0002259   0.0008781   0.0019331  -0.0004148  -0.0002285
  126   0.0002836  -0.0000699  -0.0002551  -0.0003530   0.0001852   0.0002035
  127  -0.0001329   0.0000575   0.0000802   0.0002613  -0.0000339  -0.0000082
  128   0.0002164  -0.0000054  -0.0001905  -0.0005427  -0.0000775   0.0000632
  129   0.0000194   0.0000001   0.0000130  -0.0000140   0.0000093  -0.0000444
  130  -0.0010525   0.0002335  -0.0002598  -0.0018367  -0.0006544   0.0017302
  131   0.0006001  -0.0005055  -0.0021392  -0.0069113   0.0012762   0.0014261
  132   0.0002444  -0.0000498   0.0012579   0.0036231  -0.0006138  -0.0006621
  133   0.0000406  -0.0000076  -0.0000575  -0.0000980   0.0000339   0.0004728
  134  -0.0000593   0.0000808   0.0000585   0.0002382  -0.0001811  -0.0003494
  135  -0.0000570  -0.0000058  -0.0001159  -0.0001583   0.0000960   0.0005505
  136   0.0016601  -0.0010604  -0.0024748  -0.0065223   0.0024387   0.0010971
  137  -0.0006501   0.0000118   0.0010439   0.0026234   0.0004501  -0.0006496
  138  -0.0003020   0.0001034   0.0000385   0.0002948  -0.0001030   0.0004490
  139  -0.0003922   0.0001524   0.0003035   0.0006154  -0.0002964  -0.0001842
  140   0.0002297   0.0000375  -0.0001732  -0.0003081  -0.0001926   0.0001670
  141   0.0001618  -0.0000890  -0.0002019  -0.0005782   0.0002443   0.0000337
  142  -0.0011435  -0.0006783  -0.0035406  -0.0368045   0.0117314   0.0040796
  143   0.0019561   0.0029035   0.0066249   0.0339153  -0.0080970  -0.0074301
  144  -0.0000949   0.0016509  -0.0036442  -0.0197152   0.0007013   0.0072990
  145  -0.0002616  -0.0001687   0.0006270   0.0033925  -0.0007039  -0.0013618
  146   0.0000214  -0.0001831   0.0000260   0.0003091   0.0001287  -0.0007383
  147   0.0003418  -0.0001093  -0.0002123  -0.0011674   0.0001903   0.0016857
  148   0.0019617   0.0000531  -0.0006934   0.0000318  -0.0015081   0.0004250
  149   0.0004375  -0.0011745  -0.0008110  -0.0010849   0.0028671   0.0002886
  150   0.0006720  -0.0004898  -0.0008158  -0.0004904   0.0001651   0.0011814
  151  -0.0001192   0.0000999   0.0001306   0.0003683  -0.0003321   0.0000552
  152  -0.0004540   0.0001197   0.0002614   0.0009773   0.0004666   0.0000821
  153  -0.0001353  -0.0000852   0.0000853  -0.0000260   0.0000264  -0.0000228
           85          86          87          88          89          90
    1   0.0000906   0.0001589  -0.0000733  -0.0027565   0.0014044  -0.0026877
    2  -0.0000865  -0.0000172   0.0001713   0.0006401  -0.0005170   0.0015463
    3  -0.0001093   0.0001132   0.0001107  -0.0019979   0.0014634  -0.0024404
    4   0.0000565  -0.0000586   0.0000458   0.0000443   0.0000488   0.0001958
    5   0.0000440  -0.0000501   0.0000133  -0.0000049   0.0000805   0.0001877
    6   0.0000465   0.0000643  -0.0000239  -0.0000363   0.0000317   0.0000209
    7   0.0005723  -0.0009645  -0.0001231   0.0014366   0.0039956  -0.0029025
    8   0.0005590  -0.0005301  -0.0000408  -0.0018670  -0.0023114   0.0034753
    9   0.0000279   0.0004785  -0.0002055  -0.0004736   0.0020046  -0.0020593
   10  -0.0001098  -0.0000540  -0.0000050  -0.0001253  -0.0003705   0.0001550
   11  -0.0000117   0.0004815   0.0000310   0.0000272  -0.0001179  -0.0000181
   12   0.0000381  -0.0000453  -0.0000184   0.0000808   0.0000278   0.0000222
   13  -0.0008246   0.0003831   0.0000227  -0.0017324  -0.0178022   0.0150823
   14  -0.0005456   0.0004162   0.0000005  -0.0113892  -0.0234224   0.0283493
   15   0.0002039  -0.0001649  -0.0000745   0.0012229   0.0007620   0.0063735
   16   0.0004299   0.0012850  -0.0004055  -0.0006757  -0.0014556   0.0016281
   17  -0.0000642  -0.0001228  -0.0000299  -0.0000537  -0.0002164   0.0003636
   18  -0.0000502  -0.0011766   0.0004143  -0.0000230  -0.0006672   0.0007620
   19   0.0008263  -0.0015103   0.0000278  -0.0000278   0.0000332  -0.0000197
   20  -0.0003972  -0.0019348  -0.0003621   0.0000703   0.0001047  -0.0000584
   21   0.0000851  -0.0001121   0.0004201  -0.0000331   0.0000119  -0.0000026
   22   0.0000896  -0.0001408   0.0001757   0.0000017   0.0000135  -0.0000171
   23  -0.0000054   0.0000910  -0.0002250  -0.0000695   0.0000486  -0.0001033
   24  -0.0000608   0.0002039  -0.0004890   0.0000648   0.0000251   0.0000090
   25   0.0010567   0.0028424   0.0002106   0.0000434   0.0002700  -0.0002445
   26   0.0000414  -0.0003870  -0.0003291  -0.0002050  -0.0004806   0.0005659
   27  -0.0004998  -0.0000065  -0.0003805  -0.0000675   0.0002160  -0.0002941
   28   0.0001509  -0.0005959  -0.0000399  -0.0000194  -0.0000312  -0.0000028
   29  -0.0006169  -0.0003680  -0.0002511  -0.0000038   0.0000104  -0.0000121
   30  -0.0001206  -0.0001131  -0.0000543   0.0000114   0.0000051   0.0000053
   31  -0.0263914   0.0172720   0.0288422  -0.0001717  -0.0002479   0.0002867
   32  -0.0020744  -0.0006830   0.0008675   0.0001231   0.0000838  -0.0000744
   33  -0.0112675   0.0090391   0.0086585   0.0000265  -0.0001060   0.0000832
   34   0.0023048  -0.0007450   0.0013293   0.0000174   0.0000062   0.0000022
   35  -0.0016449   0.0006910   0.0003959  -0.0000231   0.0000200  -0.0000271
   36  -0.0011360  -0.0007987   0.0006300   0.0000133   0.0000049   0.0000139
   37  -0.0012661   0.0002884   0.0047477   0.0000132  -0.0000178   0.0000121
   38   0.0023582  -0.0002218  -0.0023371  -0.0000446  -0.0001077   0.0001115
   39   0.0036548  -0.0009045  -0.0019772  -0.0000097  -0.0000070   0.0000082
   40  -0.4016392  -0.0350232  -0.2168224   0.0001387   0.0000355  -0.0000986
   41  -0.0151402  -0.0166859  -0.0286484  -0.0001349  -0.0000778   0.0000407
   42  -0.1729475  -0.0369790  -0.1373815  -0.0000340  -0.0000304   0.0000621
   43  -0.0002887  -0.0000194  -0.0000925  -0.0004624   0.0002007  -0.0004810
   44  -0.0003417  -0.0005217   0.0004285   0.0000041  -0.0000289   0.0000485
   45  -0.0001778  -0.0001139  -0.0000692  -0.0000436   0.0001737  -0.0002227
   46   0.0000024  -0.0002173   0.0001050  -0.0000514  -0.0000041  -0.0000220
   47  -0.0000116   0.0000698  -0.0000413  -0.0001827   0.0000911  -0.0002000
   48  -0.0000162  -0.0000792  -0.0001194   0.0000219  -0.0000388   0.0000616
   49   0.0000160   0.0001508  -0.0002023   0.0000164   0.0000047   0.0000043
   50   0.0002477   0.0000149   0.0000338   0.0000140   0.0000101   0.0000203
   51  -0.0001920   0.0001529  -0.0000580  -0.0000123  -0.0000060   0.0000206
   52   0.0001412   0.0000465  -0.0000156   0.0004642  -0.0000185   0.0004376
   53   0.0001035  -0.0000044  -0.0000073  -0.0011433   0.0006802  -0.0012051
   54   0.0001107   0.0000779   0.0000163   0.0002804  -0.0002935   0.0005672
   55  -0.0000297  -0.0000244  -0.0000194   0.0000190  -0.0000882   0.0001058
   56  -0.0001310  -0.0000069   0.0000008   0.0000331  -0.0000321   0.0000415
   57   0.0000767  -0.0000432   0.0000034  -0.0000314  -0.0000798   0.0000268
   58  -0.0000348  -0.0000308   0.0000113  -0.0000766  -0.0000367  -0.0001151
   59  -0.0000796   0.0000167   0.0000047   0.0000105  -0.0000289   0.0000229
   60  -0.0000295   0.0000400  -0.0000074   0.0000498   0.0000153   0.0000294
   61  -0.0000501  -0.0000514   0.0000289  -0.0038748   0.0023059  -0.0061998
   62   0.0000777  -0.0000251   0.0000055  -0.0163492   0.0060999  -0.0166878
   63   0.0000307  -0.0000612  -0.0000717  -0.0087792   0.0017951  -0.0047936
   64   0.0000073   0.0000121   0.0000054  -0.0005234  -0.0003250   0.0001997
   65  -0.0000504   0.0000495   0.0000212   0.0000334  -0.0001069   0.0001599
   66   0.0000376  -0.0000282  -0.0000042  -0.0009625  -0.0001666  -0.0001544
   67  -0.0000440   0.0000420  -0.0000112   0.0008128   0.0002777   0.0011126
   68  -0.0000419   0.0000331  -0.0000116  -0.0012262   0.0008606  -0.0007148
   69  -0.0000276   0.0000201   0.0000043  -0.0000561   0.0004247   0.0008809
   70  -0.0000092   0.0000044   0.0000002  -0.0001103  -0.0002585  -0.0001819
   71  -0.0000403   0.0000457  -0.0000090   0.0009401   0.0002515   0.0008652
   72  -0.0000006  -0.0000016  -0.0000025  -0.0001662   0.0000216   0.0000109
   73  -0.0000275  -0.0000134   0.0000003   0.0002379  -0.0000329   0.0003102
   74   0.0000417  -0.0000030   0.0000048   0.0002191   0.0001787   0.0002059
   75  -0.0000127  -0.0000135  -0.0000030   0.0002235   0.0001432   0.0000376
   76   0.0000019   0.0000122   0.0000076  -0.0000947  -0.0002082  -0.0002651
   77   0.0000264  -0.0000328  -0.0000014  -0.0000731  -0.0000309   0.0001981
   78   0.0000289  -0.0000178  -0.0000037   0.0003023  -0.0000538   0.0001482
   79   0.0009313  -0.0003293  -0.0001002  -0.0694455  -0.0607155  -0.0483729
   80  -0.0001019  -0.0002137  -0.0000035  -0.0644686  -0.2220739  -0.1074369
   81  -0.0006488   0.0003414   0.0001011  -0.0477353  -0.0990347  -0.1089633
   82  -0.0011209   0.0003145   0.0000664  -0.0105978   0.0089089   0.0126705
   83   0.0008298  -0.0000456  -0.0000894   0.0297786  -0.0085260  -0.0172227
   84  -0.0000097  -0.0000624  -0.0000439   0.0231998  -0.0130924  -0.0089093
   85   0.4241128   0.0177055   0.1821353  -0.0001108  -0.0000061   0.0000629
   86   0.0177055   0.0219055   0.0300220   0.0000463   0.0000553  -0.0000211
   87   0.1821353   0.0300220   0.1332547   0.0000039  -0.0000058  -0.0000132
   88  -0.0001108   0.0000463   0.0000039   0.0839230   0.0657659   0.0316347
   89  -0.0000061   0.0000553  -0.0000058   0.0657659   0.2488865   0.1077877
   90   0.0000629  -0.0000211  -0.0000132   0.0316347   0.1077877   0.1207644
   91   0.0000400   0.0003948  -0.0001166  -0.0004591   0.0003964   0.0005493
   92   0.0019452  -0.0000606  -0.0002791   0.0021086  -0.0006294  -0.0017076
   93   0.0003773   0.0000007  -0.0001839  -0.0005992   0.0002848   0.0002392
   94  -0.0000708  -0.0005596   0.0003633   0.0001688  -0.0001621  -0.0001948
   95  -0.0006524   0.0001289  -0.0001337   0.0003959   0.0000296  -0.0001281
   96  -0.0008047   0.0000920   0.0003366   0.0000505  -0.0000782  -0.0002291
   97   0.0000072  -0.0000287  -0.0000586  -0.0000638   0.0000140   0.0000494
   98   0.0000569  -0.0000007  -0.0000686   0.0000502  -0.0000304  -0.0000275
   99  -0.0000711   0.0000052  -0.0000487  -0.0000382   0.0000132   0.0000427
  100   0.0004020  -0.0002133  -0.0000149   0.0039871  -0.0020723  -0.0029458
  101  -0.0016018  -0.0000801   0.0002028  -0.0029693   0.0019234   0.0020155
  102  -0.0002441  -0.0000528   0.0001008   0.0050586  -0.0024178  -0.0027751
  103   0.0000827  -0.0000283  -0.0000155  -0.0001316   0.0000777   0.0001901
  104   0.0000829  -0.0000032  -0.0000308   0.0001426  -0.0005927  -0.0003740
  105   0.0000205   0.0000109  -0.0000216  -0.0007875   0.0005136   0.0003597
  106  -0.0062377  -0.0012383   0.0010554  -0.0004845   0.0000323   0.0003296
  107  -0.0040718  -0.0004317   0.0001785  -0.0003736   0.0001020   0.0002668
  108   0.0076677   0.0003828   0.0010765  -0.0000771   0.0001502   0.0000428
  109   0.0051903   0.0006708  -0.0016806   0.0003605   0.0000110  -0.0002366
  110   0.0031270  -0.0017971   0.0005432   0.0001922  -0.0000667  -0.0001411
  111  -0.0032235   0.0004251  -0.0024851  -0.0000639  -0.0000335   0.0000518
  112   0.0017574  -0.0000193  -0.0002083   0.0000805   0.0000106  -0.0000385
  113  -0.0004914  -0.0001643   0.0001945   0.0001018  -0.0000615  -0.0000907
  114  -0.0040944  -0.0004850  -0.0012042   0.0000644  -0.0000930  -0.0000402
  115  -0.0001119   0.0002022   0.0008016  -0.0000205  -0.0000095  -0.0000012
  116   0.0004286   0.0004761  -0.0002105  -0.0000037   0.0000199   0.0000195
  117   0.0008780  -0.0001916  -0.0000918  -0.0000062   0.0000145   0.0000040
  118  -0.0002837  -0.0001353   0.0000574   0.0001386  -0.0001046  -0.0001145
  119   0.0004105   0.0000021  -0.0000187  -0.0000459   0.0000248   0.0000226
  120   0.0001099  -0.0000462   0.0000256  -0.0000236   0.0000072   0.0000334
  121  -0.0000208   0.0000199   0.0000322  -0.0000066   0.0000073   0.0000007
  122  -0.0000522   0.0000017   0.0000177  -0.0000097   0.0000088   0.0000035
  123   0.0000023   0.0000057  -0.0000272  -0.0000014   0.0000030   0.0000013
  124   0.0002778   0.0001467  -0.0000694  -0.0001143   0.0001085   0.0001222
  125   0.0000937  -0.0001317   0.0000134   0.0000599  -0.0000224  -0.0000445
  126   0.0001235   0.0000365  -0.0000780  -0.0000251   0.0000311   0.0000219
  127  -0.0000899  -0.0000121   0.0000100   0.0000043  -0.0000085  -0.0000060
  128   0.0000184   0.0000235   0.0000038  -0.0000054  -0.0000077   0.0000006
  129  -0.0000528   0.0000044   0.0000168  -0.0000004  -0.0000076  -0.0000005
  130  -0.0000725  -0.0000942   0.0000262   0.0000731  -0.0000440  -0.0000578
  131  -0.0003816   0.0000293   0.0000208  -0.0001141   0.0000847   0.0001035
  132  -0.0000363   0.0000051   0.0000063  -0.0000248  -0.0000084  -0.0000084
  133   0.0000029  -0.0000046  -0.0000065  -0.0000178   0.0000160   0.0000095
  134   0.0000158   0.0000008  -0.0000069   0.0000265  -0.0000277  -0.0000113
  135   0.0000036  -0.0000008  -0.0000063  -0.0000105   0.0000153   0.0000051
  136   0.0003010   0.0001146  -0.0000411  -0.0001560   0.0001590   0.0001846
  137   0.0003733  -0.0000425  -0.0000177  -0.0000126   0.0000386   0.0000153
  138  -0.0000655  -0.0000189  -0.0000029   0.0000173  -0.0000101  -0.0000239
  139  -0.0000517  -0.0000278   0.0000105   0.0000279  -0.0000225  -0.0000242
  140  -0.0000992   0.0000193   0.0000063  -0.0000033  -0.0000127  -0.0000114
  141   0.0000416   0.0000101  -0.0000015  -0.0000085   0.0000094   0.0000115
  142  -0.0000479  -0.0000704   0.0000285   0.0001737  -0.0000573  -0.0001168
  143  -0.0001385  -0.0000302   0.0000196   0.0003582  -0.0005190  -0.0004412
  144   0.0000785   0.0000022   0.0000036   0.0001475  -0.0000565   0.0000650
  145  -0.0000082   0.0000089   0.0000051   0.0000510  -0.0000574  -0.0000723
  146   0.0000048   0.0000030   0.0000019  -0.0000339   0.0000398   0.0000099
  147   0.0000136  -0.0000054  -0.0000104  -0.0001128   0.0000941   0.0000496
  148   0.0000979   0.0001043  -0.0000378   0.0000517   0.0000514   0.0000748
  149   0.0003523   0.0000370  -0.0000468  -0.0002595   0.0003030   0.0003083
  150   0.0000349   0.0000160  -0.0000239  -0.0001983   0.0001943   0.0000562
  151  -0.0000080  -0.0000162   0.0000037   0.0000249   0.0000019   0.0000087
  152  -0.0000636   0.0000040   0.0000027  -0.0000719   0.0000126   0.0000038
  153   0.0000087  -0.0000063   0.0000069  -0.0000355   0.0000428   0.0000381
           91          92          93          94          95          96
    1   0.0003227   0.0007025   0.0004299  -0.0000059   0.0001983  -0.0000446
    2  -0.0005683  -0.0001206  -0.0003632   0.0000771  -0.0004473   0.0001053
    3  -0.0006831   0.0004933  -0.0002803   0.0000474  -0.0004587   0.0001731
    4  -0.0007781  -0.0001496  -0.0001508   0.0000272   0.0002486  -0.0000484
    5   0.0004056  -0.0007199   0.0001531  -0.0000232   0.0001635  -0.0000490
    6   0.0005943  -0.0002291  -0.0000103  -0.0000606   0.0004252  -0.0001543
    7   0.0010619  -0.0030814  -0.0009403  -0.0005421   0.0010598  -0.0003481
    8  -0.0007970  -0.0022963  -0.0001958  -0.0000012   0.0002556  -0.0001691
    9  -0.0001400  -0.0005126  -0.0002531  -0.0001359  -0.0002048   0.0000287
   10  -0.0001548   0.0005175   0.0001411   0.0001415  -0.0001743   0.0000748
   11   0.0002285   0.0004171   0.0000120  -0.0001001   0.0000005   0.0000065
   12   0.0001325  -0.0000143   0.0000882  -0.0000212   0.0001171  -0.0000279
   13  -0.0007065   0.0048412   0.0010339   0.0006513  -0.0010136   0.0007056
   14   0.0022651   0.0043650  -0.0012784  -0.0001653   0.0007724   0.0005021
   15   0.0009030  -0.0029320   0.0004404  -0.0000941   0.0002594  -0.0010082
   16   0.0005095   0.0009609   0.0001749  -0.0002672   0.0000689  -0.0001089
   17  -0.0015240  -0.0005994   0.0004615   0.0004609  -0.0005056   0.0000053
   18  -0.0010021  -0.0003842   0.0003888   0.0005549  -0.0002631   0.0001696
   19  -0.0005697  -0.0004023   0.0003982  -0.0005388   0.0001754   0.0000588
   20   0.0009059  -0.0001558  -0.0000812  -0.0004112   0.0008210  -0.0001158
   21   0.0007415   0.0004652  -0.0005944  -0.0000234  -0.0001146   0.0003516
   22  -0.0003078  -0.0001076  -0.0001157   0.0001321  -0.0001579   0.0002589
   23   0.0001316   0.0001285  -0.0000477  -0.0000574   0.0000373   0.0000098
   24   0.0002881  -0.0001135   0.0000870  -0.0001595   0.0002097  -0.0002699
   25  -0.0000125  -0.0003531  -0.0000211  -0.0000359   0.0000680   0.0000212
   26   0.0003627   0.0006385  -0.0001328  -0.0001273   0.0000361   0.0001456
   27   0.0005952   0.0002383  -0.0002076  -0.0002546   0.0001757  -0.0000835
   28  -0.0003679  -0.0002622   0.0000707   0.0001699  -0.0000987   0.0000171
   29  -0.0000756   0.0000352   0.0000495   0.0000301  -0.0000606  -0.0000380
   30  -0.0000889  -0.0000191   0.0000629   0.0000320  -0.0000252  -0.0000120
   31  -0.0000390   0.0012291   0.0002787   0.0000391  -0.0004684  -0.0001959
   32   0.0003810  -0.0010478  -0.0002506  -0.0001260   0.0005358   0.0001901
   33  -0.0000961  -0.0007174  -0.0002059   0.0001645   0.0001860   0.0003690
   34   0.0000198  -0.0000680  -0.0000320   0.0000020   0.0000223   0.0000306
   35   0.0000015   0.0001472  -0.0000026  -0.0000118  -0.0000526   0.0000099
   36   0.0000538   0.0000847   0.0000716  -0.0000680   0.0000073  -0.0001061
   37  -0.0000719  -0.0002127  -0.0000325   0.0000622   0.0000479   0.0000748
   38  -0.0000999   0.0001592   0.0000599   0.0000366  -0.0000893  -0.0000346
   39  -0.0000356   0.0000856   0.0000301  -0.0000023  -0.0000362  -0.0000535
   40  -0.0000184  -0.0019334  -0.0004454   0.0001379   0.0006613   0.0006026
   41  -0.0004807   0.0007844   0.0001322   0.0004008  -0.0004920  -0.0001161
   42   0.0000129   0.0005488   0.0002635  -0.0001889  -0.0000727  -0.0002931
   43   0.0000329   0.0003044   0.0001465  -0.0000002  -0.0000140  -0.0000711
   44  -0.0000684  -0.0002976  -0.0000256   0.0000532  -0.0000005  -0.0000386
   45   0.0000072   0.0000288  -0.0001339   0.0000152  -0.0000525   0.0000629
   46  -0.0001283   0.0000622  -0.0000092   0.0000788  -0.0000834   0.0000276
   47  -0.0000190   0.0002017   0.0000076   0.0000144  -0.0000386   0.0000258
   48  -0.0000492  -0.0000179   0.0000583   0.0000215  -0.0000036  -0.0000399
   49   0.0000612  -0.0000095  -0.0000093  -0.0000355   0.0000245  -0.0000125
   50   0.0000775  -0.0000267   0.0000436  -0.0000278   0.0000776  -0.0000176
   51   0.0000532   0.0001200   0.0000710  -0.0000379   0.0000091  -0.0000464
   52   0.0000113  -0.0002756  -0.0001012  -0.0000687   0.0000441  -0.0000187
   53   0.0002369  -0.0000423   0.0000958  -0.0000047   0.0002044  -0.0000249
   54   0.0002698  -0.0002414   0.0001428  -0.0000517   0.0001804  -0.0000800
   55  -0.0000296   0.0000840   0.0000648   0.0000194  -0.0000218  -0.0000062
   56   0.0000073   0.0000638  -0.0000166   0.0000016  -0.0000336   0.0000094
   57  -0.0001015   0.0000386   0.0000403   0.0000538  -0.0000393   0.0000065
   58  -0.0002022   0.0001211  -0.0001023   0.0000490  -0.0001571   0.0000592
   59  -0.0000268   0.0000829   0.0000098  -0.0000049  -0.0000372  -0.0000060
   60   0.0000234   0.0000475  -0.0000011  -0.0000183  -0.0000011  -0.0000046
   61   0.0001646  -0.0000307  -0.0000260   0.0000431  -0.0001887   0.0001401
   62  -0.0002682   0.0000459  -0.0000315  -0.0000112  -0.0000283  -0.0000350
   63  -0.0001436  -0.0006256  -0.0000040  -0.0000489   0.0000997  -0.0002342
   64  -0.0000193  -0.0001839   0.0000289  -0.0000089   0.0000165  -0.0000483
   65   0.0000270   0.0002048  -0.0000630   0.0000125  -0.0000328   0.0000412
   66  -0.0001045  -0.0002532   0.0000516  -0.0000001  -0.0000034  -0.0000612
   67   0.0001494   0.0003904   0.0000764   0.0000323   0.0000243   0.0000526
   68   0.0000782   0.0003771   0.0000791   0.0000557  -0.0000176   0.0000408
   69   0.0000038   0.0004038   0.0000184   0.0000578  -0.0000319   0.0000837
   70  -0.0000038  -0.0001007  -0.0000180  -0.0000240   0.0000023  -0.0000147
   71   0.0001090   0.0001255   0.0000284  -0.0000348   0.0000611  -0.0000091
   72   0.0000198  -0.0000404  -0.0000034  -0.0000093   0.0000124  -0.0000037
   73  -0.0000372   0.0003327   0.0000292   0.0000634  -0.0000545   0.0000540
   74  -0.0000206  -0.0001978  -0.0000235  -0.0000276   0.0000296  -0.0000329
   75  -0.0000252   0.0000521   0.0000078   0.0000134  -0.0000130  -0.0000009
   76   0.0000241   0.0000043  -0.0000355  -0.0000045  -0.0000130   0.0000204
   77  -0.0000512  -0.0000765   0.0000022   0.0000119  -0.0000067  -0.0000036
   78  -0.0000092  -0.0001435   0.0000143  -0.0000114   0.0000247  -0.0000285
   79   0.0020836  -0.0147593   0.0008668  -0.0014386  -0.0006136  -0.0020709
   80   0.0006801  -0.0024964   0.0014436   0.0003752  -0.0022751   0.0004531
   81   0.0000608   0.0080143  -0.0017884   0.0005098   0.0000603   0.0020713
   82   0.0037679   0.0323897   0.0021138   0.0043876   0.0000537   0.0030380
   83   0.0313791  -0.0597647   0.0184569  -0.0033725  -0.0052964  -0.0061483
   84   0.0046569   0.0067263   0.0121628   0.0011254  -0.0015010   0.0013244
   85   0.0000400   0.0019452   0.0003773  -0.0000708  -0.0006524  -0.0008047
   86   0.0003948  -0.0000606   0.0000007  -0.0005596   0.0001289   0.0000920
   87  -0.0001166  -0.0002791  -0.0001839   0.0003633  -0.0001337   0.0003366
   88  -0.0004591   0.0021086  -0.0005992   0.0001688   0.0003959   0.0000505
   89   0.0003964  -0.0006294   0.0002848  -0.0001621   0.0000296  -0.0000782
   90   0.0005493  -0.0017076   0.0002392  -0.0001948  -0.0001281  -0.0002291
   91   0.2329897  -0.0478608   0.1061024  -0.1151422   0.0278304  -0.0468938
   92  -0.0478608   0.4104954  -0.0024505   0.0639159  -0.1375599   0.0437399
   93   0.1061024  -0.0024505   0.1888259  -0.0432644   0.0141683  -0.1005547
   94  -0.1151422   0.0639159  -0.0432644   0.4510579   0.0393490  -0.0179898
   95   0.0278304  -0.1375599   0.0141683   0.0393490   0.4732735   0.0238607
   96  -0.0468938   0.0437399  -0.1005547  -0.0179898   0.0238607   0.6017125
   97  -0.0011405   0.0085880  -0.0260851  -0.0543552  -0.0014180   0.0257648
   98   0.0060303  -0.0088318   0.0308180  -0.0033269  -0.0512949  -0.0122018
   99  -0.0078376   0.0120149  -0.0129027   0.0215145  -0.0152324  -0.2949041
  100  -0.0911161  -0.0561866  -0.0308446   0.0009676   0.0220812   0.0071520
  101  -0.0216633  -0.1051747  -0.0234721   0.0074357  -0.0396710   0.0030063
  102  -0.0255973  -0.0571560  -0.0967389   0.0038969   0.0169904   0.0029060
  103   0.0032029  -0.0070513  -0.0129438  -0.0000339   0.0009293  -0.0000969
  104  -0.0003637  -0.0205878  -0.0364315  -0.0029489   0.0040053  -0.0051389
  105  -0.0011005  -0.0117420  -0.0102505  -0.0003168   0.0013195   0.0001752
  106   0.0084275   0.0287173   0.0109548  -0.0972081  -0.0402214  -0.0213971
  107   0.0003990  -0.0373200   0.0000054  -0.0281188  -0.1390805  -0.0323260
  108   0.0070751   0.0207944   0.0040729  -0.0193648  -0.0430028  -0.0911187
  109  -0.0007395  -0.0092681  -0.0033662  -0.0067958  -0.0184410   0.0197443
  110   0.0001563  -0.0018745  -0.0014789  -0.0384813  -0.0119116   0.0198591
  111  -0.0009766  -0.0027873   0.0019507   0.0043822   0.0021821   0.0074044
  112   0.0005973  -0.0019845  -0.0004674   0.0087557  -0.0055672  -0.0114670
  113  -0.0002468  -0.0020579  -0.0006944   0.0022974  -0.0071880  -0.0361427
  114  -0.0015100  -0.0038756   0.0003476   0.0040555  -0.0074908  -0.0188728
  115  -0.0002473  -0.0011633  -0.0003990   0.0027146  -0.0006954   0.0036320
  116   0.0003825   0.0013126   0.0006891  -0.0011013   0.0031038  -0.0034563
  117   0.0000886  -0.0002038   0.0000989   0.0036212  -0.0006553  -0.0051486
  118  -0.0224065   0.0087185  -0.0037344  -0.1509556  -0.0263042   0.0432191
  119   0.0351687  -0.0077159  -0.0017701  -0.0260963  -0.0808836  -0.0029070
  120  -0.0203888   0.0062237   0.0031829   0.0369665  -0.0012973  -0.0981173
  121   0.0022541  -0.0004358  -0.0015794  -0.0039891   0.0039191   0.0334325
  122   0.0003556   0.0001573  -0.0005949  -0.0012419   0.0019422   0.0063415
  123  -0.0000904  -0.0009241   0.0019446   0.0016153  -0.0007689  -0.0110251
  124  -0.0134713   0.0053561   0.0018971  -0.0216683   0.0333788  -0.0225630
  125  -0.0008109   0.0031898  -0.0001631   0.0067907  -0.0008692   0.0007665
  126   0.0017584  -0.0007079   0.0018454  -0.0005615  -0.0020248   0.0035090
  127  -0.0008361  -0.0000668   0.0004264  -0.0002956   0.0031182  -0.0032977
  128   0.0026550  -0.0013605  -0.0000365   0.0007483  -0.0041461   0.0028547
  129  -0.0009078   0.0004666   0.0005438   0.0006199   0.0013602  -0.0018646
  130   0.0044594   0.0010960   0.0003968  -0.0192876  -0.0304678  -0.0066091
  131   0.0006492  -0.0057490  -0.0001012  -0.0146722   0.0020571   0.0007529
  132  -0.0023425  -0.0003601   0.0000145   0.0036929   0.0116138   0.0035025
  133  -0.0006539   0.0000236   0.0005444   0.0007918   0.0003622  -0.0011639
  134  -0.0000913  -0.0000684   0.0001066   0.0016374   0.0010761  -0.0007926
  135  -0.0003164  -0.0001289   0.0002216   0.0005665   0.0000811  -0.0003574
  136   0.0005318  -0.0003069  -0.0004102   0.0021851  -0.0070173  -0.0030548
  137   0.0001039   0.0046241   0.0000568   0.0018129  -0.0099252  -0.0016737
  138   0.0005485  -0.0002830   0.0001449  -0.0003977  -0.0003220   0.0007338
  139   0.0001862   0.0002970  -0.0000241  -0.0002782  -0.0000008  -0.0001616
  140   0.0001062  -0.0012736  -0.0000446  -0.0010750   0.0005008  -0.0007653
  141   0.0001245   0.0000767  -0.0001006  -0.0000513  -0.0009032   0.0000599
  142  -0.0029441  -0.0073034  -0.0007529   0.0032435  -0.0034196   0.0017437
  143  -0.0310750  -0.0276446   0.0011610  -0.0039195   0.0010474   0.0002360
  144  -0.0145768  -0.0138325   0.0021442  -0.0009805   0.0013767   0.0000983
  145   0.0015019   0.0012882  -0.0013940  -0.0002531   0.0002318  -0.0000283
  146   0.0004855   0.0008527   0.0002061   0.0003030  -0.0004971   0.0003148
  147  -0.0004792   0.0008268   0.0021947   0.0002410  -0.0000597   0.0000044
  148  -0.0099249  -0.0108798   0.0010837  -0.0024995   0.0032545  -0.0014409
  149  -0.0040113   0.0000027   0.0009530   0.0012956   0.0012317  -0.0007338
  150   0.0012157   0.0013237   0.0018998  -0.0000297   0.0001567  -0.0004637
  151   0.0001288   0.0004433   0.0002673  -0.0001183  -0.0003013  -0.0000178
  152  -0.0022681  -0.0026612   0.0002657  -0.0009056   0.0010509  -0.0003145
  153  -0.0002651  -0.0001315   0.0005424   0.0002058  -0.0000368   0.0000806
           97          98          99         100         101         102
    1   0.0000253  -0.0000536   0.0000463  -0.0000589  -0.0010271  -0.0005490
    2  -0.0000641   0.0000407  -0.0000659   0.0005614   0.0014295   0.0002081
    3  -0.0000702   0.0000387  -0.0000662   0.0004769   0.0001578   0.0004118
    4   0.0000314  -0.0000381   0.0000327  -0.0004021  -0.0001234  -0.0002096
    5   0.0000318  -0.0000246   0.0000312  -0.0010747   0.0006446  -0.0004024
    6   0.0000242  -0.0000358   0.0000329  -0.0005371  -0.0005769  -0.0003308
    7   0.0000074   0.0000692   0.0000419  -0.0043567   0.0027819   0.0005890
    8   0.0001350   0.0000575   0.0000603  -0.0008392   0.0039285   0.0003172
    9  -0.0000282   0.0000465  -0.0000413  -0.0010120   0.0019756  -0.0005266
   10  -0.0000040  -0.0000100  -0.0000041   0.0007046  -0.0008499   0.0000338
   11  -0.0000258  -0.0000091  -0.0000172   0.0001832  -0.0006646  -0.0000156
   12   0.0000106  -0.0000118   0.0000172  -0.0001184  -0.0002714   0.0000167
   13  -0.0001181  -0.0000752  -0.0000910   0.0027952  -0.0081708   0.0006940
   14  -0.0003220   0.0000714  -0.0001273   0.0048831  -0.0101351   0.0067098
   15   0.0001736  -0.0000944   0.0001821  -0.0070803   0.0065722  -0.0039625
   16   0.0000041  -0.0000221  -0.0000167   0.0006340  -0.0014729   0.0000340
   17   0.0000785   0.0000091   0.0000198  -0.0001135   0.0011448  -0.0000687
   18   0.0000633  -0.0000036   0.0000494   0.0003905   0.0008282   0.0001278
   19   0.0000628   0.0000722  -0.0000449   0.0000883  -0.0004445  -0.0000473
   20  -0.0000027  -0.0000352   0.0000346  -0.0003789  -0.0009247   0.0000071
   21  -0.0001751   0.0000554  -0.0001519  -0.0000431  -0.0003185   0.0001999
   22  -0.0001066   0.0000084  -0.0000461   0.0000067   0.0001667   0.0001950
   23  -0.0000036   0.0000159  -0.0000015   0.0000958  -0.0002396   0.0001458
   24   0.0000845  -0.0000032   0.0000673  -0.0001725   0.0001061  -0.0002484
   25  -0.0000173   0.0000000  -0.0000056  -0.0003320   0.0004009   0.0000376
   26  -0.0000784  -0.0000062  -0.0000467   0.0004278  -0.0009806   0.0001138
   27  -0.0000194  -0.0000008  -0.0000115  -0.0001124  -0.0004355  -0.0000209
   28   0.0000283   0.0000046   0.0000150   0.0000120   0.0004341   0.0000130
   29   0.0000100   0.0000061   0.0000043   0.0000025   0.0000212  -0.0000217
   30   0.0000095   0.0000031   0.0000085  -0.0000044   0.0000394  -0.0000159
   31   0.0000102   0.0000410  -0.0000084   0.0005086  -0.0012460  -0.0001125
   32  -0.0000185  -0.0000361   0.0000092  -0.0005896   0.0009375   0.0000206
   33  -0.0000210  -0.0000489  -0.0000086  -0.0000949   0.0006586   0.0001426
   34  -0.0000104  -0.0000107  -0.0000065  -0.0000527   0.0000682   0.0000050
   35  -0.0000113   0.0000033  -0.0000074   0.0000628  -0.0001618   0.0000349
   36   0.0000148   0.0000172   0.0000136  -0.0000374  -0.0000685  -0.0000680
   37   0.0000050  -0.0000056   0.0000077   0.0000089   0.0001964   0.0000285
   38   0.0000083   0.0000040   0.0000016   0.0001392  -0.0001288  -0.0000167
   39   0.0000094   0.0000073   0.0000024   0.0000569  -0.0000582  -0.0000107
   40  -0.0000218  -0.0000753   0.0000234  -0.0005253   0.0017963   0.0002119
   41   0.0000171   0.0000257  -0.0000230   0.0005683  -0.0006454   0.0000393
   42   0.0000387   0.0000535   0.0000361   0.0001627  -0.0005271  -0.0001290
   43   0.0000278   0.0000031   0.0000245   0.0001716  -0.0004885  -0.0000174
   44   0.0000210  -0.0000043   0.0000074  -0.0002074   0.0004422  -0.0000887
   45  -0.0000280  -0.0000014  -0.0000261   0.0000023  -0.0000258   0.0000950
   46   0.0000014   0.0000043  -0.0000034   0.0001499  -0.0000557   0.0000448
   47  -0.0000080   0.0000020  -0.0000059   0.0001726  -0.0003051   0.0000777
   48   0.0000190  -0.0000002   0.0000134   0.0000174   0.0000399  -0.0000463
   49  -0.0000029  -0.0000028  -0.0000019  -0.0000445  -0.0000024  -0.0000083
   50   0.0000040  -0.0000081   0.0000090  -0.0000411  -0.0000328  -0.0000301
   51   0.0000075   0.0000013   0.0000078   0.0000190  -0.0001612  -0.0000400
   52  -0.0000050   0.0000029  -0.0000054  -0.0001614   0.0005557   0.0000293
   53   0.0000158  -0.0000180   0.0000212  -0.0002220  -0.0004850   0.0000168
   54   0.0000261  -0.0000251   0.0000285  -0.0005033   0.0001386  -0.0003996
   55   0.0000051  -0.0000031   0.0000065   0.0000765  -0.0000908  -0.0000622
   56  -0.0000071  -0.0000011  -0.0000068   0.0000249  -0.0000401  -0.0000079
   57   0.0000073  -0.0000004   0.0000059   0.0001365  -0.0000271  -0.0000163
   58  -0.0000160   0.0000152  -0.0000201   0.0003030   0.0000515   0.0001560
   59  -0.0000007   0.0000049  -0.0000012   0.0000878  -0.0000498   0.0000121
   60  -0.0000022   0.0000012  -0.0000001   0.0000157  -0.0000538   0.0000210
   61  -0.0000208   0.0000075  -0.0000116  -0.0029466  -0.0023465   0.0010124
   62  -0.0000045   0.0000066  -0.0000035   0.0031812   0.0012884  -0.0012492
   63   0.0000510  -0.0000042   0.0000278   0.0036450   0.0014786  -0.0021928
   64   0.0000136  -0.0000106   0.0000086   0.0000876   0.0003899  -0.0000637
   65  -0.0000213   0.0000092  -0.0000197   0.0002517  -0.0002811   0.0000743
   66   0.0000195  -0.0000060   0.0000119  -0.0001679   0.0005369   0.0003915
   67  -0.0000102  -0.0000039  -0.0000016  -0.0007249  -0.0012349   0.0007271
   68  -0.0000072  -0.0000044  -0.0000018  -0.0002372  -0.0007580   0.0000500
   69  -0.0000110  -0.0000020  -0.0000077  -0.0007266  -0.0010089   0.0012001
   70   0.0000007   0.0000017  -0.0000003  -0.0000308   0.0002526  -0.0000541
   71  -0.0000023  -0.0000041   0.0000020  -0.0000275  -0.0002282   0.0000588
   72   0.0000030  -0.0000012   0.0000015  -0.0000608   0.0000822  -0.0000404
   73  -0.0000069   0.0000005  -0.0000054   0.0000153  -0.0006985   0.0003922
   74   0.0000045  -0.0000004   0.0000030   0.0001831   0.0005133  -0.0003000
   75  -0.0000002   0.0000000  -0.0000004   0.0002022  -0.0000441  -0.0000384
   76  -0.0000055   0.0000030  -0.0000060  -0.0000225  -0.0000441  -0.0001045
   77   0.0000068  -0.0000009   0.0000031  -0.0000532   0.0001708   0.0000702
   78   0.0000079  -0.0000015   0.0000072  -0.0000837   0.0002606  -0.0000682
   79   0.0005032  -0.0001244   0.0003220  -0.0457921   0.0311127  -0.0048844
   80   0.0000835  -0.0000643   0.0000168   0.0167251  -0.0075970  -0.0175769
   81  -0.0003351   0.0001117  -0.0002987  -0.0044246  -0.0151677   0.0219474
   82  -0.0005492   0.0001930  -0.0003633  -0.1394769   0.0571697  -0.0476259
   83   0.0003008  -0.0003081   0.0001899   0.0640027  -0.1130048   0.0643397
   84   0.0003035  -0.0008415   0.0005046  -0.0256752   0.0446559  -0.1438379
   85   0.0000072   0.0000569  -0.0000711   0.0004020  -0.0016018  -0.0002441
   86  -0.0000287  -0.0000007   0.0000052  -0.0002133  -0.0000801  -0.0000528
   87  -0.0000586  -0.0000686  -0.0000487  -0.0000149   0.0002028   0.0001008
   88  -0.0000638   0.0000502  -0.0000382   0.0039871  -0.0029693   0.0050586
   89   0.0000140  -0.0000304   0.0000132  -0.0020723   0.0019234  -0.0024178
   90   0.0000494  -0.0000275   0.0000427  -0.0029458   0.0020155  -0.0027751
   91  -0.0011405   0.0060303  -0.0078376  -0.0911161  -0.0216633  -0.0255973
   92   0.0085880  -0.0088318   0.0120149  -0.0561866  -0.1051747  -0.0571560
   93  -0.0260851   0.0308180  -0.0129027  -0.0308446  -0.0234721  -0.0967389
   94  -0.0543552  -0.0033269   0.0215145   0.0009676   0.0074357   0.0038969
   95  -0.0014180  -0.0512949  -0.0152324   0.0220812  -0.0396710   0.0169904
   96   0.0257648  -0.0122018  -0.2949041   0.0071520   0.0030063   0.0029060
   97   0.0592958  -0.0007452  -0.0181320   0.0002656  -0.0030899  -0.0011003
   98  -0.0007452   0.0590557   0.0054019   0.0002752   0.0042183   0.0052000
   99  -0.0181320   0.0054019   0.3231998  -0.0001850  -0.0031918   0.0006009
  100   0.0002656   0.0002752  -0.0001850   0.5220466  -0.0342014  -0.0082454
  101  -0.0030899   0.0042183  -0.0031918  -0.0342014   0.3944597  -0.0249154
  102  -0.0011003   0.0052000   0.0006009  -0.0082454  -0.0249154   0.6288684
  103   0.0004243  -0.0001040   0.0002228  -0.0569927   0.0035236   0.0355285
  104  -0.0000015   0.0005883   0.0019475   0.0024851  -0.0487131  -0.0002149
  105   0.0006400  -0.0013525   0.0005872   0.0235071   0.0017769  -0.2930661
  106   0.0013697   0.0022760   0.0034549  -0.0023820  -0.0045680  -0.0040343
  107  -0.0016311   0.0001893  -0.0004504   0.0018899  -0.0084940   0.0007258
  108  -0.0137015  -0.0304562  -0.0128755  -0.0022051  -0.0025583  -0.0037052
  109   0.0003515   0.0009019   0.0001484  -0.0003770   0.0046788   0.0020563
  110   0.0005987   0.0007394   0.0010052  -0.0005929   0.0037966   0.0010451
  111   0.0006716   0.0019326   0.0028917   0.0005934  -0.0002501   0.0000179
  112  -0.0008419  -0.0031358  -0.0015340  -0.0000885   0.0005748   0.0002401
  113  -0.0025043  -0.0056919  -0.0016839   0.0002504   0.0026726  -0.0001613
  114  -0.0008726  -0.0023526   0.0003370   0.0009588   0.0025509   0.0007346
  115   0.0003782   0.0006044   0.0000777   0.0001719  -0.0000636   0.0002922
  116  -0.0002253  -0.0006785  -0.0000106  -0.0000359  -0.0004885  -0.0001415
  117  -0.0005154  -0.0011626  -0.0003964   0.0001710  -0.0004363   0.0001106
  118  -0.0036176  -0.0022582   0.0017909   0.0018489   0.0051954   0.0015704
  119   0.0009642   0.0020495  -0.0002225   0.0068864   0.0037038  -0.0004006
  120   0.0330979   0.0048245  -0.0102587  -0.0003621  -0.0027164   0.0001109
  121  -0.0056561  -0.0005053   0.0010745  -0.0002144  -0.0002114   0.0001241
  122  -0.0009219   0.0000219   0.0006766  -0.0002841  -0.0005780  -0.0003076
  123   0.0011026   0.0003203   0.0004091   0.0002537   0.0003200   0.0000035
  124   0.0026089   0.0000542  -0.0001947  -0.0006333  -0.0060922  -0.0011755
  125  -0.0006211   0.0001515  -0.0004797  -0.0033980  -0.0008471  -0.0001435
  126  -0.0012470  -0.0004420   0.0016209   0.0003096  -0.0003730  -0.0004798
  127   0.0003394  -0.0000358   0.0000384  -0.0005725  -0.0001771  -0.0001431
  128  -0.0001254  -0.0000363  -0.0001258   0.0007766   0.0014540   0.0002769
  129  -0.0001620   0.0000121   0.0002867   0.0000485  -0.0000433   0.0001035
  130   0.0009286  -0.0000575  -0.0006737  -0.0284653   0.0174874  -0.0088663
  131   0.0012518   0.0002224  -0.0004377   0.0075673   0.0135790  -0.0029605
  132   0.0013174   0.0009286  -0.0001473   0.0027783  -0.0096152   0.0041063
  133  -0.0001204  -0.0000694   0.0004438   0.0014197  -0.0003798  -0.0018270
  134  -0.0004384   0.0001582   0.0007071  -0.0012588   0.0002570   0.0004130
  135  -0.0003019   0.0000561   0.0005264   0.0009394   0.0001627  -0.0008935
  136  -0.0001456   0.0001110   0.0001809   0.0053235   0.0079274  -0.0034448
  137  -0.0004281  -0.0000187  -0.0000839  -0.0010032  -0.0073931   0.0005115
  138  -0.0006731  -0.0001292   0.0004879  -0.0004611   0.0014114   0.0001449
  139   0.0002449   0.0000267  -0.0002041  -0.0010942  -0.0004265  -0.0004125
  140   0.0003856  -0.0000123  -0.0001091   0.0008939   0.0011878   0.0005816
  141  -0.0001630  -0.0000623  -0.0000359   0.0001308   0.0006245   0.0000521
  142  -0.0003373   0.0000153  -0.0001296  -0.1545718  -0.0086968   0.0403070
  143   0.0001903  -0.0004199   0.0001074  -0.0254059  -0.0645828   0.0146874
  144   0.0003081  -0.0002017  -0.0000438   0.0432714   0.0136356  -0.1002567
  145  -0.0000685   0.0001388  -0.0000514  -0.0034505  -0.0040702   0.0355559
  146   0.0000543   0.0000404  -0.0001843  -0.0004755   0.0004534   0.0064453
  147  -0.0000917  -0.0001711   0.0001159   0.0010645   0.0012077  -0.0142476
  148   0.0003025  -0.0002729   0.0002365  -0.0068531  -0.0347336  -0.0180095
  149  -0.0000921  -0.0000747   0.0001845  -0.0071110  -0.0198216  -0.0069766
  150  -0.0000547  -0.0001091   0.0001312  -0.0009693   0.0025831   0.0031672
  151  -0.0000008  -0.0000209  -0.0000185  -0.0002559  -0.0009591  -0.0019950
  152   0.0000845  -0.0000764   0.0000633   0.0013644  -0.0057202  -0.0035460
  153   0.0000243  -0.0000107  -0.0000301   0.0007839  -0.0007117  -0.0014256
          103         104         105         106         107         108
    1   0.0002708  -0.0000627   0.0001995  -0.0002314  -0.0000535  -0.0002567
    2   0.0000521  -0.0000798   0.0000762  -0.0001245  -0.0001775   0.0003969
    3  -0.0000300  -0.0000909   0.0000098  -0.0002507  -0.0003339   0.0003291
    4   0.0000383  -0.0000154   0.0000272   0.0002046   0.0002519   0.0000268
    5   0.0000892  -0.0001055   0.0000856   0.0002255   0.0001638  -0.0000405
    6   0.0000376   0.0000119   0.0000268  -0.0000560   0.0002013   0.0001485
    7  -0.0009806  -0.0001880  -0.0001454   0.0021210   0.0020945  -0.0007051
    8  -0.0009209   0.0000631  -0.0004330   0.0017219   0.0011506  -0.0011104
    9  -0.0002882  -0.0000545   0.0000360  -0.0000021   0.0000552   0.0004022
   10   0.0002237   0.0000248   0.0001033  -0.0001550  -0.0002563  -0.0000752
   11   0.0000715   0.0000179   0.0000497  -0.0005072  -0.0002321   0.0004621
   12   0.0000714  -0.0000104   0.0000272   0.0000320   0.0000789  -0.0000965
   13  -0.0018223   0.0010459   0.0028814  -0.0022265  -0.0022664   0.0003518
   14   0.0005873   0.0002972  -0.0018552  -0.0018145  -0.0009784   0.0010071
   15   0.0011608  -0.0008856   0.0014081   0.0009729   0.0006761  -0.0005974
   16   0.0001204   0.0000481  -0.0000054  -0.0010686  -0.0004018   0.0007236
   17   0.0000128  -0.0000181   0.0000136  -0.0002476  -0.0008453   0.0002632
   18   0.0000748  -0.0000255  -0.0000002   0.0008253   0.0002514  -0.0011174
   19  -0.0001704  -0.0001423  -0.0000200  -0.0006969   0.0010230   0.0004731
   20  -0.0001011  -0.0000911   0.0000182   0.0015581   0.0007864  -0.0009386
   21  -0.0000803  -0.0000648  -0.0000265  -0.0002799  -0.0005988   0.0012981
   22  -0.0000627  -0.0000561  -0.0000162   0.0000635  -0.0000799   0.0001960
   23  -0.0000404   0.0000079  -0.0000072   0.0000085   0.0001264  -0.0001167
   24   0.0000356   0.0000221   0.0000406   0.0001589   0.0001930  -0.0003737
   25  -0.0000744  -0.0000320  -0.0000205  -0.0000113   0.0001432   0.0001732
   26   0.0000431   0.0000066  -0.0000059  -0.0004157  -0.0000468   0.0003486
   27  -0.0000426   0.0000174  -0.0000134  -0.0002999   0.0000450   0.0004729
   28   0.0000034  -0.0000042  -0.0000044   0.0003672   0.0000675  -0.0004065
   29   0.0000036   0.0000047   0.0000010  -0.0001592  -0.0001751   0.0001144
   30   0.0000065   0.0000022   0.0000066   0.0000193  -0.0000514  -0.0001399
   31   0.0000971   0.0000713   0.0000275  -0.0020859  -0.0017377   0.0012213
   32  -0.0000846  -0.0000652  -0.0000046   0.0015273   0.0015209  -0.0012494
   33  -0.0000205  -0.0000446  -0.0000155   0.0015131   0.0010399  -0.0014462
   34  -0.0000062  -0.0000082  -0.0000014   0.0000328   0.0000772   0.0001421
   35  -0.0000007   0.0000055  -0.0000060  -0.0002246  -0.0001730   0.0001707
   36   0.0000066   0.0000077   0.0000118  -0.0001998  -0.0001598  -0.0000206
   37  -0.0000018  -0.0000076  -0.0000027   0.0005544   0.0003431  -0.0006433
   38   0.0000290   0.0000115   0.0000065  -0.0001819  -0.0001958   0.0001538
   39   0.0000097   0.0000066   0.0000017  -0.0000929  -0.0001046   0.0001740
   40  -0.0000991  -0.0001050  -0.0000311   0.0040918   0.0033503  -0.0042404
   41   0.0000706   0.0000430  -0.0000103  -0.0005845  -0.0010395   0.0008040
   42   0.0000447   0.0000463   0.0000299  -0.0007709  -0.0005132  -0.0006575
   43   0.0000258   0.0000377   0.0000041  -0.0001533  -0.0002112  -0.0002712
   44  -0.0000006  -0.0000203   0.0000084   0.0001270   0.0000387   0.0001503
   45  -0.0000290  -0.0000150  -0.0000283  -0.0001471  -0.0000689   0.0005105
   46   0.0000074   0.0000060  -0.0000092   0.0000797  -0.0000648  -0.0000771
   47   0.0000002   0.0000137  -0.0000112  -0.0000929  -0.0000851  -0.0000080
   48   0.0000185   0.0000079   0.0000104   0.0000501  -0.0000129  -0.0001533
   49  -0.0000051  -0.0000007  -0.0000002  -0.0000943   0.0000335   0.0000743
   50   0.0000041   0.0000011   0.0000101   0.0001150   0.0001224  -0.0001444
   51   0.0000142   0.0000113   0.0000099  -0.0002100  -0.0001047   0.0000243
   52  -0.0000376  -0.0000143  -0.0000074   0.0000818   0.0001524   0.0000935
   53  -0.0000144  -0.0000014  -0.0000234   0.0000893   0.0001114  -0.0000972
   54   0.0001281  -0.0000332   0.0000962   0.0000520   0.0001485  -0.0000381
   55   0.0000441  -0.0000002   0.0000291  -0.0000059  -0.0000469  -0.0000935
   56   0.0000172  -0.0000038   0.0000063  -0.0001299  -0.0000734   0.0001799
   57   0.0000364   0.0000007   0.0000172   0.0001179   0.0000040  -0.0002005
   58  -0.0000314   0.0000090  -0.0000324  -0.0000272  -0.0000971   0.0000384
   59   0.0000042   0.0000066  -0.0000005  -0.0000733  -0.0000768  -0.0000245
   60  -0.0000015   0.0000029  -0.0000024  -0.0000479  -0.0000302   0.0000026
   61  -0.0000748  -0.0000309  -0.0001193   0.0000237  -0.0000783   0.0000206
   62   0.0000566  -0.0003250   0.0001292   0.0001113   0.0000781  -0.0000618
   63   0.0002188   0.0000390  -0.0001128   0.0002325   0.0002254  -0.0000914
   64   0.0001719  -0.0000670   0.0000436   0.0000307   0.0000525   0.0000265
   65  -0.0001158   0.0000764  -0.0000643  -0.0001569  -0.0000948   0.0001685
   66   0.0002381  -0.0001930   0.0001799   0.0001349   0.0000838  -0.0000874
   67  -0.0000627   0.0000984  -0.0000651  -0.0001774  -0.0001246  -0.0000125
   68  -0.0000352   0.0000801  -0.0000549  -0.0001574  -0.0001248  -0.0000078
   69   0.0000436  -0.0000352  -0.0000244  -0.0001343  -0.0001371  -0.0000177
   70   0.0000048  -0.0000106   0.0000119   0.0000132   0.0000203   0.0000323
   71  -0.0000112  -0.0000001   0.0000017  -0.0001144  -0.0000456   0.0000514
   72  -0.0000014   0.0000115   0.0000004   0.0000040   0.0000168   0.0000060
   73  -0.0000025   0.0000297  -0.0000290  -0.0000773  -0.0001266  -0.0000621
   74   0.0000042  -0.0000251   0.0000205   0.0000878   0.0000901   0.0000040
   75   0.0000066   0.0000001   0.0000065  -0.0000107  -0.0000277  -0.0000152
   76  -0.0000600   0.0000374  -0.0000308  -0.0000164  -0.0000002   0.0000516
   77   0.0000463  -0.0000294   0.0000284   0.0000706   0.0000357  -0.0000561
   78   0.0000231  -0.0000250   0.0000283   0.0000870   0.0000682  -0.0000581
   79   0.0019224  -0.0028290   0.0042302   0.0038710   0.0033657   0.0001020
   80   0.0006177   0.0008901   0.0004854   0.0002304  -0.0006238  -0.0003661
   81  -0.0033157   0.0026506  -0.0025703  -0.0025905  -0.0019615   0.0005951
   82  -0.0028568   0.0092274  -0.0083738  -0.0044442  -0.0040246  -0.0009962
   83   0.0076431  -0.0042832   0.0096005   0.0052284   0.0032150   0.0023699
   84  -0.0284314   0.0294204  -0.0149699  -0.0001555  -0.0005169  -0.0003841
   85   0.0000827   0.0000829   0.0000205  -0.0062377  -0.0040718   0.0076677
   86  -0.0000283  -0.0000032   0.0000109  -0.0012383  -0.0004317   0.0003828
   87  -0.0000155  -0.0000308  -0.0000216   0.0010554   0.0001785   0.0010765
   88  -0.0001316   0.0001426  -0.0007875  -0.0004845  -0.0003736  -0.0000771
   89   0.0000777  -0.0005927   0.0005136   0.0000323   0.0001020   0.0001502
   90   0.0001901  -0.0003740   0.0003597   0.0003296   0.0002668   0.0000428
   91   0.0032029  -0.0003637  -0.0011005   0.0084275   0.0003990   0.0070751
   92  -0.0070513  -0.0205878  -0.0117420   0.0287173  -0.0373200   0.0207944
   93  -0.0129438  -0.0364315  -0.0102505   0.0109548   0.0000054   0.0040729
   94  -0.0000339  -0.0029489  -0.0003168  -0.0972081  -0.0281188  -0.0193648
   95   0.0009293   0.0040053   0.0013195  -0.0402214  -0.1390805  -0.0430028
   96  -0.0000969  -0.0051389   0.0001752  -0.0213971  -0.0323260  -0.0911187
   97   0.0004243  -0.0000015   0.0006400   0.0013697  -0.0016311  -0.0137015
   98  -0.0001040   0.0005883  -0.0013525   0.0022760   0.0001893  -0.0304562
   99   0.0002228   0.0019475   0.0005872   0.0034549  -0.0004504  -0.0128755
  100  -0.0569927   0.0024851   0.0235071  -0.0023820   0.0018899  -0.0022051
  101   0.0035236  -0.0487131   0.0017769  -0.0045680  -0.0084940  -0.0025583
  102   0.0355285  -0.0002149  -0.2930661  -0.0040343   0.0007258  -0.0037052
  103   0.0628512  -0.0050111  -0.0231661   0.0003072   0.0005051  -0.0000309
  104  -0.0050111   0.0649672   0.0020789   0.0001159   0.0006262  -0.0002802
  105  -0.0231661   0.0020789   0.3234798   0.0001320  -0.0000653   0.0003196
  106   0.0003072   0.0001159   0.0001320   0.5504757   0.2845035  -0.2298576
  107   0.0005051   0.0006262  -0.0000653   0.2845035   0.5982157  -0.0341305
  108  -0.0000309  -0.0002802   0.0003196  -0.2298576  -0.0341305   0.6386828
  109  -0.0002771  -0.0002776  -0.0001451  -0.3530796  -0.2348614   0.2115509
  110  -0.0001694  -0.0001454  -0.0000573  -0.2297756  -0.2790318   0.1582023
  111   0.0000709   0.0001536   0.0000770   0.2213651   0.1679121  -0.2740410
  112  -0.0000418   0.0000362   0.0000739  -0.0969879  -0.0221652   0.0353462
  113  -0.0001656  -0.0001650   0.0001782  -0.0123306  -0.1275209  -0.0711868
  114  -0.0000600   0.0001743   0.0001962   0.0504214  -0.0548523  -0.2460437
  115   0.0000140   0.0000298  -0.0000480   0.0117666   0.0098948  -0.0002192
  116   0.0000231   0.0000476   0.0000780  -0.0066060  -0.0145315  -0.0147325
  117   0.0000194   0.0000878   0.0000333  -0.0261235  -0.0489509  -0.0167399
  118  -0.0003898  -0.0000813  -0.0000623  -0.0153399  -0.0143252   0.0012691
  119  -0.0003350  -0.0004270  -0.0003189  -0.0297506   0.0069413   0.0128743
  120   0.0002572   0.0003768  -0.0000966  -0.0097890   0.0054008   0.0085389
  121   0.0000297  -0.0001359  -0.0001208   0.0005394   0.0010713   0.0025351
  122  -0.0000837  -0.0000143   0.0001638  -0.0001700   0.0007399   0.0020847
  123  -0.0001449   0.0001028   0.0000838   0.0005446  -0.0010907  -0.0023260
  124   0.0002059   0.0004422   0.0002407   0.0030996   0.0016603  -0.0000498
  125   0.0001631   0.0000787   0.0000211   0.0008761  -0.0025159  -0.0017577
  126  -0.0000873   0.0000607   0.0001387   0.0010036  -0.0000072  -0.0025618
  127   0.0000157   0.0000460   0.0000241  -0.0002483  -0.0001840   0.0002645
  128  -0.0000514  -0.0000812  -0.0000750   0.0003003  -0.0001114   0.0005506
  129   0.0000285   0.0000352  -0.0000204   0.0000777   0.0002335   0.0002364
  130   0.0013394   0.0000246  -0.0004821  -0.0035956   0.0010159   0.0016217
  131  -0.0007945  -0.0002918   0.0002305   0.0019357  -0.0031197  -0.0010416
  132   0.0014205   0.0000339  -0.0005313   0.0028318  -0.0017026  -0.0026944
  133  -0.0007139  -0.0000446   0.0005413   0.0002006  -0.0001218  -0.0001773
  134   0.0002482   0.0002459  -0.0003231   0.0002972  -0.0001526  -0.0003685
  135  -0.0003282  -0.0001147   0.0005942  -0.0001552  -0.0001384  -0.0000895
  136  -0.0002802  -0.0003021   0.0001765  -0.0007019   0.0037430   0.0022709
  137   0.0002416   0.0001757   0.0000934  -0.0007675   0.0029825   0.0012681
  138  -0.0006830  -0.0001933   0.0005530  -0.0001497  -0.0007074  -0.0000362
  139   0.0003624   0.0001088  -0.0002087  -0.0001861  -0.0003612  -0.0001076
```
