## Supplementary material for "An *In-Silico* Investigation of Menthol Metabolism": S1 File: ooeYe-5A-RS.out (part 2 of 2)

```
  140  -0.0002297  -0.0001059   0.0000185  -0.0003366  -0.0002376   0.0002695
  141  -0.0001525  -0.0000151  -0.0000391  -0.0000670   0.0004418   0.0003568
  142  -0.0040544  -0.0014487   0.0022062  -0.0002744  -0.0005208  -0.0003707
  143  -0.0001620   0.0030127  -0.0009655  -0.0002834  -0.0011277   0.0001432
  144   0.0304839   0.0067859  -0.0089321   0.0001800   0.0007071   0.0009275
  145  -0.0048575  -0.0010734   0.0006509   0.0000043   0.0000030   0.0000550
  146  -0.0010301  -0.0001899  -0.0002186  -0.0000409   0.0001172   0.0002275
  147   0.0012857   0.0002214   0.0003536   0.0000929  -0.0000746  -0.0002986
  148   0.0021325   0.0009904  -0.0004304   0.0005590   0.0007193   0.0005901
  149   0.0013124   0.0009700   0.0003906   0.0009864   0.0016275   0.0000537
  150  -0.0015500  -0.0000009   0.0016294   0.0001838   0.0001370  -0.0002879
  151   0.0002234   0.0001228   0.0000116  -0.0000876  -0.0000752   0.0000081
  152   0.0001641   0.0001219   0.0001796  -0.0000687  -0.0003178   0.0000903
  153  -0.0001828  -0.0000453   0.0001937  -0.0000056   0.0000221   0.0000959
          109         110         111         112         113         114
    1   0.0000748  -0.0000024   0.0000697   0.0001026   0.0000083   0.0001735
    2   0.0002046   0.0001019  -0.0001906  -0.0000079   0.0000267  -0.0002401
    3   0.0003337   0.0001365  -0.0001711   0.0000319   0.0000759  -0.0001651
    4  -0.0001685  -0.0000981   0.0000015  -0.0000581  -0.0000638  -0.0000394
    5  -0.0001816  -0.0000957   0.0000327  -0.0000595  -0.0000408   0.0000038
    6   0.0000023  -0.0000901  -0.0000345  -0.0000054  -0.0000657  -0.0001214
    7  -0.0022342  -0.0007404   0.0004776  -0.0004899  -0.0004947   0.0002188
    8  -0.0016327  -0.0005279   0.0005854  -0.0004090  -0.0001925   0.0005455
    9   0.0002014  -0.0001950  -0.0000505  -0.0000608  -0.0000631  -0.0002478
   10   0.0001339   0.0001562   0.0000007   0.0000326   0.0000971   0.0000847
   11   0.0005348  -0.0000234  -0.0001882   0.0000963   0.0000025  -0.0002657
   12  -0.0000846  -0.0000278   0.0000338   0.0000085  -0.0000212   0.0000523
   13   0.0020663   0.0011599  -0.0004071   0.0005374   0.0006391   0.0000744
   14   0.0016001   0.0005461  -0.0006021   0.0004178   0.0001366  -0.0005343
   15  -0.0008265  -0.0003776   0.0004183  -0.0001824  -0.0001269   0.0003320
   16   0.0011424  -0.0001982  -0.0001150   0.0001697   0.0000052  -0.0003731
   17   0.0009021   0.0003722  -0.0002323   0.0001026   0.0001504  -0.0002096
   18  -0.0012762   0.0005764   0.0003442  -0.0001114   0.0000357   0.0005994
   19  -0.0011777   0.0003542   0.0001310  -0.0000376  -0.0001240  -0.0000800
   20  -0.0005994  -0.0008472   0.0001342  -0.0002706  -0.0000739   0.0005204
   21   0.0009170  -0.0003556  -0.0007693   0.0001472  -0.0000123  -0.0007806
   22   0.0000174   0.0000128  -0.0002505   0.0000062  -0.0000019  -0.0001508
   23  -0.0001061  -0.0000664   0.0001228  -0.0000213  -0.0000177   0.0000896
   24  -0.0001651  -0.0001597   0.0003542  -0.0000642  -0.0000020   0.0002877
   25  -0.0000561  -0.0001652  -0.0001033  -0.0000196  -0.0000878  -0.0001772
   26   0.0002232  -0.0000986  -0.0002269   0.0000829  -0.0000098  -0.0001741
   27   0.0003532  -0.0001310  -0.0001107   0.0000167  -0.0000438  -0.0002631
   28  -0.0003659   0.0000758   0.0001490  -0.0000696   0.0000386   0.0002392
   29   0.0002913   0.0001864   0.0000052   0.0000645   0.0000087  -0.0000608
   30  -0.0000094   0.0000488   0.0000595   0.0000290   0.0000140   0.0000915
   31   0.0025337   0.0013907  -0.0003276   0.0006986   0.0001446  -0.0007176
   32  -0.0027713  -0.0013037   0.0001262  -0.0005432  -0.0000840   0.0006556
   33  -0.0031260  -0.0009642   0.0000119  -0.0004622   0.0000586   0.0007176
   34  -0.0000630  -0.0000056  -0.0001672  -0.0000179  -0.0000238  -0.0001334
   35   0.0002890   0.0000889  -0.0000329   0.0000691   0.0000021  -0.0001031
   36   0.0004465   0.0000827   0.0001903   0.0000903   0.0000013   0.0000702
   37  -0.0010071  -0.0002761   0.0001185  -0.0001702   0.0000559   0.0003696
   38   0.0004168   0.0001821   0.0000171   0.0000700   0.0000087  -0.0000726
   39   0.0004506   0.0000928   0.0000465   0.0000237  -0.0000100  -0.0000738
   40  -0.0080927  -0.0030687   0.0011073  -0.0013422   0.0001062   0.0018852
   41   0.0014115   0.0019839  -0.0002110   0.0003193   0.0002078  -0.0003159
   42   0.0012785   0.0001019   0.0017179   0.0003364   0.0000118   0.0006234
   43   0.0001671   0.0001294   0.0001523   0.0001110   0.0000529   0.0002162
   44  -0.0000165   0.0000849  -0.0000480  -0.0000562  -0.0000120  -0.0001192
   45   0.0002520   0.0000841  -0.0002271  -0.0000250  -0.0000124  -0.0003292
   46  -0.0000438   0.0000665   0.0000290  -0.0000343   0.0000547   0.0000652
   47   0.0000675   0.0000328  -0.0000066   0.0000246   0.0000237   0.0000173
   48  -0.0000456   0.0000353   0.0000804   0.0000066   0.0000121   0.0000981
   49   0.0000413  -0.0000204  -0.0000260   0.0000415  -0.0000379  -0.0000669
   50  -0.0001743  -0.0001060   0.0000345  -0.0000285  -0.0000168   0.0000852
   51   0.0002069   0.0000660   0.0000300   0.0000713  -0.0000082  -0.0000122
   52  -0.0000817  -0.0001065  -0.0000379  -0.0000310  -0.0000565  -0.0000792
   53  -0.0001290  -0.0000591   0.0000351  -0.0000263  -0.0000159   0.0000453
   54  -0.0000885  -0.0000942   0.0000341  -0.0000064  -0.0000475   0.0000023
   55   0.0000044   0.0000257   0.0000371   0.0000157   0.0000192   0.0000696
   56   0.0001582   0.0000635  -0.0000702   0.0000259  -0.0000062  -0.0001161
   57  -0.0001372  -0.0000095   0.0000748  -0.0000307   0.0000372   0.0001389
   58   0.0000481   0.0000544  -0.0000221  -0.0000085   0.0000364  -0.0000116
   59   0.0000807   0.0000444   0.0000186   0.0000377   0.0000123   0.0000264
   60   0.0000511   0.0000088   0.0000003   0.0000237  -0.0000006   0.0000040
   61   0.0000218   0.0000553  -0.0000124  -0.0000088   0.0000373   0.0000085
   62  -0.0001260  -0.0000544   0.0000269  -0.0000380  -0.0000087   0.0000316
   63  -0.0002087  -0.0001031   0.0001014  -0.0000451  -0.0000611   0.0000283
   64  -0.0000211  -0.0000302  -0.0000009  -0.0000061  -0.0000230  -0.0000263
   65   0.0001573   0.0000504  -0.0000778   0.0000273   0.0000102  -0.0001009
   66  -0.0001207  -0.0000487   0.0000511  -0.0000294  -0.0000143   0.0000464
   67   0.0001401   0.0000727  -0.0000157   0.0000493   0.0000334   0.0000226
   68   0.0001270   0.0000679  -0.0000112   0.0000386   0.0000385   0.0000188
   69   0.0001085   0.0000717  -0.0000203   0.0000287   0.0000444   0.0000298
   70   0.0000019  -0.0000130  -0.0000054  -0.0000005  -0.0000141  -0.0000236
   71   0.0001067   0.0000225  -0.0000245   0.0000400  -0.0000050  -0.0000290
   72  -0.0000052  -0.0000051  -0.0000014   0.0000022  -0.0000084  -0.0000071
   73   0.0000604   0.0000696   0.0000079   0.0000143   0.0000530   0.0000589
   74  -0.0000802  -0.0000529   0.0000072  -0.0000235  -0.0000255  -0.0000144
   75   0.0000104   0.0000210   0.0000059   0.0000021   0.0000124   0.0000143
   76   0.0000189  -0.0000029  -0.0000231   0.0000000  -0.0000048  -0.0000343
   77  -0.0000728  -0.0000150   0.0000252  -0.0000181  -0.0000006   0.0000331
   78  -0.0000841  -0.0000382   0.0000314  -0.0000169  -0.0000146   0.0000304
   79  -0.0029951  -0.0018147   0.0006352  -0.0007343  -0.0010660  -0.0003982
   80  -0.0001238   0.0003384   0.0002010  -0.0000302   0.0003223   0.0004124
   81   0.0021219   0.0011420  -0.0006675   0.0005084   0.0005508  -0.0002013
   82   0.0035450   0.0023335  -0.0005451   0.0008595   0.0013186   0.0008043
   83  -0.0029623  -0.0020398   0.0001365  -0.0006927  -0.0014020  -0.0014888
   84  -0.0000688   0.0000801   0.0002200   0.0000367   0.0003891   0.0006390
   85   0.0051903   0.0031270  -0.0032235   0.0017574  -0.0004914  -0.0040944
   86   0.0006708  -0.0017971   0.0004251  -0.0000193  -0.0001643  -0.0004850
   87  -0.0016806   0.0005432  -0.0024851  -0.0002083   0.0001945  -0.0012042
   88   0.0003605   0.0001922  -0.0000639   0.0000805   0.0001018   0.0000644
   89   0.0000110  -0.0000667  -0.0000335   0.0000106  -0.0000615  -0.0000930
   90  -0.0002366  -0.0001411   0.0000518  -0.0000385  -0.0000907  -0.0000402
   91  -0.0007395   0.0001563  -0.0009766   0.0005973  -0.0002468  -0.0015100
   92  -0.0092681  -0.0018745  -0.0027873  -0.0019845  -0.0020579  -0.0038756
   93  -0.0033662  -0.0014789   0.0019507  -0.0004674  -0.0006944   0.0003476
   94  -0.0067958  -0.0384813   0.0043822   0.0087557   0.0022974   0.0040555
   95  -0.0184410  -0.0119116   0.0021821  -0.0055672  -0.0071880  -0.0074908
   96   0.0197443   0.0198591   0.0074044  -0.0114670  -0.0361427  -0.0188728
   97   0.0003515   0.0005987   0.0006716  -0.0008419  -0.0025043  -0.0008726
   98   0.0009019   0.0007394   0.0019326  -0.0031358  -0.0056919  -0.0023526
   99   0.0001484   0.0010052   0.0028917  -0.0015340  -0.0016839   0.0003370
  100  -0.0003770  -0.0005929   0.0005934  -0.0000885   0.0002504   0.0009588
  101   0.0046788   0.0037966  -0.0002501   0.0005748   0.0026726   0.0025509
  102   0.0020563   0.0010451   0.0000179   0.0002401  -0.0001613   0.0007346
  103  -0.0002771  -0.0001694   0.0000709  -0.0000418  -0.0001656  -0.0000600
  104  -0.0002776  -0.0001454   0.0001536   0.0000362  -0.0001650   0.0001743
  105  -0.0001451  -0.0000573   0.0000770   0.0000739   0.0001782   0.0001962
  106  -0.3530796  -0.2297756   0.2213651  -0.0969879  -0.0123306   0.0504214
  107  -0.2348614  -0.2790318   0.1679121  -0.0221652  -0.1275209  -0.0548523
  108   0.2115509   0.1582023  -0.2740410   0.0353462  -0.0711868  -0.2460437
  109   0.3744173   0.2691923  -0.2876707  -0.0059233  -0.0064857   0.0619927
  110   0.2691923   0.2676710  -0.1965083  -0.0027071   0.0336654   0.0137199
  111  -0.2876707  -0.1965083   0.3267979   0.0657177   0.0204013  -0.0723141
  112  -0.0059233  -0.0027071   0.0657177   0.2472226   0.2311817  -0.0578390
  113  -0.0064857   0.0336654   0.0204013   0.2311817   0.4464912   0.1559246
  114   0.0619927   0.0137199  -0.0723141  -0.0578390   0.1559246   0.3983309
  115  -0.0061085   0.0000790   0.0000805  -0.1527588  -0.2111971  -0.0539167
  116  -0.0007211  -0.0016063   0.0080088  -0.1944564  -0.3361985  -0.0996327
  117  -0.0009131   0.0068675   0.0056668  -0.0275806  -0.0653466  -0.0626288
  118   0.0009828   0.0028395  -0.0008567  -0.0007375   0.0017113   0.0021768
  119  -0.0035512  -0.0107787  -0.0001102   0.0006660  -0.0036125  -0.0020324
  120  -0.0008165  -0.0031871  -0.0001234   0.0006528  -0.0014148  -0.0027360
  121   0.0004353  -0.0000610  -0.0009338  -0.0006736  -0.0011464  -0.0012501
  122   0.0002817   0.0001347  -0.0006448  -0.0005758  -0.0010271  -0.0006729
  123  -0.0002484   0.0001479   0.0008331  -0.0015158  -0.0006764   0.0010264
  124  -0.0010684  -0.0006666   0.0000165  -0.0006896  -0.0009130  -0.0011605
  125   0.0002132   0.0014941   0.0001388  -0.0010216   0.0015280   0.0006961
  126  -0.0006866  -0.0007685   0.0011148  -0.0008965   0.0004468   0.0010158
  127   0.0002737   0.0002079  -0.0001084   0.0002340   0.0000319   0.0000027
  128   0.0000119   0.0000567  -0.0002129   0.0000510  -0.0001566  -0.0002245
  129   0.0001297  -0.0000072  -0.0001519   0.0001136  -0.0002234  -0.0002671
  130  -0.0001474  -0.0011717   0.0001330   0.0005046   0.0002979   0.0001348
  131   0.0013773   0.0027547  -0.0003565   0.0001912   0.0010774   0.0006256
  132   0.0001300   0.0014137   0.0003719  -0.0009257  -0.0004359   0.0003923
  133  -0.0000514   0.0000216   0.0001004  -0.0000843   0.0000073   0.0001293
  134  -0.0001460  -0.0000960   0.0002202  -0.0002330  -0.0000673   0.0002147
  135  -0.0000738  -0.0000923   0.0001299   0.0000178   0.0001113   0.0002342
  136  -0.0012498  -0.0023898  -0.0000338   0.0000931  -0.0011632  -0.0011364
  137  -0.0012866  -0.0020928   0.0002233  -0.0002254  -0.0005415  -0.0005149
  138   0.0001670   0.0002199   0.0000276   0.0000805   0.0003913   0.0003994
  139   0.0001806   0.0002519  -0.0000243   0.0000257   0.0001447   0.0000771
  140   0.0002982   0.0002479  -0.0001581   0.0002145  -0.0000146  -0.0001168
  141  -0.0001288  -0.0002789  -0.0000452  -0.0000011  -0.0001325  -0.0002070
  142   0.0001195   0.0002040   0.0000201  -0.0001344   0.0002054   0.0002508
  143   0.0006914   0.0008656  -0.0002279   0.0002310   0.0005279   0.0001837
  144  -0.0001872  -0.0003063  -0.0001580  -0.0000479  -0.0002351  -0.0006529
  145   0.0000474   0.0000139  -0.0000371  -0.0000029  -0.0000220  -0.0000729
  146  -0.0000227  -0.0000690  -0.0000576   0.0000009  -0.0000650  -0.0001129
  147  -0.0000809  -0.0000074   0.0001140  -0.0000226   0.0000669   0.0002137
  148  -0.0002914  -0.0003202  -0.0000763   0.0000770  -0.0003187  -0.0003609
  149  -0.0010504  -0.0010702   0.0002338  -0.0003670  -0.0005618  -0.0003012
  150  -0.0001683  -0.0001353   0.0001615  -0.0000149   0.0000117   0.0002063
  151   0.0000395   0.0000369  -0.0000038   0.0000069   0.0000528   0.0000302
  152   0.0001886   0.0002376  -0.0000709   0.0001088   0.0000928   0.0000273
  153  -0.0000039  -0.0000033  -0.0000462  -0.0000070  -0.0000335  -0.0000716
          115         116         117         118         119         120
    1  -0.0000388   0.0000782  -0.0000090  -0.0000384  -0.0000677  -0.0000210
    2   0.0000282  -0.0000492   0.0000311   0.0000400   0.0000646  -0.0000031
    3   0.0000165  -0.0000346   0.0000113   0.0000510   0.0000268  -0.0000535
    4   0.0000391  -0.0000147   0.0000183  -0.0000416  -0.0000262   0.0000473
    5   0.0000150  -0.0000107  -0.0000067  -0.0000314   0.0000148  -0.0000024
    6  -0.0000004   0.0000162   0.0000296  -0.0000605  -0.0000503   0.0000748
    7   0.0001203  -0.0000603  -0.0000315  -0.0001818   0.0001320   0.0000838
    8   0.0001076  -0.0000545  -0.0000925   0.0000165   0.0001623   0.0000164
    9   0.0000278  -0.0000003   0.0000434  -0.0000393   0.0001158  -0.0000044
   10  -0.0000081  -0.0000193  -0.0000146   0.0000646  -0.0000657  -0.0000093
   11  -0.0000132   0.0000420   0.0000433  -0.0000434   0.0000101  -0.0000056
   12  -0.0000072   0.0000163  -0.0000046  -0.0000195  -0.0000109  -0.0000033
   13  -0.0001627  -0.0000045  -0.0000234   0.0002710  -0.0004087  -0.0001311
   14  -0.0001197   0.0000485   0.0000829  -0.0000886  -0.0003447  -0.0000229
   15   0.0000055   0.0000281  -0.0000532  -0.0000708   0.0001569   0.0000902
   16  -0.0000310   0.0001448   0.0000729  -0.0001115   0.0000301   0.0000122
   17  -0.0000086  -0.0000329   0.0000253   0.0001107   0.0000274   0.0000088
   18   0.0000214  -0.0000903  -0.0000792   0.0001725  -0.0001052  -0.0000074
   19   0.0000667  -0.0000225  -0.0000105  -0.0000388   0.0000208  -0.0000285
   20   0.0000100  -0.0000477  -0.0000645  -0.0000423  -0.0000988   0.0000153
   21   0.0000598  -0.0000117   0.0000773  -0.0000963   0.0000576  -0.0000745
   22   0.0000297  -0.0000186   0.0000062  -0.0000085   0.0000122  -0.0000469
   23  -0.0000098   0.0000090  -0.0000096  -0.0000079  -0.0000094  -0.0000013
   24  -0.0000359   0.0000231  -0.0000399   0.0000004   0.0000049   0.0000335
   25   0.0000612   0.0000373   0.0000250  -0.0000445   0.0000343  -0.0000021
   26  -0.0000115   0.0000180   0.0000207  -0.0000507  -0.0000112  -0.0000274
   27  -0.0000036  -0.0000029   0.0000534  -0.0000627   0.0000275   0.0000220
   28   0.0000152  -0.0000417  -0.0000406   0.0000676  -0.0000274   0.0000008
   29  -0.0000541   0.0000027   0.0000220  -0.0000067   0.0000168   0.0000040
   30  -0.0000349   0.0000176  -0.0000200  -0.0000006   0.0000043  -0.0000085
   31  -0.0005237   0.0001034   0.0001965  -0.0001184   0.0001224   0.0000205
   32   0.0003282  -0.0000639  -0.0001752   0.0000140  -0.0000438  -0.0000351
   33   0.0002557  -0.0001017  -0.0001872   0.0001301  -0.0001345  -0.0000151
   34   0.0000878  -0.0000083   0.0000144  -0.0000041   0.0000025  -0.0000000
   35  -0.0000542   0.0000183   0.0000185  -0.0000163   0.0000097  -0.0000009
   36  -0.0001430   0.0000452  -0.0000062  -0.0000396   0.0000366  -0.0000103
   37   0.0000619  -0.0000600  -0.0000879   0.0000515  -0.0000480  -0.0000075
   38  -0.0000294   0.0000122   0.0000186   0.0000102  -0.0000002   0.0000029
   39  -0.0000060   0.0000066   0.0000256   0.0000064   0.0000003   0.0000078
   40   0.0007463  -0.0003007  -0.0004956   0.0002505  -0.0002979  -0.0000577
   41  -0.0002817  -0.0003097   0.0001832   0.0000771   0.0000039   0.0000524
   42  -0.0006020   0.0001696  -0.0000492  -0.0000911   0.0000593  -0.0000278
   43  -0.0001158   0.0000624  -0.0000455  -0.0000082  -0.0000045  -0.0000114
   44   0.0000437  -0.0000580   0.0000332   0.0000244   0.0000028   0.0000223
   45   0.0000742  -0.0000661   0.0000631   0.0000093  -0.0000013   0.0000119
   46   0.0000113  -0.0000467  -0.0000224   0.0000412  -0.0000264   0.0000011
   47  -0.0000106   0.0000090  -0.0000033   0.0000075  -0.0000148  -0.0000038
   48  -0.0000187   0.0000084  -0.0000111   0.0000116  -0.0000047   0.0000044
   49  -0.0000195   0.0000336   0.0000291  -0.0000142   0.0000084   0.0000065
   50   0.0000395   0.0000171  -0.0000135  -0.0000114  -0.0000016  -0.0000091
   51  -0.0000522   0.0000450   0.0000167  -0.0000253   0.0000150   0.0000019
   52   0.0000329  -0.0000011   0.0000163  -0.0000193   0.0000375  -0.0000038
   53   0.0000142   0.0000038  -0.0000043  -0.0000146  -0.0000406   0.0000126
   54  -0.0000156   0.0000238   0.0000075  -0.0000383   0.0000011   0.0000337
   55  -0.0000143   0.0000092  -0.0000138   0.0000043  -0.0000050  -0.0000125
   56  -0.0000007  -0.0000044   0.0000293  -0.0000026   0.0000034   0.0000072
   57   0.0000080  -0.0000112  -0.0000310   0.0000281  -0.0000166  -0.0000137
   58   0.0000084  -0.0000231  -0.0000021   0.0000369  -0.0000019  -0.0000061
   59  -0.0000348   0.0000174  -0.0000084  -0.0000062   0.0000084  -0.0000051
   60  -0.0000160   0.0000142  -0.0000038  -0.0000129   0.0000094  -0.0000078
   61   0.0000060  -0.0000216  -0.0000113   0.0000306  -0.0000468  -0.0000308
   62   0.0000168  -0.0000088  -0.0000042  -0.0000114   0.0000558  -0.0000078
   63  -0.0000051   0.0000035  -0.0000012  -0.0000287   0.0001021   0.0000613
   64   0.0000019   0.0000043   0.0000088  -0.0000092   0.0000254   0.0000023
   65  -0.0000037  -0.0000038   0.0000154   0.0000068  -0.0000083   0.0000141
   66   0.0000069  -0.0000003  -0.0000074   0.0000001   0.0000264  -0.0000024
   67  -0.0000169   0.0000129  -0.0000017   0.0000160  -0.0000595  -0.0000080
   68  -0.0000147   0.0000063  -0.0000020   0.0000217  -0.0000437  -0.0000002
   69  -0.0000047  -0.0000010  -0.0000050   0.0000233  -0.0000549  -0.0000182
   70  -0.0000023   0.0000030   0.0000032  -0.0000094   0.0000191   0.0000000
   71  -0.0000192   0.0000171   0.0000051  -0.0000276  -0.0000069   0.0000006
   72  -0.0000026   0.0000030   0.0000020  -0.0000043   0.0000018   0.0000047
   73  -0.0000032  -0.0000090  -0.0000128   0.0000296  -0.0000419  -0.0000109
   74   0.0000112  -0.0000022   0.0000039  -0.0000119   0.0000236   0.0000042
   75  -0.0000021  -0.0000037  -0.0000036   0.0000067  -0.0000072   0.0000010
   76   0.0000030  -0.0000025   0.0000061   0.0000011  -0.0000003   0.0000040
   77   0.0000068  -0.0000049  -0.0000051   0.0000083  -0.0000012  -0.0000006
   78   0.0000030   0.0000026  -0.0000050  -0.0000070   0.0000157  -0.0000044
   79   0.0001504   0.0000893   0.0000704  -0.0007279   0.0006471   0.0002989
   80   0.0000146  -0.0000877  -0.0000829   0.0002397  -0.0000495  -0.0000937
   81  -0.0000792  -0.0000554   0.0000225   0.0003868  -0.0006944  -0.0001712
   82  -0.0001889  -0.0001225  -0.0001669   0.0008956  -0.0022129  -0.0001854
   83   0.0000114   0.0001886   0.0000833  -0.0017004  -0.0003270   0.0007763
   84  -0.0000395   0.0000075  -0.0000504   0.0000983   0.0004774  -0.0002797
   85  -0.0001119   0.0004286   0.0008780  -0.0002837   0.0004105   0.0001099
   86   0.0002022   0.0004761  -0.0001916  -0.0001353   0.0000021  -0.0000462
   87   0.0008016  -0.0002105  -0.0000918   0.0000574  -0.0000187   0.0000256
   88  -0.0000205  -0.0000037  -0.0000062   0.0001386  -0.0000459  -0.0000236
   89  -0.0000095   0.0000199   0.0000145  -0.0001046   0.0000248   0.0000072
   90  -0.0000012   0.0000195   0.0000040  -0.0001145   0.0000226   0.0000334
   91  -0.0002473   0.0003825   0.0000886  -0.0224065   0.0351687  -0.0203888
   92  -0.0011633   0.0013126  -0.0002038   0.0087185  -0.0077159   0.0062237
   93  -0.0003990   0.0006891   0.0000989  -0.0037344  -0.0017701   0.0031829
   94   0.0027146  -0.0011013   0.0036212  -0.1509556  -0.0260963   0.0369665
   95  -0.0006954   0.0031038  -0.0006553  -0.0263042  -0.0808836  -0.0012973
   96   0.0036320  -0.0034563  -0.0051486   0.0432191  -0.0029070  -0.0981173
   97   0.0003782  -0.0002253  -0.0005154  -0.0036176   0.0009642   0.0330979
   98   0.0006044  -0.0006785  -0.0011626  -0.0022582   0.0020495   0.0048245
   99   0.0000777  -0.0000106  -0.0003964   0.0017909  -0.0002225  -0.0102587
  100   0.0001719  -0.0000359   0.0001710   0.0018489   0.0068864  -0.0003621
  101  -0.0000636  -0.0004885  -0.0004363   0.0051954   0.0037038  -0.0027164
  102   0.0002922  -0.0001415   0.0001106   0.0015704  -0.0004006   0.0001109
  103   0.0000140   0.0000231   0.0000194  -0.0003898  -0.0003350   0.0002572
  104   0.0000298   0.0000476   0.0000878  -0.0000813  -0.0004270   0.0003768
  105  -0.0000480   0.0000780   0.0000333  -0.0000623  -0.0003189  -0.0000966
  106   0.0117666  -0.0066060  -0.0261235  -0.0153399  -0.0297506  -0.0097890
  107   0.0098948  -0.0145315  -0.0489509  -0.0143252   0.0069413   0.0054008
  108  -0.0002192  -0.0147325  -0.0167399   0.0012691   0.0128743   0.0085389
  109  -0.0061085  -0.0007211  -0.0009131   0.0009828  -0.0035512  -0.0008165
  110   0.0000790  -0.0016063   0.0068675   0.0028395  -0.0107787  -0.0031871
  111   0.0000805   0.0080088   0.0056668  -0.0008567  -0.0001102  -0.0001234
  112  -0.1527588  -0.1944564  -0.0275806  -0.0007375   0.0006660   0.0006528
  113  -0.2111971  -0.3361985  -0.0653466   0.0017113  -0.0036125  -0.0014148
  114  -0.0539167  -0.0996327  -0.0626288   0.0021768  -0.0020324  -0.0027360
  115   0.1435028   0.2022253   0.0504248   0.0003306  -0.0003575   0.0004177
  116   0.2022253   0.3485867   0.1090383   0.0001505   0.0002554  -0.0000655
  117   0.0504248   0.1090383   0.0786948   0.0006933   0.0007176  -0.0002697
  118   0.0003306   0.0001505   0.0006933   0.4983739  -0.0035297  -0.0132726
  119  -0.0003575   0.0002554   0.0007176  -0.0035297   0.4596902   0.0100670
  120   0.0004177  -0.0000655  -0.0002697  -0.0132726   0.0100670   0.5880552
  121   0.0001721  -0.0000738  -0.0003752  -0.0532547   0.0012208   0.0189717
  122   0.0000893  -0.0000734  -0.0001329  -0.0000426  -0.0530888  -0.0383053
  123  -0.0002827   0.0001024   0.0003885   0.0213945  -0.0346524  -0.2843946
  124  -0.0000735   0.0001963   0.0001763  -0.1281514   0.0638156  -0.0402548
  125   0.0004553  -0.0000462   0.0001346   0.0229690  -0.1429672   0.0562999
  126   0.0000589   0.0000226   0.0002133  -0.0210383   0.0592786  -0.1042389
  127  -0.0000248  -0.0000493  -0.0000925  -0.0234738  -0.0036644   0.0031161
  128  -0.0000603   0.0000980   0.0000404   0.0351480   0.0041374  -0.0033112
  129  -0.0000910   0.0000433  -0.0000433  -0.0223131  -0.0027488   0.0004996
  130   0.0000805  -0.0000650  -0.0001099  -0.0762802  -0.0317521  -0.0147363
  131   0.0000157  -0.0000813  -0.0001914  -0.0078227  -0.1439800  -0.0308007
  132  -0.0002323   0.0001246   0.0001996  -0.0089607  -0.0326526  -0.0979896
  133  -0.0000457   0.0000114   0.0000411   0.0001245  -0.0004805  -0.0107913
  134  -0.0000899   0.0000512   0.0000943  -0.0043351  -0.0050836  -0.0328317
  135  -0.0000090   0.0000419   0.0000520  -0.0026036  -0.0012952  -0.0102338
  136  -0.0000738   0.0001444   0.0001336  -0.0370384  -0.0083103   0.0113317
  137   0.0001189   0.0000101   0.0001692  -0.0379075  -0.0087811   0.0136725
  138   0.0000102  -0.0000207  -0.0000319  -0.0039775  -0.0002975   0.0013276
  139   0.0000289  -0.0000467  -0.0000524   0.0015721  -0.0003008   0.0016733
  140  -0.0000431  -0.0000019  -0.0000705   0.0003514   0.0009378   0.0037598
  141   0.0000019   0.0000081   0.0000337  -0.0013955   0.0003916   0.0029069
  142   0.0000320  -0.0000581   0.0000387   0.0122213   0.0012298   0.0054232
  143  -0.0000241  -0.0000154  -0.0000780   0.0142373  -0.0231906   0.0093858
  144  -0.0000085   0.0000057   0.0000526   0.0078369  -0.0043981   0.0050709
  145   0.0000033  -0.0000078  -0.0000023  -0.0001838  -0.0009591  -0.0003268
  146  -0.0000053  -0.0000027  -0.0000070   0.0000028   0.0012189   0.0008395
  147   0.0000026   0.0000074   0.0000028  -0.0010441  -0.0007952  -0.0013852
  148  -0.0000555   0.0001002   0.0000161  -0.0028048   0.0013949  -0.0013300
  149   0.0000361   0.0000961   0.0001639   0.0073955   0.0023308   0.0026040
  150  -0.0000024   0.0000328  -0.0000093  -0.0012943   0.0009372   0.0006568
  151   0.0000080  -0.0000132  -0.0000086  -0.0010602  -0.0003751   0.0001689
  152  -0.0000231  -0.0000052  -0.0000453  -0.0003752  -0.0001854  -0.0002036
  153  -0.0000002  -0.0000037   0.0000146   0.0003310   0.0002727  -0.0002104
          121         122         123         124         125         126
    1  -0.0000161   0.0000062   0.0000117   0.0000475   0.0000584   0.0000319
    2   0.0000156  -0.0000038  -0.0000112  -0.0000942  -0.0000014  -0.0000335
    3   0.0000123  -0.0000010  -0.0000057  -0.0001307   0.0000605  -0.0000265
    4  -0.0000026   0.0000056  -0.0000019   0.0000775  -0.0000384   0.0000039
    5   0.0000003   0.0000050   0.0000070   0.0000652  -0.0000568   0.0000222
    6   0.0000035   0.0000019  -0.0000054   0.0001345  -0.0000313   0.0000081
    7   0.0000478   0.0000056  -0.0000077   0.0004414  -0.0005074   0.0000409
    8  -0.0000096   0.0000004   0.0000117   0.0000709  -0.0003218   0.0000114
    9   0.0000181  -0.0000046  -0.0000075   0.0000189  -0.0000913  -0.0000044
   10  -0.0000087   0.0000003  -0.0000013  -0.0001108   0.0001068  -0.0000247
   11   0.0000062  -0.0000020  -0.0000018   0.0000386   0.0000224   0.0000134
   12  -0.0000032   0.0000015   0.0000024   0.0000391  -0.0000094   0.0000112
   13  -0.0000287  -0.0000068  -0.0000163  -0.0006093   0.0007935  -0.0001191
   14   0.0000504   0.0000120  -0.0000370   0.0000281   0.0004346  -0.0000461
   15  -0.0000538  -0.0000046   0.0000589   0.0002578  -0.0003091   0.0001370
   16   0.0000015  -0.0000054   0.0000001   0.0000808   0.0000497   0.0000379
   17  -0.0000314  -0.0000092   0.0000060  -0.0001383   0.0000647  -0.0000115
   18  -0.0000159   0.0000109  -0.0000104  -0.0001775   0.0000535  -0.0000780
   19   0.0000229   0.0000073  -0.0000109   0.0000580  -0.0000319   0.0000023
   20   0.0000116   0.0000110   0.0000023   0.0001387  -0.0000805   0.0000074
   21   0.0000526   0.0000068  -0.0000162   0.0000333   0.0000016  -0.0000029
   22   0.0000231   0.0000033  -0.0000113  -0.0000233   0.0000035  -0.0000175
   23   0.0000032   0.0000002  -0.0000035   0.0000046  -0.0000004  -0.0000038
   24  -0.0000245  -0.0000044   0.0000173   0.0000398  -0.0000367   0.0000334
   25   0.0000157   0.0000029  -0.0000061   0.0000684  -0.0000686   0.0000005
   26   0.0000210   0.0000025  -0.0000084   0.0000265   0.0000379   0.0000009
   27   0.0000099  -0.0000018  -0.0000005   0.0000791  -0.0000279   0.0000197
   28  -0.0000102   0.0000010   0.0000013  -0.0000796   0.0000169  -0.0000219
   29  -0.0000051  -0.0000040   0.0000018   0.0000079   0.0000082   0.0000085
   30  -0.0000059  -0.0000018   0.0000032   0.0000020   0.0000019   0.0000082
   31  -0.0000295  -0.0000334   0.0000074   0.0000988   0.0001393   0.0000769
   32   0.0000291   0.0000248  -0.0000006   0.0000324  -0.0001890  -0.0000212
   33   0.0000210   0.0000274  -0.0000151  -0.0001329  -0.0000319  -0.0000927
   34   0.0000061   0.0000034  -0.0000033   0.0000074  -0.0000134  -0.0000073
   35   0.0000015  -0.0000026  -0.0000022   0.0000099   0.0000142   0.0000017
   36  -0.0000094  -0.0000082   0.0000097   0.0000472  -0.0000148   0.0000377
   37  -0.0000002   0.0000056   0.0000008  -0.0000581   0.0000025  -0.0000181
   38  -0.0000069  -0.0000030   0.0000016  -0.0000207   0.0000307   0.0000010
   39  -0.0000043  -0.0000025   0.0000013  -0.0000117   0.0000148   0.0000020
   40   0.0000411   0.0000540  -0.0000134  -0.0002471  -0.0001525  -0.0001434
   41  -0.0000269  -0.0000200  -0.0000072  -0.0001333   0.0002349  -0.0000149
   42  -0.0000344  -0.0000250   0.0000274   0.0000871   0.0000309   0.0000953
   43  -0.0000188  -0.0000063   0.0000093   0.0000056   0.0000386   0.0000249
   44  -0.0000011   0.0000017  -0.0000004  -0.0000130  -0.0000155  -0.0000094
   45   0.0000121   0.0000029  -0.0000089  -0.0000187   0.0000131  -0.0000228
   46  -0.0000037  -0.0000002  -0.0000003  -0.0000613   0.0000407  -0.0000116
   47  -0.0000006  -0.0000004  -0.0000011  -0.0000216   0.0000313  -0.0000045
   48  -0.0000077  -0.0000010   0.0000037  -0.0000103   0.0000064   0.0000038
   49   0.0000028   0.0000007  -0.0000016   0.0000198  -0.0000124  -0.0000022
   50  -0.0000013   0.0000023   0.0000039   0.0000197  -0.0000182   0.0000088
   51  -0.0000038  -0.0000030   0.0000024   0.0000317   0.0000017   0.0000134
   52   0.0000046   0.0000010  -0.0000002   0.0000415  -0.0000610   0.0000039
   53  -0.0000006   0.0000036   0.0000010   0.0000356   0.0000014   0.0000050
   54   0.0000008  -0.0000002   0.0000004   0.0000690  -0.0000377   0.0000116
   55  -0.0000051  -0.0000000   0.0000042  -0.0000084   0.0000112   0.0000083
   56   0.0000035  -0.0000001  -0.0000034  -0.0000022   0.0000082  -0.0000068
   57  -0.0000062   0.0000011   0.0000050  -0.0000409   0.0000187   0.0000019
   58   0.0000015  -0.0000009  -0.0000033  -0.0000650   0.0000285  -0.0000173
   59  -0.0000021  -0.0000020   0.0000013   0.0000025   0.0000067   0.0000065
   60  -0.0000006  -0.0000009   0.0000018   0.0000156  -0.0000037   0.0000089
   61   0.0000020   0.0000073   0.0000011  -0.0000498   0.0000493  -0.0000063
   62   0.0000006  -0.0000006   0.0000043  -0.0000101  -0.0000287   0.0000079
   63  -0.0000045  -0.0000167  -0.0000007   0.0000672  -0.0001049   0.0000105
   64  -0.0000014  -0.0000002   0.0000030   0.0000234  -0.0000322   0.0000084
   65   0.0000075  -0.0000036  -0.0000070  -0.0000154   0.0000202  -0.0000151
   66  -0.0000042   0.0000008   0.0000070   0.0000106  -0.0000396   0.0000128
   67  -0.0000029   0.0000035  -0.0000008  -0.0000201   0.0000582  -0.0000057
   68  -0.0000025   0.0000006  -0.0000011  -0.0000299   0.0000493  -0.0000069
   69  -0.0000030   0.0000058   0.0000009  -0.0000448   0.0000655  -0.0000103
   70   0.0000009  -0.0000010   0.0000005   0.0000170  -0.0000219   0.0000050
   71   0.0000007   0.0000002  -0.0000006   0.0000312   0.0000149   0.0000071
   72   0.0000002  -0.0000010  -0.0000017   0.0000091  -0.0000050  -0.0000015
   73  -0.0000034   0.0000017   0.0000009  -0.0000544   0.0000605  -0.0000088
   74   0.0000014  -0.0000005   0.0000007   0.0000209  -0.0000330   0.0000044
   75  -0.0000011  -0.0000000  -0.0000003  -0.0000122   0.0000136  -0.0000016
   76   0.0000024  -0.0000013  -0.0000033  -0.0000015   0.0000011  -0.0000078
   77  -0.0000017   0.0000005   0.0000008  -0.0000086  -0.0000049  -0.0000023
   78  -0.0000013   0.0000005   0.0000039   0.0000163  -0.0000269   0.0000098
   79   0.0000091   0.0000108   0.0000480   0.0011561  -0.0011693   0.0002836
   80  -0.0000226  -0.0000108   0.0000070  -0.0005357   0.0002259  -0.0000699
   81   0.0000457   0.0000272  -0.0000702  -0.0006538   0.0008781  -0.0002551
   82  -0.0000325   0.0001038  -0.0000297  -0.0010716   0.0019331  -0.0003530
   83   0.0001080   0.0000583  -0.0000793   0.0018866  -0.0004148   0.0001852
   84  -0.0000915   0.0000100   0.0001300  -0.0001202  -0.0002285   0.0002035
   85  -0.0000208  -0.0000522   0.0000023   0.0002778   0.0000937   0.0001235
   86   0.0000199   0.0000017   0.0000057   0.0001467  -0.0001317   0.0000365
   87   0.0000322   0.0000177  -0.0000272  -0.0000694   0.0000134  -0.0000780
   88  -0.0000066  -0.0000097  -0.0000014  -0.0001143   0.0000599  -0.0000251
   89   0.0000073   0.0000088   0.0000030   0.0001085  -0.0000224   0.0000311
   90   0.0000007   0.0000035   0.0000013   0.0001222  -0.0000445   0.0000219
   91   0.0022541   0.0003556  -0.0000904  -0.0134713  -0.0008109   0.0017584
   92  -0.0004358   0.0001573  -0.0009241   0.0053561   0.0031898  -0.0007079
   93  -0.0015794  -0.0005949   0.0019446   0.0018971  -0.0001631   0.0018454
   94  -0.0039891  -0.0012419   0.0016153  -0.0216683   0.0067907  -0.0005615
   95   0.0039191   0.0019422  -0.0007689   0.0333788  -0.0008692  -0.0020248
   96   0.0334325   0.0063415  -0.0110251  -0.0225630   0.0007665   0.0035090
   97  -0.0056561  -0.0009219   0.0011026   0.0026089  -0.0006211  -0.0012470
   98  -0.0005053   0.0000219   0.0003203   0.0000542   0.0001515  -0.0004420
   99   0.0010745   0.0006766   0.0004091  -0.0001947  -0.0004797   0.0016209
  100  -0.0002144  -0.0002841   0.0002537  -0.0006333  -0.0033980   0.0003096
  101  -0.0002114  -0.0005780   0.0003200  -0.0060922  -0.0008471  -0.0003730
  102   0.0001241  -0.0003076   0.0000035  -0.0011755  -0.0001435  -0.0004798
  103   0.0000297  -0.0000837  -0.0001449   0.0002059   0.0001631  -0.0000873
  104  -0.0001359  -0.0000143   0.0001028   0.0004422   0.0000787   0.0000607
  105  -0.0001208   0.0001638   0.0000838   0.0002407   0.0000211   0.0001387
  106   0.0005394  -0.0001700   0.0005446   0.0030996   0.0008761   0.0010036
  107   0.0010713   0.0007399  -0.0010907   0.0016603  -0.0025159  -0.0000072
  108   0.0025351   0.0020847  -0.0023260  -0.0000498  -0.0017577  -0.0025618
  109   0.0004353   0.0002817  -0.0002484  -0.0010684   0.0002132  -0.0006866
  110  -0.0000610   0.0001347   0.0001479  -0.0006666   0.0014941  -0.0007685
  111  -0.0009338  -0.0006448   0.0008331   0.0000165   0.0001388   0.0011148
  112  -0.0006736  -0.0005758  -0.0015158  -0.0006896  -0.0010216  -0.0008965
  113  -0.0011464  -0.0010271  -0.0006764  -0.0009130   0.0015280   0.0004468
  114  -0.0012501  -0.0006729   0.0010264  -0.0011605   0.0006961   0.0010158
  115   0.0001721   0.0000893  -0.0002827  -0.0000735   0.0004553   0.0000589
  116  -0.0000738  -0.0000734   0.0001024   0.0001963  -0.0000462   0.0000226
  117  -0.0003752  -0.0001329   0.0003885   0.0001763   0.0001346   0.0002133
  118  -0.0532547  -0.0000426   0.0213945  -0.1281514   0.0229690  -0.0210383
  119   0.0012208  -0.0530888  -0.0346524   0.0638156  -0.1429672   0.0592786
  120   0.0189717  -0.0383053  -0.2843946  -0.0402548   0.0562999  -0.1042389
  121   0.0588715  -0.0048252  -0.0147505  -0.0014459   0.0066524  -0.0251771
  122  -0.0048252   0.0642195   0.0298732   0.0071177  -0.0053293   0.0325893
  123  -0.0147505   0.0298732   0.3150036  -0.0096632   0.0105091  -0.0149654
  124  -0.0014459   0.0071177  -0.0096632   0.6325412   0.0293724   0.0021306
  125   0.0066524  -0.0053293   0.0105091   0.0293724   0.2494077  -0.1207653
  126  -0.0251771   0.0325893  -0.0149654   0.0021306  -0.1207653   0.1254640
  127   0.0007288  -0.0010396   0.0006335  -0.4742405  -0.0914674   0.0436591
  128  -0.0002961   0.0001331   0.0007342  -0.1355923  -0.0597613   0.0326646
  129  -0.0010190   0.0000597  -0.0004636   0.0687200   0.0330551  -0.0209942
  130   0.0008946   0.0022607   0.0038544  -0.0025228   0.0319596   0.0002466
  131  -0.0045904  -0.0049971  -0.0024150   0.0040762  -0.0427187   0.0006092
  132  -0.0100213  -0.0322895  -0.0099128   0.0011885   0.0230615   0.0024952
  133  -0.0001577  -0.0018547  -0.0000793   0.0001649   0.0007113   0.0011779
  134  -0.0013993  -0.0048460  -0.0008606   0.0000717   0.0039464   0.0016498
  135  -0.0005587  -0.0008547   0.0005695   0.0007762   0.0010503   0.0024118
  136   0.0017024   0.0021031  -0.0006714   0.0047779   0.0000709  -0.0001881
  137   0.0013199   0.0025788   0.0009587  -0.0039316   0.0031296  -0.0001815
  138  -0.0008241   0.0012113   0.0030308   0.0004884   0.0005142   0.0017701
  139  -0.0002428  -0.0010959  -0.0013304  -0.0004153   0.0006449  -0.0005141
  140  -0.0006664  -0.0005789  -0.0012638   0.0002286  -0.0008006  -0.0009884
  141   0.0002464   0.0007262  -0.0003272  -0.0003926  -0.0000431  -0.0003162
  142  -0.0002405  -0.0005767  -0.0011412   0.0005476  -0.0077029  -0.0001572
  143   0.0003557   0.0012862   0.0000488  -0.0017280  -0.0014822  -0.0012659
  144  -0.0000482  -0.0008804  -0.0012301  -0.0001782  -0.0031595   0.0008723
  145   0.0001497   0.0002489   0.0003179  -0.0001048   0.0005680   0.0004623
  146  -0.0000358  -0.0003805  -0.0001752   0.0000708  -0.0003637  -0.0005990
  147   0.0001748   0.0003045   0.0007631   0.0000690   0.0004445   0.0006653
  148   0.0000488   0.0000888   0.0001728   0.0009676   0.0014792   0.0000192
  149  -0.0003595  -0.0004826  -0.0002307   0.0012104  -0.0059728   0.0007284
  150   0.0002301   0.0008449   0.0006222   0.0002253  -0.0001088   0.0005208
  151   0.0000583   0.0000601   0.0000509  -0.0002753   0.0006593  -0.0001345
  152   0.0000275   0.0001113   0.0000473   0.0002211   0.0008619  -0.0000396
  153  -0.0000649  -0.0002340  -0.0001398   0.0000463  -0.0002014  -0.0001782
          127         128         129         130         131         132
    1   0.0000036  -0.0000240  -0.0000106   0.0000316  -0.0000920   0.0000052
    2  -0.0000011   0.0000172   0.0000055   0.0000590   0.0000853  -0.0000317
    3   0.0000044   0.0000029  -0.0000019   0.0000820  -0.0000146   0.0000134
    4  -0.0000005  -0.0000008   0.0000045  -0.0000443   0.0000160  -0.0000045
    5  -0.0000061   0.0000065  -0.0000027  -0.0000609   0.0000491  -0.0000068
    6  -0.0000024  -0.0000095   0.0000034  -0.0000620  -0.0000232  -0.0000123
    7  -0.0000431   0.0000922   0.0000376  -0.0004772   0.0004286  -0.0000169
    8  -0.0000140   0.0000789   0.0000248  -0.0002087   0.0004035   0.0000062
    9  -0.0000146   0.0000311   0.0000082  -0.0000532   0.0001115   0.0000132
   10   0.0000169  -0.0000206  -0.0000007   0.0001189  -0.0000838   0.0000079
   11  -0.0000068  -0.0000060  -0.0000062  -0.0000078  -0.0000648  -0.0000055
   12  -0.0000027  -0.0000028  -0.0000017  -0.0000232  -0.0000123   0.0000077
   13   0.0000844  -0.0001626  -0.0000293   0.0008273  -0.0007477  -0.0000106
   14   0.0000192  -0.0001324  -0.0000165  -0.0000197  -0.0007055   0.0001286
   15  -0.0000180   0.0000500  -0.0000204  -0.0000726   0.0005430  -0.0001680
   16  -0.0000099  -0.0000173  -0.0000153  -0.0000006  -0.0001423  -0.0000156
   17   0.0000051   0.0000026  -0.0000052   0.0001022   0.0000362  -0.0000139
   18   0.0000214   0.0000007   0.0000178   0.0000996   0.0000688   0.0000466
   19  -0.0000000  -0.0000008   0.0000050  -0.0000375  -0.0000176  -0.0000107
   20   0.0000066  -0.0000071   0.0000132  -0.0001091   0.0000300   0.0000106
   21  -0.0000160   0.0000054  -0.0000019  -0.0000268  -0.0000618   0.0000097
   22  -0.0000067   0.0000071   0.0000001   0.0000003  -0.0000038   0.0000219
   23   0.0000005  -0.0000029   0.0000038  -0.0000066  -0.0000132   0.0000147
   24   0.0000040   0.0000005  -0.0000046  -0.0000144   0.0000355  -0.0000288
   25  -0.0000117   0.0000154   0.0000055  -0.0000669   0.0000412   0.0000063
   26  -0.0000047  -0.0000115  -0.0000043  -0.0000095  -0.0000870   0.0000139
   27  -0.0000060  -0.0000005  -0.0000024  -0.0000504  -0.0000224  -0.0000101
   28   0.0000120  -0.0000001   0.0000058   0.0000525   0.0000394   0.0000026
   29  -0.0000049   0.0000003  -0.0000039  -0.0000025  -0.0000136  -0.0000024
   30  -0.0000027   0.0000004  -0.0000030  -0.0000021  -0.0000023   0.0000009
   31  -0.0000462  -0.0000158  -0.0000397  -0.0000200  -0.0002363  -0.0000124
   32   0.0000198   0.0000270   0.0000257  -0.0000689   0.0001923   0.0000049
   33   0.0000348   0.0000001   0.0000340   0.0000472   0.0001373   0.0000264
   34  -0.0000009   0.0000025   0.0000025  -0.0000107   0.0000101   0.0000028
   35  -0.0000045  -0.0000016  -0.0000015  -0.0000032  -0.0000272   0.0000060
   36  -0.0000088   0.0000031  -0.0000101  -0.0000212  -0.0000180  -0.0000092
   37   0.0000152  -0.0000047   0.0000061   0.0000334   0.0000434   0.0000001
   38   0.0000005  -0.0000042  -0.0000037   0.0000261  -0.0000255  -0.0000020
   39   0.0000017  -0.0000020  -0.0000019   0.0000156  -0.0000115  -0.0000041
   40   0.0000853   0.0000043   0.0000630   0.0000834   0.0003728   0.0000266
   41  -0.0000047  -0.0000415  -0.0000227   0.0001171  -0.0001544  -0.0000054
   42  -0.0000240  -0.0000068  -0.0000309  -0.0000248  -0.0000965  -0.0000150
   43  -0.0000027  -0.0000109  -0.0000095   0.0000099  -0.0000544   0.0000055
   44   0.0000033   0.0000052   0.0000033   0.0000029   0.0000412  -0.0000078
   45   0.0000020  -0.0000002   0.0000047   0.0000105  -0.0000066   0.0000050
   46   0.0000099  -0.0000084  -0.0000009   0.0000499  -0.0000060  -0.0000016
   47   0.0000032  -0.0000070  -0.0000011   0.0000230  -0.0000304   0.0000050
   48   0.0000022  -0.0000018  -0.0000015   0.0000109   0.0000035  -0.0000043
   49  -0.0000026   0.0000027   0.0000030  -0.0000137   0.0000011  -0.0000009
   50  -0.0000009   0.0000013  -0.0000000  -0.0000142   0.0000070  -0.0000006
   51  -0.0000063  -0.0000007  -0.0000037  -0.0000160  -0.0000218  -0.0000034
   52  -0.0000088   0.0000156   0.0000041  -0.0000502   0.0000535  -0.0000062
   53   0.0000035  -0.0000079   0.0000001  -0.0000185  -0.0000269   0.0000145
   54  -0.0000040   0.0000021   0.0000013  -0.0000412   0.0000142  -0.0000188
   55   0.0000001  -0.0000024  -0.0000040   0.0000112  -0.0000123   0.0000015
   56  -0.0000008  -0.0000001   0.0000009   0.0000024  -0.0000100   0.0000005
   57   0.0000075  -0.0000041  -0.0000026   0.0000385   0.0000006  -0.0000034
   58   0.0000063  -0.0000007   0.0000021   0.0000455  -0.0000018   0.0000025
   59  -0.0000029  -0.0000003  -0.0000028  -0.0000000  -0.0000105  -0.0000015
   60  -0.0000046   0.0000009  -0.0000029  -0.0000146  -0.0000071   0.0000028
   61   0.0000044  -0.0000110  -0.0000027  -0.0000857  -0.0002416   0.0001828
   62   0.0000003   0.0000107  -0.0000018   0.0001118   0.0002817  -0.0001420
   63  -0.0000077   0.0000257   0.0000073   0.0000510   0.0003880  -0.0002483
   64  -0.0000042   0.0000076   0.0000005  -0.0000181   0.0000469  -0.0000100
   65   0.0000013  -0.0000020   0.0000016   0.0000212  -0.0000258  -0.0000105
   66  -0.0000024   0.0000101  -0.0000022  -0.0000119   0.0000536  -0.0000208
   67   0.0000058  -0.0000154  -0.0000017  -0.0000039  -0.0001690   0.0000720
   68   0.0000068  -0.0000114  -0.0000012   0.0000278  -0.0001094   0.0000259
   69   0.0000082  -0.0000154  -0.0000011   0.0000037  -0.0001620   0.0000869
   70  -0.0000048   0.0000059  -0.0000003  -0.0000196   0.0000216  -0.0000066
   71  -0.0000035  -0.0000080  -0.0000029  -0.0000158  -0.0000161   0.0000044
   72  -0.0000013   0.0000008   0.0000015  -0.0000089   0.0000007   0.0000010
   73   0.0000097  -0.0000137  -0.0000023   0.0000440  -0.0000812   0.0000313
   74  -0.0000030   0.0000078   0.0000010  -0.0000082   0.0000741  -0.0000294
   75   0.0000025  -0.0000036  -0.0000010   0.0000172   0.0000073  -0.0000094
   76  -0.0000002   0.0000006   0.0000029   0.0000008  -0.0000055   0.0000077
   77   0.0000017   0.0000018   0.0000016   0.0000017   0.0000118   0.0000022
   78  -0.0000028   0.0000060  -0.0000014  -0.0000137   0.0000290  -0.0000084
   79  -0.0001329   0.0002164   0.0000194  -0.0010525   0.0006001   0.0002444
   80   0.0000575  -0.0000054   0.0000001   0.0002335  -0.0005055  -0.0000498
   81   0.0000802  -0.0001905   0.0000130  -0.0002598  -0.0021392   0.0012579
   82   0.0002613  -0.0005427  -0.0000140  -0.0018367  -0.0069113   0.0036231
   83  -0.0000339  -0.0000775   0.0000093  -0.0006544   0.0012762  -0.0006138
   84  -0.0000082   0.0000632  -0.0000444   0.0017302   0.0014261  -0.0006621
   85  -0.0000899   0.0000184  -0.0000528  -0.0000725  -0.0003816  -0.0000363
   86  -0.0000121   0.0000235   0.0000044  -0.0000942   0.0000293   0.0000051
   87   0.0000100   0.0000038   0.0000168   0.0000262   0.0000208   0.0000063
   88   0.0000043  -0.0000054  -0.0000004   0.0000731  -0.0001141  -0.0000248
   89  -0.0000085  -0.0000077  -0.0000076  -0.0000440   0.0000847  -0.0000084
   90  -0.0000060   0.0000006  -0.0000005  -0.0000578   0.0001035  -0.0000084
   91  -0.0008361   0.0026550  -0.0009078   0.0044594   0.0006492  -0.0023425
   92  -0.0000668  -0.0013605   0.0004666   0.0010960  -0.0057490  -0.0003601
   93   0.0004264  -0.0000365   0.0005438   0.0003968  -0.0001012   0.0000145
   94  -0.0002956   0.0007483   0.0006199  -0.0192876  -0.0146722   0.0036929
   95   0.0031182  -0.0041461   0.0013602  -0.0304678   0.0020571   0.0116138
   96  -0.0032977   0.0028547  -0.0018646  -0.0066091   0.0007529   0.0035025
   97   0.0003394  -0.0001254  -0.0001620   0.0009286   0.0012518   0.0013174
   98  -0.0000358  -0.0000363   0.0000121  -0.0000575   0.0002224   0.0009286
   99   0.0000384  -0.0001258   0.0002867  -0.0006737  -0.0004377  -0.0001473
  100  -0.0005725   0.0007766   0.0000485  -0.0284653   0.0075673   0.0027783
  101  -0.0001771   0.0014540  -0.0000433   0.0174874   0.0135790  -0.0096152
  102  -0.0001431   0.0002769   0.0001035  -0.0088663  -0.0029605   0.0041063
  103   0.0000157  -0.0000514   0.0000285   0.0013394  -0.0007945   0.0014205
  104   0.0000460  -0.0000812   0.0000352   0.0000246  -0.0002918   0.0000339
  105   0.0000241  -0.0000750  -0.0000204  -0.0004821   0.0002305  -0.0005313
  106  -0.0002483   0.0003003   0.0000777  -0.0035956   0.0019357   0.0028318
  107  -0.0001840  -0.0001114   0.0002335   0.0010159  -0.0031197  -0.0017026
  108   0.0002645   0.0005506   0.0002364   0.0016217  -0.0010416  -0.0026944
  109   0.0002737   0.0000119   0.0001297  -0.0001474   0.0013773   0.0001300
  110   0.0002079   0.0000567  -0.0000072  -0.0011717   0.0027547   0.0014137
  111  -0.0001084  -0.0002129  -0.0001519   0.0001330  -0.0003565   0.0003719
  112   0.0002340   0.0000510   0.0001136   0.0005046   0.0001912  -0.0009257
  113   0.0000319  -0.0001566  -0.0002234   0.0002979   0.0010774  -0.0004359
  114   0.0000027  -0.0002245  -0.0002671   0.0001348   0.0006256   0.0003923
  115  -0.0000248  -0.0000603  -0.0000910   0.0000805   0.0000157  -0.0002323
  116  -0.0000493   0.0000980   0.0000433  -0.0000650  -0.0000813   0.0001246
  117  -0.0000925   0.0000404  -0.0000433  -0.0001099  -0.0001914   0.0001996
  118  -0.0234738   0.0351480  -0.0223131  -0.0762802  -0.0078227  -0.0089607
  119  -0.0036644   0.0041374  -0.0027488  -0.0317521  -0.1439800  -0.0326526
  120   0.0031161  -0.0033112   0.0004996  -0.0147363  -0.0308007  -0.0979896
  121   0.0007288  -0.0002961  -0.0010190   0.0008946  -0.0045904  -0.0100213
  122  -0.0010396   0.0001331   0.0000597   0.0022607  -0.0049971  -0.0322895
  123   0.0006335   0.0007342  -0.0004636   0.0038544  -0.0024150  -0.0099128
  124  -0.4742405  -0.1355923   0.0687200  -0.0025228   0.0040762   0.0011885
  125  -0.0914674  -0.0597613   0.0330551   0.0319596  -0.0427187   0.0230615
  126   0.0436591   0.0326646  -0.0209942   0.0002466   0.0006092   0.0024952
  127   0.4963989   0.0945752  -0.0456844   0.0023660  -0.0014361   0.0007092
  128   0.0945752   0.0584066  -0.0321783   0.0049038  -0.0007590  -0.0009178
  129  -0.0456844  -0.0321783   0.0229198  -0.0006834   0.0006251   0.0023243
  130   0.0023660   0.0049038  -0.0006834   0.4487460  -0.0022890   0.0159399
  131  -0.0014361  -0.0007590   0.0006251  -0.0022890   0.4657298   0.0101480
  132   0.0007092  -0.0009178   0.0023243   0.0159399   0.0101480   0.6284712
  133  -0.0000139  -0.0000471   0.0003646  -0.0473382  -0.0004537  -0.0282156
  134   0.0004280  -0.0004692  -0.0005555  -0.0004117  -0.0511915  -0.0153586
  135   0.0001997  -0.0003453  -0.0004605  -0.0177072  -0.0135967  -0.3020686
  136  -0.0003657  -0.0019295   0.0009276  -0.1783553  -0.0225502   0.0049089
  137   0.0005794   0.0033221  -0.0019080  -0.0221578  -0.0606643   0.0002104
  138   0.0000958  -0.0005726  -0.0017585   0.0512546   0.0087003  -0.1039894
  139   0.0002982  -0.0002139  -0.0003677  -0.0044449   0.0003349   0.0452298
  140  -0.0000246  -0.0003783   0.0015573  -0.0001089  -0.0010239   0.0076141
  141   0.0001400   0.0007268  -0.0004905  -0.0015194  -0.0008375  -0.0164193
  142  -0.0011516   0.0000088   0.0004107  -0.1026006   0.0220675  -0.0199801
  143   0.0000036  -0.0001675  -0.0001423   0.0469980  -0.1160466   0.0292398
  144   0.0000115   0.0003416  -0.0001723  -0.0272465   0.0250666  -0.1028097
  145   0.0000853  -0.0000513  -0.0001377  -0.0010030   0.0047907  -0.0218873
  146  -0.0000457   0.0000765   0.0001612  -0.0005610  -0.0011441   0.0250034
  147   0.0000644  -0.0000627  -0.0001540   0.0027623   0.0026494  -0.0116704
  148   0.0001488  -0.0004990   0.0000071   0.0038746   0.0145238   0.0082363
  149  -0.0009118   0.0003718   0.0001342  -0.0126311  -0.0527566  -0.0165516
  150  -0.0000557  -0.0000667  -0.0001903   0.0012279   0.0036142   0.0034043
  151   0.0001799   0.0001560  -0.0000601   0.0032755   0.0034553   0.0000951
  152   0.0000952  -0.0004772   0.0000521  -0.0037538  -0.0016732   0.0011817
  153  -0.0000442  -0.0000299   0.0001491  -0.0002957  -0.0006273   0.0027078
          133         134         135         136         137         138
    1   0.0000189  -0.0000062   0.0000169  -0.0000587   0.0000945   0.0000204
    2  -0.0000094  -0.0000052  -0.0000107   0.0000172  -0.0000623  -0.0000037
    3   0.0000001  -0.0000045   0.0000017  -0.0001019   0.0000088   0.0000190
    4  -0.0000011  -0.0000033  -0.0000008   0.0000547  -0.0000093  -0.0000098
    5   0.0000075  -0.0000042   0.0000043   0.0000886  -0.0000270  -0.0000081
    6  -0.0000015  -0.0000001  -0.0000018   0.0000823   0.0000261  -0.0000181
    7  -0.0000318  -0.0000029  -0.0000333   0.0007118  -0.0003331  -0.0001284
    8  -0.0000266   0.0000001  -0.0000209   0.0003355  -0.0003231  -0.0000555
    9  -0.0000062  -0.0000051  -0.0000081   0.0001505  -0.0000768  -0.0000344
   10   0.0000047   0.0000033   0.0000039  -0.0001862   0.0000495   0.0000303
   11   0.0000021   0.0000008   0.0000014   0.0000094   0.0000564  -0.0000022
   12   0.0000024   0.0000002   0.0000016   0.0000201   0.0000122  -0.0000033
   13   0.0000244   0.0000331   0.0000227  -0.0011330   0.0005248   0.0001766
   14  -0.0000261   0.0000269  -0.0000214  -0.0004714   0.0005786   0.0000201
   15   0.0000764  -0.0000612   0.0000570   0.0005654  -0.0003130   0.0000132
   16   0.0000052   0.0000017   0.0000065  -0.0000031   0.0001251   0.0000017
   17   0.0000039  -0.0000001   0.0000033  -0.0000816  -0.0000234   0.0000237
   18  -0.0000066  -0.0000045  -0.0000045  -0.0001572  -0.0000632   0.0000152
   19  -0.0000016  -0.0000014   0.0000008   0.0000492   0.0000141  -0.0000070
   20  -0.0000001  -0.0000025   0.0000014   0.0000730  -0.0000297  -0.0000119
   21  -0.0000078  -0.0000037  -0.0000071   0.0000555   0.0000618  -0.0000210
   22  -0.0000093  -0.0000030  -0.0000055   0.0000042   0.0000057  -0.0000104
   23  -0.0000038   0.0000014  -0.0000019  -0.0000086   0.0000088  -0.0000059
   24   0.0000087   0.0000025   0.0000080   0.0000210  -0.0000356   0.0000138
   25  -0.0000071  -0.0000012  -0.0000057   0.0001053  -0.0000322  -0.0000231
   26  -0.0000023  -0.0000013  -0.0000009  -0.0000129   0.0000792  -0.0000075
   27  -0.0000012   0.0000018  -0.0000014   0.0000700   0.0000208  -0.0000131
   28   0.0000014  -0.0000002   0.0000003  -0.0000719  -0.0000389   0.0000141
   29   0.0000007   0.0000013   0.0000005   0.0000144   0.0000146  -0.0000022
   30   0.0000014   0.0000006   0.0000014   0.0000044   0.0000043   0.0000006
   31   0.0000064   0.0000087   0.0000069   0.0000917   0.0002411  -0.0000208
   32  -0.0000063  -0.0000070  -0.0000053   0.0000522  -0.0001970  -0.0000034
   33  -0.0000046  -0.0000096  -0.0000072  -0.0001244  -0.0001372   0.0000139
   34  -0.0000007  -0.0000012  -0.0000010   0.0000138  -0.0000095  -0.0000040
   35  -0.0000009   0.0000011  -0.0000010   0.0000078   0.0000261  -0.0000058
   36   0.0000026   0.0000031   0.0000035   0.0000423   0.0000166  -0.0000009
   37   0.0000005  -0.0000015   0.0000006  -0.0000668  -0.0000443   0.0000152
   38   0.0000016   0.0000010   0.0000019  -0.0000311   0.0000235   0.0000065
   39   0.0000012   0.0000008   0.0000010  -0.0000171   0.0000105   0.0000046
   40  -0.0000081  -0.0000162  -0.0000082  -0.0002522  -0.0003777   0.0000534
   41   0.0000071   0.0000028   0.0000036  -0.0001238   0.0001706   0.0000170
   42   0.0000084   0.0000097   0.0000096   0.0000559   0.0000942   0.0000021
   43   0.0000060   0.0000019   0.0000064  -0.0000288   0.0000488   0.0000087
   44   0.0000021  -0.0000011  -0.0000003   0.0000092  -0.0000368   0.0000022
   45  -0.0000044  -0.0000016  -0.0000033  -0.0000125   0.0000053  -0.0000037
   46   0.0000004   0.0000001   0.0000012  -0.0000750   0.0000036   0.0000147
   47  -0.0000003   0.0000006   0.0000005  -0.0000438   0.0000252   0.0000054
   48   0.0000024   0.0000005   0.0000017  -0.0000148  -0.0000037   0.0000059
   49  -0.0000008  -0.0000001  -0.0000018   0.0000231  -0.0000007  -0.0000058
   50   0.0000011  -0.0000005   0.0000012   0.0000126  -0.0000066   0.0000004
   51   0.0000017   0.0000014   0.0000009   0.0000271   0.0000231  -0.0000040
   52  -0.0000021  -0.0000006  -0.0000018   0.0000939  -0.0000399  -0.0000151
   53   0.0000043   0.0000015   0.0000027  -0.0000154   0.0000219   0.0000014
   54   0.0000022  -0.0000005  -0.0000017   0.0000717  -0.0000127  -0.0000117
   55   0.0000047  -0.0000000   0.0000035  -0.0000221   0.0000083   0.0000070
   56   0.0000000  -0.0000002  -0.0000011   0.0000013   0.0000087  -0.0000026
   57   0.0000033  -0.0000003   0.0000040  -0.0000609  -0.0000075   0.0000174
   58  -0.0000023   0.0000007  -0.0000018  -0.0000604  -0.0000060   0.0000079
   59   0.0000000   0.0000007   0.0000006   0.0000043   0.0000106  -0.0000006
   60   0.0000017  -0.0000003   0.0000005   0.0000179   0.0000094  -0.0000035
   61   0.0000098  -0.0000061  -0.0000071  -0.0002601   0.0000788   0.0000120
   62   0.0000053  -0.0000167   0.0000177   0.0002126  -0.0000902   0.0000098
   63  -0.0000043   0.0000028   0.0000037   0.0004344  -0.0001629  -0.0000218
   64   0.0000058  -0.0000058   0.0000019   0.0000639  -0.0000290  -0.0000054
   65  -0.0000085   0.0000032  -0.0000046  -0.0000214   0.0000099  -0.0000016
   66   0.0000044  -0.0000038   0.0000022   0.0000388  -0.0000475   0.0000036
   67   0.0000036   0.0000034  -0.0000023  -0.0001672   0.0000732   0.0000131
   68  -0.0000001   0.0000040   0.0000004  -0.0001312   0.0000465   0.0000155
   69   0.0000001   0.0000021  -0.0000011  -0.0001954   0.0000733   0.0000128
   70  -0.0000010  -0.0000004  -0.0000005   0.0000443  -0.0000149  -0.0000066
   71  -0.0000002  -0.0000010   0.0000007   0.0000279   0.0000392  -0.0000066
   72  -0.0000018   0.0000025  -0.0000020   0.0000163   0.0000009  -0.0000067
   73   0.0000010   0.0000017   0.0000017  -0.0001326   0.0000431   0.0000176
   74   0.0000004  -0.0000031   0.0000010   0.0000808  -0.0000340  -0.0000047
   75   0.0000011  -0.0000011   0.0000011  -0.0000049   0.0000042   0.0000044
   76  -0.0000044   0.0000028  -0.0000032   0.0000004   0.0000035  -0.0000060
   77   0.0000015  -0.0000003  -0.0000003  -0.0000046  -0.0000109   0.0000003
   78   0.0000017  -0.0000019   0.0000020   0.0000331  -0.0000230   0.0000001
   79   0.0000406  -0.0000593  -0.0000570   0.0016601  -0.0006501  -0.0003020
   80  -0.0000076   0.0000808  -0.0000058  -0.0010604   0.0000118   0.0001034
   81  -0.0000575   0.0000585  -0.0001159  -0.0024748   0.0010439   0.0000385
   82  -0.0000980   0.0002382  -0.0001583  -0.0065223   0.0026234   0.0002948
   83   0.0000339  -0.0001811   0.0000960   0.0024387   0.0004501  -0.0001030
   84   0.0004728  -0.0003494   0.0005505   0.0010971  -0.0006496   0.0004490
   85   0.0000029   0.0000158   0.0000036   0.0003010   0.0003733  -0.0000655
   86  -0.0000046   0.0000008  -0.0000008   0.0001146  -0.0000425  -0.0000189
   87  -0.0000065  -0.0000069  -0.0000063  -0.0000411  -0.0000177  -0.0000029
   88  -0.0000178   0.0000265  -0.0000105  -0.0001560  -0.0000126   0.0000173
   89   0.0000160  -0.0000277   0.0000153   0.0001590   0.0000386  -0.0000101
   90   0.0000095  -0.0000113   0.0000051   0.0001846   0.0000153  -0.0000239
   91  -0.0006539  -0.0000913  -0.0003164   0.0005318   0.0001039   0.0005485
   92   0.0000236  -0.0000684  -0.0001289  -0.0003069   0.0046241  -0.0002830
   93   0.0005444   0.0001066   0.0002216  -0.0004102   0.0000568   0.0001449
   94   0.0007918   0.0016374   0.0005665   0.0021851   0.0018129  -0.0003977
   95   0.0003622   0.0010761   0.0000811  -0.0070173  -0.0099252  -0.0003220
   96  -0.0011639  -0.0007926  -0.0003574  -0.0030548  -0.0016737   0.0007338
   97  -0.0001204  -0.0004384  -0.0003019  -0.0001456  -0.0004281  -0.0006731
   98  -0.0000694   0.0001582   0.0000561   0.0001110  -0.0000187  -0.0001292
   99   0.0004438   0.0007071   0.0005264   0.0001809  -0.0000839   0.0004879
  100   0.0014197  -0.0012588   0.0009394   0.0053235  -0.0010032  -0.0004611
  101  -0.0003798   0.0002570   0.0001627   0.0079274  -0.0073931   0.0014114
  102  -0.0018270   0.0004130  -0.0008935  -0.0034448   0.0005115   0.0001449
  103  -0.0007139   0.0002482  -0.0003282  -0.0002802   0.0002416  -0.0006830
  104  -0.0000446   0.0002459  -0.0001147  -0.0003021   0.0001757  -0.0001933
  105   0.0005413  -0.0003231   0.0005942   0.0001765   0.0000934   0.0005530
  106   0.0002006   0.0002972  -0.0001552  -0.0007019  -0.0007675  -0.0001497
  107  -0.0001218  -0.0001526  -0.0001384   0.0037430   0.0029825  -0.0007074
  108  -0.0001773  -0.0003685  -0.0000895   0.0022709   0.0012681  -0.0000362
  109  -0.0000514  -0.0001460  -0.0000738  -0.0012498  -0.0012866   0.0001670
  110   0.0000216  -0.0000960  -0.0000923  -0.0023898  -0.0020928   0.0002199
  111   0.0001004   0.0002202   0.0001299  -0.0000338   0.0002233   0.0000276
  112  -0.0000843  -0.0002330   0.0000178   0.0000931  -0.0002254   0.0000805
  113   0.0000073  -0.0000673   0.0001113  -0.0011632  -0.0005415   0.0003913
  114   0.0001293   0.0002147   0.0002342  -0.0011364  -0.0005149   0.0003994
  115  -0.0000457  -0.0000899  -0.0000090  -0.0000738   0.0001189   0.0000102
  116   0.0000114   0.0000512   0.0000419   0.0001444   0.0000101  -0.0000207
  117   0.0000411   0.0000943   0.0000520   0.0001336   0.0001692  -0.0000319
  118   0.0001245  -0.0043351  -0.0026036  -0.0370384  -0.0379075  -0.0039775
  119  -0.0004805  -0.0050836  -0.0012952  -0.0083103  -0.0087811  -0.0002975
  120  -0.0107913  -0.0328317  -0.0102338   0.0113317   0.0136725   0.0013276
  121  -0.0001577  -0.0013993  -0.0005587   0.0017024   0.0013199  -0.0008241
  122  -0.0018547  -0.0048460  -0.0008547   0.0021031   0.0025788   0.0012113
  123  -0.0000793  -0.0008606   0.0005695  -0.0006714   0.0009587   0.0030308
  124   0.0001649   0.0000717   0.0007762   0.0047779  -0.0039316   0.0004884
  125   0.0007113   0.0039464   0.0010503   0.0000709   0.0031296   0.0005142
  126   0.0011779   0.0016498   0.0024118  -0.0001881  -0.0001815   0.0017701
  127  -0.0000139   0.0004280   0.0001997  -0.0003657   0.0005794   0.0000958
  128  -0.0000471  -0.0004692  -0.0003453  -0.0019295   0.0033221  -0.0005726
  129   0.0003646  -0.0005555  -0.0004605   0.0009276  -0.0019080  -0.0017585
  130  -0.0473382  -0.0004117  -0.0177072  -0.1783553  -0.0221578   0.0512546
  131  -0.0004537  -0.0511915  -0.0135967  -0.0225502  -0.0606643   0.0087003
  132  -0.0282156  -0.0153586  -0.3020686   0.0049089   0.0002104  -0.1039894
  133   0.0659535   0.0032547   0.0139034  -0.0102362  -0.0010312   0.0418683
  134   0.0032547   0.0553270   0.0137124  -0.0020647   0.0013965   0.0076341
  135   0.0139034   0.0137124   0.3310909   0.0072861   0.0010935  -0.0135724
  136  -0.0102362  -0.0020647   0.0072861   0.3075391   0.0459472  -0.0489728
  137  -0.0010312   0.0013965   0.0010935   0.0459472   0.0655613  -0.0025411
  138   0.0418683   0.0076341  -0.0135724  -0.0489728  -0.0025411   0.6091754
  139  -0.0063380  -0.0013299   0.0019140  -0.0432447  -0.0070795  -0.0318782
  140  -0.0010631   0.0005296   0.0002175  -0.0066339  -0.0069744  -0.0119918
  141   0.0033248   0.0006898   0.0012269   0.0151881  -0.0036013  -0.5040733
  142  -0.0018919   0.0043395  -0.0035354  -0.0499627   0.0216989  -0.0068221
  143  -0.0002417  -0.0002597  -0.0005019  -0.0072490   0.0024179  -0.0016748
  144  -0.0219892   0.0251999  -0.0123095   0.0162423  -0.0085622   0.0020956
  145  -0.0019318   0.0024896  -0.0010860   0.0030635  -0.0010700  -0.0003083
  146   0.0029856  -0.0028995   0.0008839  -0.0018971   0.0010526  -0.0011892
  147  -0.0006775   0.0010351   0.0003885  -0.0002681  -0.0009082   0.0031121
  148   0.0008703  -0.0009294   0.0011412   0.0028996   0.0044093   0.0005659
  149  -0.0018559   0.0028434  -0.0008912  -0.0002045   0.0049153  -0.0005359
  150   0.0018187  -0.0010000   0.0026588  -0.0003460  -0.0001199   0.0019684
  151   0.0001017  -0.0002672   0.0001528  -0.0004831  -0.0020563  -0.0000271
  152   0.0002748  -0.0005729   0.0004710   0.0003185   0.0034878   0.0004247
  153   0.0001632   0.0007932  -0.0006147   0.0000964   0.0019568  -0.0019552
          139         140         141         142         143         144
    1   0.0000085  -0.0000298  -0.0000087   0.0000306  -0.0000441   0.0000019
    2   0.0000052   0.0000184   0.0000037   0.0001241  -0.0000990   0.0001916
    3   0.0000211   0.0000011  -0.0000136   0.0000561   0.0000232  -0.0000858
    4  -0.0000131   0.0000034   0.0000068  -0.0000656  -0.0000260   0.0000146
    5  -0.0000212   0.0000077   0.0000053  -0.0000470  -0.0001106  -0.0000622
    6  -0.0000146  -0.0000078   0.0000126  -0.0000581  -0.0000185   0.0000735
    7  -0.0001501   0.0001078   0.0000776  -0.0003627  -0.0005342  -0.0001671
    8  -0.0000746   0.0001041   0.0000306  -0.0002539  -0.0004190  -0.0004439
    9  -0.0000284   0.0000251   0.0000178  -0.0000458  -0.0001440   0.0000079
   10   0.0000383  -0.0000170  -0.0000184   0.0001148   0.0001625   0.0000859
   11  -0.0000017  -0.0000170   0.0000023   0.0000128   0.0000287   0.0000523
   12  -0.0000058  -0.0000048   0.0000008  -0.0000100  -0.0000033   0.0000134
   13   0.0002594  -0.0001832  -0.0001190   0.0009708   0.0007659   0.0015442
   14   0.0000922  -0.0001769  -0.0000322  -0.0005992   0.0004253  -0.0011563
   15  -0.0001011   0.0000883   0.0000338   0.0003877  -0.0008183   0.0008158
   16   0.0000006  -0.0000352   0.0000011  -0.0000426   0.0000495   0.0000225
   17   0.0000189   0.0000056  -0.0000108   0.0000854  -0.0000381  -0.0000471
   18   0.0000306   0.0000138  -0.0000186   0.0000949   0.0000507  -0.0000192
   19  -0.0000088  -0.0000027   0.0000065  -0.0000423   0.0000557   0.0000242
   20  -0.0000182   0.0000084   0.0000077  -0.0000967   0.0000360   0.0000107
   21  -0.0000078  -0.0000153   0.0000081  -0.0000060  -0.0000600  -0.0000186
   22  -0.0000003  -0.0000020   0.0000013   0.0000095  -0.0000353  -0.0000301
   23   0.0000019  -0.0000033   0.0000001  -0.0000197   0.0000240   0.0000003
   24  -0.0000061   0.0000113  -0.0000010  -0.0000140   0.0000034   0.0000128
   25  -0.0000222   0.0000102   0.0000118  -0.0000393  -0.0000711  -0.0000144
   26   0.0000041  -0.0000248   0.0000005  -0.0000273   0.0000395   0.0000128
   27  -0.0000133  -0.0000044   0.0000097  -0.0000542  -0.0000053   0.0000216
   28   0.0000149   0.0000100  -0.0000081   0.0000431   0.0000202  -0.0000094
   29  -0.0000029  -0.0000045   0.0000015   0.0000040  -0.0000148   0.0000022
   30  -0.0000018  -0.0000018  -0.0000010   0.0000027  -0.0000105  -0.0000103
   31  -0.0000169  -0.0000738   0.0000122  -0.0000133  -0.0000534   0.0000281
   32  -0.0000168   0.0000649   0.0000007  -0.0000414  -0.0000083  -0.0000263
   33   0.0000230   0.0000407  -0.0000125   0.0000422   0.0000644  -0.0000120
   34  -0.0000030   0.0000038   0.0000018  -0.0000027  -0.0000061  -0.0000006
   35  -0.0000009  -0.0000084   0.0000021  -0.0000037  -0.0000008   0.0000041
   36  -0.0000094  -0.0000045   0.0000021  -0.0000152  -0.0000242  -0.0000058
   37   0.0000138   0.0000116  -0.0000081   0.0000183   0.0000322  -0.0000072
   38   0.0000070  -0.0000077  -0.0000032   0.0000172   0.0000148   0.0000038
   39   0.0000043  -0.0000032  -0.0000015   0.0000083   0.0000085   0.0000037
   40   0.0000454   0.0001124  -0.0000328   0.0000590   0.0001361  -0.0000539
   41   0.0000329  -0.0000603  -0.0000077   0.0000784   0.0000368   0.0000161
   42  -0.0000124  -0.0000311   0.0000017  -0.0000268  -0.0000412  -0.0000122
   43   0.0000037  -0.0000151  -0.0000054  -0.0000056   0.0000296  -0.0000301
   44  -0.0000016   0.0000126   0.0000013   0.0000142  -0.0000195   0.0000055
   45   0.0000044  -0.0000004   0.0000010   0.0000038   0.0000121  -0.0000014
   46   0.0000173  -0.0000030  -0.0000079   0.0000260   0.0000376  -0.0000018
   47   0.0000099  -0.0000085  -0.0000042   0.0000031   0.0000349  -0.0000071
   48   0.0000029   0.0000007  -0.0000021   0.0000081   0.0000049   0.0000026
   49  -0.0000050   0.0000009   0.0000037  -0.0000089  -0.0000060   0.0000100
   50  -0.0000046   0.0000024  -0.0000008  -0.0000150  -0.0000071  -0.0000148
   51  -0.0000059  -0.0000071   0.0000031  -0.0000132  -0.0000102   0.0000067
   52  -0.0000204   0.0000133   0.0000096  -0.0000167  -0.0000691   0.0000082
   53   0.0000015  -0.0000061  -0.0000021  -0.0000539   0.0000257  -0.0000567
   54  -0.0000143   0.0000034   0.0000113  -0.0000115  -0.0000310   0.0000894
   55   0.0000023  -0.0000024  -0.0000045   0.0000135   0.0000139  -0.0000074
   56   0.0000006  -0.0000023   0.0000018   0.0000071   0.0000030   0.0000198
   57   0.0000115   0.0000030  -0.0000092   0.0000267   0.0000339  -0.0000092
   58   0.0000142   0.0000019  -0.0000050   0.0000394   0.0000408   0.0000049
   59  -0.0000008  -0.0000035   0.0000003   0.0000048  -0.0000052   0.0000040
   60  -0.0000049  -0.0000030   0.0000005  -0.0000081  -0.0000134  -0.0000105
   61   0.0000173   0.0000036  -0.0000284  -0.0005099   0.0010989  -0.0005918
   62  -0.0000098   0.0000118   0.0000120   0.0004191  -0.0010867   0.0003986
   63  -0.0000366   0.0000124   0.0000450   0.0004444  -0.0013575   0.0007502
   64  -0.0000133   0.0000081   0.0000070   0.0000049  -0.0001081   0.0000083
   65   0.0000075  -0.0000041   0.0000019   0.0000258   0.0000482   0.0000468
   66  -0.0000099   0.0000170   0.0000014   0.0000007  -0.0000182   0.0000132
   67   0.0000190  -0.0000123  -0.0000155  -0.0001338   0.0005066  -0.0002140
   68   0.0000187  -0.0000086  -0.0000105  -0.0000224   0.0003032  -0.0000507
   69   0.0000234  -0.0000106  -0.0000202  -0.0001710   0.0005113  -0.0002720
   70  -0.0000090   0.0000042   0.0000045   0.0000079  -0.0000365   0.0000208
   71  -0.0000031  -0.0000153   0.0000022  -0.0000403  -0.0000890  -0.0000307
   72  -0.0000028  -0.0000029   0.0000032  -0.0000005  -0.0000050   0.0000247
   73   0.0000229  -0.0000095  -0.0000145  -0.0000321   0.0002082  -0.0001063
   74  -0.0000106   0.0000073   0.0000069   0.0000422  -0.0002138   0.0000717
   75   0.0000045  -0.0000036  -0.0000011   0.0000236  -0.0000526   0.0000224
   76   0.0000013  -0.0000026   0.0000025   0.0000058   0.0000089   0.0000178
   77   0.0000005   0.0000030  -0.0000010  -0.0000009   0.0000034   0.0000025
   78  -0.0000076   0.0000084   0.0000014   0.0000071  -0.0000414  -0.0000009
   79  -0.0003922   0.0002297   0.0001618  -0.0011435   0.0019561  -0.0000949
   80   0.0001524   0.0000375  -0.0000890  -0.0006783   0.0029035   0.0016509
   81   0.0003035  -0.0001732  -0.0002019  -0.0035406   0.0066249  -0.0036442
   82   0.0006154  -0.0003081  -0.0005782  -0.0368045   0.0339153  -0.0197152
   83  -0.0002964  -0.0001926   0.0002443   0.0117314  -0.0080970   0.0007013
   84  -0.0001842   0.0001670   0.0000337   0.0040796  -0.0074301   0.0072990
   85  -0.0000517  -0.0000992   0.0000416  -0.0000479  -0.0001385   0.0000785
   86  -0.0000278   0.0000193   0.0000101  -0.0000704  -0.0000302   0.0000022
   87   0.0000105   0.0000063  -0.0000015   0.0000285   0.0000196   0.0000036
   88   0.0000279  -0.0000033  -0.0000085   0.0001737   0.0003582   0.0001475
   89  -0.0000225  -0.0000127   0.0000094  -0.0000573  -0.0005190  -0.0000565
   90  -0.0000242  -0.0000114   0.0000115  -0.0001168  -0.0004412   0.0000650
   91   0.0001862   0.0001062   0.0001245  -0.0029441  -0.0310750  -0.0145768
   92   0.0002970  -0.0012736   0.0000767  -0.0073034  -0.0276446  -0.0138325
   93  -0.0000241  -0.0000446  -0.0001006  -0.0007529   0.0011610   0.0021442
   94  -0.0002782  -0.0010750  -0.0000513   0.0032435  -0.0039195  -0.0009805
   95  -0.0000008   0.0005008  -0.0009032  -0.0034196   0.0010474   0.0013767
   96  -0.0001616  -0.0007653   0.0000599   0.0017437   0.0002360   0.0000983
   97   0.0002449   0.0003856  -0.0001630  -0.0003373   0.0001903   0.0003081
   98   0.0000267  -0.0000123  -0.0000623   0.0000153  -0.0004199  -0.0002017
   99  -0.0002041  -0.0001091  -0.0000359  -0.0001296   0.0001074  -0.0000438
  100  -0.0010942   0.0008939   0.0001308  -0.1545718  -0.0254059   0.0432714
  101  -0.0004265   0.0011878   0.0006245  -0.0086968  -0.0645828   0.0136356
  102  -0.0004125   0.0005816   0.0000521   0.0403070   0.0146874  -0.1002567
  103   0.0003624  -0.0002297  -0.0001525  -0.0040544  -0.0001620   0.0304839
  104   0.0001088  -0.0001059  -0.0000151  -0.0014487   0.0030127   0.0067859
  105  -0.0002087   0.0000185  -0.0000391   0.0022062  -0.0009655  -0.0089321
  106  -0.0001861  -0.0003366  -0.0000670  -0.0002744  -0.0002834   0.0001800
  107  -0.0003612  -0.0002376   0.0004418  -0.0005208  -0.0011277   0.0007071
  108  -0.0001076   0.0002695   0.0003568  -0.0003707   0.0001432   0.0009275
  109   0.0001806   0.0002982  -0.0001288   0.0001195   0.0006914  -0.0001872
  110   0.0002519   0.0002479  -0.0002789   0.0002040   0.0008656  -0.0003063
  111  -0.0000243  -0.0001581  -0.0000452   0.0000201  -0.0002279  -0.0001580
  112   0.0000257   0.0002145  -0.0000011  -0.0001344   0.0002310  -0.0000479
  113   0.0001447  -0.0000146  -0.0001325   0.0002054   0.0005279  -0.0002351
  114   0.0000771  -0.0001168  -0.0002070   0.0002508   0.0001837  -0.0006529
  115   0.0000289  -0.0000431   0.0000019   0.0000320  -0.0000241  -0.0000085
  116  -0.0000467  -0.0000019   0.0000081  -0.0000581  -0.0000154   0.0000057
  117  -0.0000524  -0.0000705   0.0000337   0.0000387  -0.0000780   0.0000526
  118   0.0015721   0.0003514  -0.0013955   0.0122213   0.0142373   0.0078369
  119  -0.0003008   0.0009378   0.0003916   0.0012298  -0.0231906  -0.0043981
  120   0.0016733   0.0037598   0.0029069   0.0054232   0.0093858   0.0050709
  121  -0.0002428  -0.0006664   0.0002464  -0.0002405   0.0003557  -0.0000482
  122  -0.0010959  -0.0005789   0.0007262  -0.0005767   0.0012862  -0.0008804
  123  -0.0013304  -0.0012638  -0.0003272  -0.0011412   0.0000488  -0.0012301
  124  -0.0004153   0.0002286  -0.0003926   0.0005476  -0.0017280  -0.0001782
  125   0.0006449  -0.0008006  -0.0000431  -0.0077029  -0.0014822  -0.0031595
  126  -0.0005141  -0.0009884  -0.0003162  -0.0001572  -0.0012659   0.0008723
  127   0.0002982  -0.0000246   0.0001400  -0.0011516   0.0000036   0.0000115
  128  -0.0002139  -0.0003783   0.0007268   0.0000088  -0.0001675   0.0003416
  129  -0.0003677   0.0015573  -0.0004905   0.0004107  -0.0001423  -0.0001723
  130  -0.0044449  -0.0001089  -0.0015194  -0.1026006   0.0469980  -0.0272465
  131   0.0003349  -0.0010239  -0.0008375   0.0220675  -0.1160466   0.0250666
  132   0.0452298   0.0076141  -0.0164193  -0.0199801   0.0292398  -0.1028097
  133  -0.0063380  -0.0010631   0.0033248  -0.0018919  -0.0002417  -0.0219892
  134  -0.0013299   0.0005296   0.0006898   0.0043395  -0.0002597   0.0251999
  135   0.0019140   0.0002175   0.0012269  -0.0035354  -0.0005019  -0.0123095
  136  -0.0432447  -0.0066339   0.0151881  -0.0499627  -0.0072490   0.0162423
  137  -0.0070795  -0.0069744  -0.0036013   0.0216989   0.0024179  -0.0085622
  138  -0.0318782  -0.0119918  -0.5040733  -0.0068221  -0.0016748   0.0020956
  139   0.0511887   0.0077971  -0.0139465   0.0020290   0.0007077   0.0029438
  140   0.0077971   0.0086225   0.0042447  -0.0001788   0.0009581  -0.0025986
  141  -0.0139465   0.0042447   0.5151792  -0.0013977  -0.0006143   0.0035340
  142   0.0020290  -0.0001788  -0.0013977   0.4996301   0.0154909  -0.0066967
  143   0.0007077   0.0009581  -0.0006143   0.0154909   0.4690703  -0.0071661
  144   0.0029438  -0.0025986   0.0035340  -0.0066967  -0.0071661   0.5841922
  145  -0.0001773   0.0000792   0.0005383  -0.0522391  -0.0000784   0.0036074
  146   0.0006068   0.0002504  -0.0006952   0.0009449  -0.0475193   0.0230798
  147  -0.0020178   0.0006801  -0.0003373   0.0072069   0.0229251  -0.2840421
  148  -0.0002033  -0.0001255  -0.0004487  -0.1002194  -0.0461976  -0.0151987
  149  -0.0004258  -0.0011547  -0.0001982  -0.0046849  -0.1798179  -0.0585688
  150  -0.0008356   0.0008105  -0.0004045   0.0005545  -0.0584412  -0.0927573
  151   0.0000917   0.0004094   0.0004823  -0.0094467  -0.0008094   0.0013001
  152   0.0005208  -0.0004244  -0.0007320  -0.0421575  -0.0100807   0.0024649
  153   0.0002991  -0.0017603  -0.0004682  -0.0183010  -0.0038709  -0.0007468
          145         146         147         148         149         150
    1  -0.0000840  -0.0000063   0.0000709  -0.0000244   0.0001132   0.0000816
    2  -0.0000134   0.0000084  -0.0000198  -0.0000426  -0.0001225  -0.0000191
    3   0.0000052   0.0000162   0.0000042  -0.0001210  -0.0000874   0.0000162
    4  -0.0000081  -0.0000044   0.0000037   0.0000631   0.0000426   0.0000169
    5  -0.0000266   0.0000039   0.0000206   0.0000648   0.0000607   0.0000532
    6   0.0000124   0.0000005  -0.0000067   0.0000893   0.0000925   0.0000063
    7   0.0001986   0.0000491  -0.0001377   0.0004816   0.0000969   0.0000163
    8   0.0002585   0.0000420  -0.0000988   0.0001648  -0.0000534   0.0000110
    9   0.0000664   0.0000040   0.0000006   0.0000688  -0.0000033  -0.0000016
   10  -0.0000679  -0.0000134   0.0000134  -0.0001230  -0.0000763  -0.0000375
   11  -0.0000270  -0.0000042   0.0000054   0.0000144   0.0000456   0.0000042
   12  -0.0000229  -0.0000025   0.0000060   0.0000253   0.0000381   0.0000071
   13  -0.0006622  -0.0001319   0.0000734  -0.0007013  -0.0002066  -0.0002862
   14   0.0003054   0.0000715  -0.0001110  -0.0002905   0.0005008  -0.0000410
   15  -0.0004351   0.0000040   0.0003145   0.0003513   0.0000255   0.0003814
   16  -0.0000087  -0.0000033   0.0000213   0.0000181   0.0001305   0.0000281
   17  -0.0000140   0.0000009   0.0000021  -0.0001103  -0.0001111  -0.0000063
   18  -0.0000171   0.0000013  -0.0000050  -0.0001301  -0.0001440  -0.0000427
   19   0.0000020  -0.0000058  -0.0000079   0.0000604   0.0000433  -0.0000006
   20   0.0000081  -0.0000037  -0.0000038   0.0001260   0.0000823   0.0000181
   21   0.0000130   0.0000079  -0.0000057   0.0000077   0.0000615  -0.0000021
   22   0.0000115   0.0000043  -0.0000087  -0.0000261  -0.0000061  -0.0000113
   23   0.0000104  -0.0000009  -0.0000070   0.0000017   0.0000136  -0.0000189
   24  -0.0000112  -0.0000027   0.0000109   0.0000430  -0.0000072   0.0000305
   25   0.0000223   0.0000059  -0.0000155   0.0000626   0.0000183   0.0000007
   26  -0.0000026  -0.0000022   0.0000055   0.0000027   0.0000823  -0.0000046
   27   0.0000154   0.0000014  -0.0000054   0.0000655   0.0000629   0.0000010
   28  -0.0000034  -0.0000010  -0.0000011  -0.0000582  -0.0000782  -0.0000146
   29  -0.0000005   0.0000005   0.0000017   0.0000016   0.0000123   0.0000040
   30  -0.0000036  -0.0000004   0.0000039   0.0000005   0.0000059   0.0000088
   31  -0.0000185  -0.0000033   0.0000250   0.0000238   0.0002250   0.0000325
   32   0.0000172   0.0000036  -0.0000189   0.0000704  -0.0001193   0.0000037
   33   0.0000023   0.0000001  -0.0000148  -0.0000655  -0.0001569  -0.0000391
   34   0.0000015   0.0000013  -0.0000026   0.0000088  -0.0000034   0.0000009
   35   0.0000028  -0.0000003  -0.0000015   0.0000005   0.0000229  -0.0000057
   36  -0.0000024  -0.0000007   0.0000065   0.0000279   0.0000327   0.0000208
   37  -0.0000016  -0.0000013  -0.0000001  -0.0000330  -0.0000599  -0.0000071
   38  -0.0000075  -0.0000012   0.0000058  -0.0000253   0.0000013  -0.0000007
   39  -0.0000026  -0.0000008   0.0000021  -0.0000132  -0.0000018  -0.0000018
   40   0.0000129  -0.0000005  -0.0000262  -0.0000948  -0.0003795  -0.0000515
   41  -0.0000164  -0.0000051   0.0000156  -0.0001233   0.0000606  -0.0000166
   42  -0.0000121  -0.0000032   0.0000223   0.0000346   0.0001104   0.0000421
   43  -0.0000085  -0.0000038   0.0000172  -0.0000132   0.0000431   0.0000179
   44  -0.0000020   0.0000041  -0.0000036   0.0000000  -0.0000414   0.0000038
   45   0.0000091   0.0000036  -0.0000072  -0.0000153  -0.0000101  -0.0000167
   46  -0.0000023  -0.0000013   0.0000025  -0.0000504  -0.0000331  -0.0000119
   47   0.0000013  -0.0000018   0.0000025  -0.0000261   0.0000062  -0.0000070
   48  -0.0000061  -0.0000016   0.0000038  -0.0000071  -0.0000097   0.0000044
   49   0.0000021  -0.0000002  -0.0000033   0.0000156   0.0000082  -0.0000032
   50  -0.0000043  -0.0000014   0.0000055   0.0000179   0.0000135   0.0000127
   51  -0.0000019  -0.0000008   0.0000033   0.0000195   0.0000348   0.0000076
   52   0.0000059   0.0000039  -0.0000141   0.0000636  -0.0000057   0.0000125
   53   0.0000080   0.0000013   0.0000069   0.0000077   0.0000455   0.0000078
   54  -0.0000275  -0.0000036   0.0000090   0.0000609   0.0000240   0.0000062
   55  -0.0000175  -0.0000017   0.0000136  -0.0000123   0.0000001   0.0000129
   56  -0.0000027   0.0000013  -0.0000010  -0.0000036  -0.0000007  -0.0000035
   57  -0.0000149  -0.0000012   0.0000114  -0.0000378  -0.0000358   0.0000099
   58   0.0000075  -0.0000000  -0.0000071  -0.0000543  -0.0000569  -0.0000234
   59  -0.0000016  -0.0000009   0.0000013  -0.0000009   0.0000079   0.0000021
   60  -0.0000005   0.0000003   0.0000033   0.0000128   0.0000236   0.0000077
   61   0.0000077   0.0000058   0.0000240   0.0000273  -0.0001634  -0.0000021
   62  -0.0000580   0.0000166   0.0000307  -0.0000980   0.0001306   0.0001130
   63  -0.0000006  -0.0000341  -0.0000609   0.0000458   0.0001626  -0.0000080
   64  -0.0000408   0.0000106   0.0000158   0.0000245   0.0000127   0.0000462
   65   0.0000330  -0.0000004  -0.0000204  -0.0000293  -0.0000439  -0.0000246
   66  -0.0000411   0.0000153   0.0000198   0.0000178  -0.0000444   0.0000649
   67   0.0000163  -0.0000065   0.0000077  -0.0000274  -0.0000749  -0.0000252
   68   0.0000082  -0.0000070  -0.0000003  -0.0000544  -0.0000971  -0.0000283
   69   0.0000028   0.0000088   0.0000191  -0.0000468  -0.0000563  -0.0000012
   70  -0.0000025   0.0000013  -0.0000027   0.0000231  -0.0000046   0.0000102
   71   0.0000061   0.0000020   0.0000058   0.0000245   0.0001116   0.0000119
   72   0.0000035  -0.0000067  -0.0000073   0.0000096   0.0000071  -0.0000279
   73   0.0000022   0.0000001   0.0000110  -0.0000616  -0.0000304  -0.0000067
   74  -0.0000044   0.0000037  -0.0000025   0.0000235   0.0000403   0.0000169
   75  -0.0000026  -0.0000009   0.0000023  -0.0000119   0.0000160   0.0000053
   76   0.0000137  -0.0000042  -0.0000117  -0.0000030  -0.0000012  -0.0000319
   77  -0.0000099  -0.0000004   0.0000015  -0.0000040  -0.0000094  -0.0000056
   78  -0.0000105   0.0000047   0.0000059   0.0000192  -0.0000061   0.0000261
   79  -0.0002616   0.0000214   0.0003418   0.0019617   0.0004375   0.0006720
   80  -0.0001687  -0.0001831  -0.0001093   0.0000531  -0.0011745  -0.0004898
   81   0.0006270   0.0000260  -0.0002123  -0.0006934  -0.0008110  -0.0008158
   82   0.0033925   0.0003091  -0.0011674   0.0000318  -0.0010849  -0.0004904
   83  -0.0007039   0.0001287   0.0001903  -0.0015081   0.0028671   0.0001651
   84  -0.0013618  -0.0007383   0.0016857   0.0004250   0.0002886   0.0011814
   85  -0.0000082   0.0000048   0.0000136   0.0000979   0.0003523   0.0000349
   86   0.0000089   0.0000030  -0.0000054   0.0001043   0.0000370   0.0000160
   87   0.0000051   0.0000019  -0.0000104  -0.0000378  -0.0000468  -0.0000239
   88   0.0000510  -0.0000339  -0.0001128   0.0000517  -0.0002595  -0.0001983
   89  -0.0000574   0.0000398   0.0000941   0.0000514   0.0003030   0.0001943
   90  -0.0000723   0.0000099   0.0000496   0.0000748   0.0003083   0.0000562
   91   0.0015019   0.0004855  -0.0004792  -0.0099249  -0.0040113   0.0012157
   92   0.0012882   0.0008527   0.0008268  -0.0108798   0.0000027   0.0013237
   93  -0.0013940   0.0002061   0.0021947   0.0010837   0.0009530   0.0018998
   94  -0.0002531   0.0003030   0.0002410  -0.0024995   0.0012956  -0.0000297
   95   0.0002318  -0.0004971  -0.0000597   0.0032545   0.0012317   0.0001567
   96  -0.0000283   0.0003148   0.0000044  -0.0014409  -0.0007338  -0.0004637
   97  -0.0000685   0.0000543  -0.0000917   0.0003025  -0.0000921  -0.0000547
   98   0.0001388   0.0000404  -0.0001711  -0.0002729  -0.0000747  -0.0001091
   99  -0.0000514  -0.0001843   0.0001159   0.0002365   0.0001845   0.0001312
  100  -0.0034505  -0.0004755   0.0010645  -0.0068531  -0.0071110  -0.0009693
  101  -0.0040702   0.0004534   0.0012077  -0.0347336  -0.0198216   0.0025831
  102   0.0355559   0.0064453  -0.0142476  -0.0180095  -0.0069766   0.0031672
  103  -0.0048575  -0.0010301   0.0012857   0.0021325   0.0013124  -0.0015500
  104  -0.0010734  -0.0001899   0.0002214   0.0009904   0.0009700  -0.0000009
  105   0.0006509  -0.0002186   0.0003536  -0.0004304   0.0003906   0.0016294
  106   0.0000043  -0.0000409   0.0000929   0.0005590   0.0009864   0.0001838
  107   0.0000030   0.0001172  -0.0000746   0.0007193   0.0016275   0.0001370
  108   0.0000550   0.0002275  -0.0002986   0.0005901   0.0000537  -0.0002879
  109   0.0000474  -0.0000227  -0.0000809  -0.0002914  -0.0010504  -0.0001683
  110   0.0000139  -0.0000690  -0.0000074  -0.0003202  -0.0010702  -0.0001353
  111  -0.0000371  -0.0000576   0.0001140  -0.0000763   0.0002338   0.0001615
  112  -0.0000029   0.0000009  -0.0000226   0.0000770  -0.0003670  -0.0000149
  113  -0.0000220  -0.0000650   0.0000669  -0.0003187  -0.0005618   0.0000117
  114  -0.0000729  -0.0001129   0.0002137  -0.0003609  -0.0003012   0.0002063
  115   0.0000033  -0.0000053   0.0000026  -0.0000555   0.0000361  -0.0000024
  116  -0.0000078  -0.0000027   0.0000074   0.0001002   0.0000961   0.0000328
  117  -0.0000023  -0.0000070   0.0000028   0.0000161   0.0001639  -0.0000093
  118  -0.0001838   0.0000028  -0.0010441  -0.0028048   0.0073955  -0.0012943
  119  -0.0009591   0.0012189  -0.0007952   0.0013949   0.0023308   0.0009372
  120  -0.0003268   0.0008395  -0.0013852  -0.0013300   0.0026040   0.0006568
  121   0.0001497  -0.0000358   0.0001748   0.0000488  -0.0003595   0.0002301
  122   0.0002489  -0.0003805   0.0003045   0.0000888  -0.0004826   0.0008449
  123   0.0003179  -0.0001752   0.0007631   0.0001728  -0.0002307   0.0006222
  124  -0.0001048   0.0000708   0.0000690   0.0009676   0.0012104   0.0002253
  125   0.0005680  -0.0003637   0.0004445   0.0014792  -0.0059728  -0.0001088
  126   0.0004623  -0.0005990   0.0006653   0.0000192   0.0007284   0.0005208
  127   0.0000853  -0.0000457   0.0000644   0.0001488  -0.0009118  -0.0000557
  128  -0.0000513   0.0000765  -0.0000627  -0.0004990   0.0003718  -0.0000667
  129  -0.0001377   0.0001612  -0.0001540   0.0000071   0.0001342  -0.0001903
  130  -0.0010030  -0.0005610   0.0027623   0.0038746  -0.0126311   0.0012279
  131   0.0047907  -0.0011441   0.0026494   0.0145238  -0.0527566   0.0036142
  132  -0.0218873   0.0250034  -0.0116704   0.0082363  -0.0165516   0.0034043
  133  -0.0019318   0.0029856  -0.0006775   0.0008703  -0.0018559   0.0018187
  134   0.0024896  -0.0028995   0.0010351  -0.0009294   0.0028434  -0.0010000
  135  -0.0010860   0.0008839   0.0003885   0.0011412  -0.0008912   0.0026588
  136   0.0030635  -0.0018971  -0.0002681   0.0028996  -0.0002045  -0.0003460
  137  -0.0010700   0.0010526  -0.0009082   0.0044093   0.0049153  -0.0001199
  138  -0.0003083  -0.0011892   0.0031121   0.0005659  -0.0005359   0.0019684
  139  -0.0001773   0.0006068  -0.0020178  -0.0002033  -0.0004258  -0.0008356
  140   0.0000792   0.0002504   0.0006801  -0.0001255  -0.0011547   0.0008105
  141   0.0005383  -0.0006952  -0.0003373  -0.0004487  -0.0001982  -0.0004045
  142  -0.0522391   0.0009449   0.0072069  -0.1002194  -0.0046849   0.0005545
  143  -0.0000784  -0.0475193   0.0229251  -0.0461976  -0.1798179  -0.0584412
  144   0.0036074   0.0230798  -0.2840421  -0.0151987  -0.0585688  -0.0927573
  145   0.0537546   0.0020950  -0.0030482   0.0031002  -0.0042925  -0.0106382
  146   0.0020950   0.0619639  -0.0133513  -0.0046050  -0.0134304  -0.0391501
  147  -0.0030482  -0.0133513   0.3142327  -0.0051910  -0.0144072  -0.0113523
  148   0.0031002  -0.0046050  -0.0051910   0.6107922   0.0865954  -0.0202583
  149  -0.0042925  -0.0134304  -0.0144072   0.0865954   0.2954920   0.1043039
  150  -0.0106382  -0.0391501  -0.0113523  -0.0202583   0.1043039   0.1009050
  151   0.0000101   0.0009746   0.0008209  -0.5046536  -0.0598335   0.0309798
  152   0.0001305   0.0004164  -0.0005236  -0.0130866  -0.0374104  -0.0155894
  153  -0.0008845  -0.0007294  -0.0005221   0.0504564  -0.0102283  -0.0133695
          151         152         153
    1   0.0000145   0.0000288   0.0000120
    2  -0.0000050  -0.0000050  -0.0000121
    3   0.0000025   0.0000176  -0.0000006
    4  -0.0000046   0.0000031  -0.0000060
    5  -0.0000111  -0.0000173  -0.0000093
    6  -0.0000010  -0.0000010   0.0000001
    7  -0.0001059  -0.0000962  -0.0000419
    8  -0.0000656  -0.0000416  -0.0000299
    9  -0.0000185  -0.0000315  -0.0000024
   10   0.0000234   0.0000268   0.0000133
   11   0.0000035   0.0000024   0.0000014
   12  -0.0000019  -0.0000042   0.0000008
   13   0.0001747   0.0001629   0.0000809
   14   0.0000784   0.0000696   0.0000873
   15  -0.0000566  -0.0000742  -0.0000631
   16   0.0000129   0.0000096   0.0000053
   17   0.0000039  -0.0000058  -0.0000041
   18   0.0000112   0.0000131   0.0000079
   19  -0.0000036   0.0000053   0.0000049
   20  -0.0000069   0.0000116   0.0000003
   21  -0.0000008  -0.0000148   0.0000073
   22  -0.0000024  -0.0000100   0.0000009
   23   0.0000012   0.0000007   0.0000060
   24  -0.0000044   0.0000081  -0.0000123
   25  -0.0000154  -0.0000142  -0.0000033
   26   0.0000090   0.0000015   0.0000109
   27  -0.0000036  -0.0000030   0.0000020
   28   0.0000052   0.0000073   0.0000009
   29  -0.0000015  -0.0000045  -0.0000014
   30  -0.0000016  -0.0000032  -0.0000029
   31   0.0000039  -0.0000352   0.0000056
   32  -0.0000206   0.0000199  -0.0000130
   33   0.0000061   0.0000242   0.0000069
   34  -0.0000026  -0.0000001  -0.0000013
   35   0.0000011  -0.0000037   0.0000041
   36  -0.0000050  -0.0000044  -0.0000069
   37   0.0000053   0.0000116  -0.0000007
   38   0.0000053   0.0000014   0.0000018
   39   0.0000033   0.0000012   0.0000011
   40   0.0000050   0.0000654  -0.0000055
   41   0.0000278  -0.0000176   0.0000152
   42  -0.0000020  -0.0000146  -0.0000085
   43   0.0000050   0.0000020  -0.0000003
   44  -0.0000038   0.0000016  -0.0000060
   45   0.0000022   0.0000020   0.0000049
   46   0.0000099   0.0000077   0.0000036
   47   0.0000074   0.0000049   0.0000050
   48   0.0000016   0.0000024  -0.0000017
   49  -0.0000023  -0.0000025   0.0000016
   50  -0.0000028  -0.0000004  -0.0000029
   51  -0.0000015  -0.0000047  -0.0000002
   52  -0.0000142  -0.0000111  -0.0000082
   53   0.0000044   0.0000063   0.0000088
   54  -0.0000057  -0.0000079  -0.0000011
   55   0.0000013   0.0000029  -0.0000025
   56   0.0000007  -0.0000002   0.0000007
   57   0.0000051   0.0000107  -0.0000045
   58   0.0000057   0.0000086   0.0000035
   59  -0.0000006  -0.0000017  -0.0000008
   60  -0.0000025  -0.0000053  -0.0000012
   61   0.0000048   0.0000002  -0.0000086
   62  -0.0000084   0.0000211   0.0000189
   63  -0.0000094  -0.0000289   0.0000092
   64  -0.0000108  -0.0000048  -0.0000051
   65   0.0000017   0.0000061   0.0000003
   66  -0.0000122   0.0000046  -0.0000175
   67   0.0000102   0.0000160  -0.0000029
   68   0.0000075   0.0000289   0.0000015
   69   0.0000107   0.0000224  -0.0000037
   70  -0.0000082  -0.0000081  -0.0000062
   71   0.0000057  -0.0000124   0.0000063
   72   0.0000005  -0.0000056   0.0000098
   73   0.0000132   0.0000179   0.0000025
   74  -0.0000051  -0.0000097  -0.0000025
   75   0.0000040   0.0000002   0.0000007
   76   0.0000015  -0.0000025   0.0000078
   77   0.0000008   0.0000006   0.0000033
   78  -0.0000074  -0.0000018  -0.0000110
   79  -0.0001192  -0.0004540  -0.0001353
   80   0.0000999   0.0001197  -0.0000852
   81   0.0001306   0.0002614   0.0000853
   82   0.0003683   0.0009773  -0.0000260
   83  -0.0003321   0.0004666   0.0000264
   84   0.0000552   0.0000821  -0.0000228
   85  -0.0000080  -0.0000636   0.0000087
   86  -0.0000162   0.0000040  -0.0000063
   87   0.0000037   0.0000027   0.0000069
   88   0.0000249  -0.0000719  -0.0000355
   89   0.0000019   0.0000126   0.0000428
   90   0.0000087   0.0000038   0.0000381
   91   0.0001288  -0.0022681  -0.0002651
   92   0.0004433  -0.0026612  -0.0001315
   93   0.0002673   0.0002657   0.0005424
   94  -0.0001183  -0.0009056   0.0002058
   95  -0.0003013   0.0010509  -0.0000368
   96  -0.0000178  -0.0003145   0.0000806
   97  -0.0000008   0.0000845   0.0000243
   98  -0.0000209  -0.0000764  -0.0000107
   99  -0.0000185   0.0000633  -0.0000301
  100  -0.0002559   0.0013644   0.0007839
  101  -0.0009591  -0.0057202  -0.0007117
  102  -0.0019950  -0.0035460  -0.0014256
  103   0.0002234   0.0001641  -0.0001828
  104   0.0001228   0.0001219  -0.0000453
  105   0.0000116   0.0001796   0.0001937
  106  -0.0000876  -0.0000687  -0.0000056
  107  -0.0000752  -0.0003178   0.0000221
  108   0.0000081   0.0000903   0.0000959
  109   0.0000395   0.0001886  -0.0000039
  110   0.0000369   0.0002376  -0.0000033
  111  -0.0000038  -0.0000709  -0.0000462
  112   0.0000069   0.0001088  -0.0000070
  113   0.0000528   0.0000928  -0.0000335
  114   0.0000302   0.0000273  -0.0000716
  115   0.0000080  -0.0000231  -0.0000002
  116  -0.0000132  -0.0000052  -0.0000037
  117  -0.0000086  -0.0000453   0.0000146
  118  -0.0010602  -0.0003752   0.0003310
  119  -0.0003751  -0.0001854   0.0002727
  120   0.0001689  -0.0002036  -0.0002104
  121   0.0000583   0.0000275  -0.0000649
  122   0.0000601   0.0001113  -0.0002340
  123   0.0000509   0.0000473  -0.0001398
  124  -0.0002753   0.0002211   0.0000463
  125   0.0006593   0.0008619  -0.0002014
  126  -0.0001345  -0.0000396  -0.0001782
  127   0.0001799   0.0000952  -0.0000442
  128   0.0001560  -0.0004772  -0.0000299
  129  -0.0000601   0.0000521   0.0001491
  130   0.0032755  -0.0037538  -0.0002957
  131   0.0034553  -0.0016732  -0.0006273
  132   0.0000951   0.0011817   0.0027078
  133   0.0001017   0.0002748   0.0001632
  134  -0.0002672  -0.0005729   0.0007932
  135   0.0001528   0.0004710  -0.0006147
  136  -0.0004831   0.0003185   0.0000964
  137  -0.0020563   0.0034878   0.0019568
  138  -0.0000271   0.0004247  -0.0019552
  139   0.0000917   0.0005208   0.0002991
  140   0.0004094  -0.0004244  -0.0017603
  141   0.0004823  -0.0007320  -0.0004682
  142  -0.0094467  -0.0421575  -0.0183010
  143  -0.0008094  -0.0100807  -0.0038709
  144   0.0013001   0.0024649  -0.0007468
  145   0.0000101   0.0001305  -0.0008845
  146   0.0009746   0.0004164  -0.0007294
  147   0.0008209  -0.0005236  -0.0005221
  148  -0.5046536  -0.0130866   0.0504564
  149  -0.0598335  -0.0374104  -0.0102283
  150   0.0309798  -0.0155894  -0.0133695
  151   0.5118653   0.0585602  -0.0322139
  152   0.0585602   0.0525647   0.0155456
  153  -0.0322139   0.0155456   0.0159737
 Gradient time:  CPU 181151.04 s  wall 31376.58 s
 **********************************************************************
 **                                                                  **
 **                       VIBRATIONAL ANALYSIS                       **
 **                       --------------------                       **
 **                                                                  **
 **        VIBRATIONAL FREQUENCIES (CM**-1) AND NORMAL MODES         **
 **     FORCE CONSTANTS (mDYN/ANGSTROM) AND REDUCED MASSES (AMU)     **
 **                  INFRARED INTENSITIES (KM/MOL)                   **
 **                                                                  **
 **********************************************************************


 Mode:                 1                      2                      3
 Frequency:        26.17                  30.61                  51.19
 Force Cnst:      0.0026                 0.0035                 0.0091
 Red. Mass:       6.3569                 6.3274                 5.8807
 IR Active:          YES                    YES                    YES
 IR Intens:        0.813                  1.513                  0.991
 Raman Active:       YES                    YES                    YES
               X      Y      Z        X      Y      Z        X      Y      Z
 C          0.004  0.032  0.007   -0.069  0.039  0.035   -0.024  0.020  0.027
 H          0.016  0.055 -0.003   -0.112  0.027 -0.014   -0.049  0.029 -0.020
 C         -0.018 -0.026 -0.005   -0.017 -0.005  0.022    0.051  0.003  0.017
 H         -0.026 -0.048 -0.000    0.013 -0.005  0.067    0.063 -0.030  0.061
 O         -0.023 -0.041  0.038    0.013 -0.042 -0.003    0.049  0.031 -0.021
 C         -0.016 -0.035 -0.062   -0.035 -0.011 -0.025    0.103 -0.002 -0.011
 H          0.003 -0.007 -0.051   -0.059 -0.009 -0.068    0.088  0.032 -0.062
 H         -0.046 -0.076 -0.069   -0.001 -0.046 -0.035    0.160 -0.021 -0.019
 C          0.009 -0.030 -0.126   -0.065  0.024  0.006    0.096 -0.035  0.040
 H         -0.017 -0.074 -0.136   -0.034 -0.004  0.060    0.119 -0.105  0.106
 C          0.038 -0.034 -0.192   -0.061  0.020 -0.067    0.179 -0.040 -0.036
 H         -0.036 -0.074 -0.196   -0.024 -0.027 -0.084    0.259 -0.089 -0.060
 H          0.076 -0.044 -0.285   -0.072  0.034 -0.052    0.175 -0.068  0.003
 O          0.124  0.027 -0.137   -0.087  0.061 -0.130    0.165  0.057 -0.129
 C          0.041  0.030 -0.114   -0.133  0.091  0.040   -0.017  0.009  0.076
 H          0.055  0.024 -0.157   -0.157  0.126  0.084   -0.035  0.005  0.144
 H          0.071  0.077 -0.119   -0.184  0.099 -0.019   -0.064  0.037  0.008
 C          0.018  0.042 -0.036   -0.106  0.095  0.088   -0.051  0.016  0.102
 H          0.031  0.094 -0.025   -0.153  0.135  0.102   -0.121  0.035  0.114
 H          0.002  0.002 -0.021   -0.065  0.097  0.147   -0.022 -0.004  0.164
 C          0.001  0.034  0.073   -0.019  0.021  0.048   -0.031  0.022  0.009
 H          0.007  0.078  0.087   -0.051  0.031  0.038   -0.076  0.028 -0.007
 C         -0.002  0.014  0.115    0.040  0.045  0.118   -0.014  0.015  0.062
 H          0.000  0.012  0.168    0.080  0.025  0.134   -0.017  0.017  0.047
 H          0.006  0.048  0.110    0.019  0.102  0.150   -0.045  0.017  0.100
 H         -0.012 -0.034  0.102    0.067  0.027  0.125    0.032  0.006  0.077
 C         -0.006 -0.012  0.073    0.014 -0.044 -0.005    0.012  0.024 -0.043
 O         -0.016 -0.001  0.054   -0.043 -0.090 -0.060   -0.015  0.012 -0.081
 H          0.074 -0.011 -0.029   -0.072  0.059 -0.160    0.165 -0.026 -0.116
 H          0.004 -0.035  0.107    0.076 -0.066 -0.002    0.036  0.025 -0.060
 O         -0.023 -0.001  0.109    0.033 -0.070 -0.025   -0.027  0.006 -0.076
 C          0.007  0.016  0.098    0.056 -0.033  0.012   -0.086  0.006  0.001
 H          0.078  0.058  0.101    0.027 -0.014  0.010   -0.168  0.023 -0.005
 C          0.008  0.015  0.041   -0.004 -0.049 -0.057   -0.017  0.007 -0.087
 H          0.070  0.058  0.046    0.007 -0.030 -0.056   -0.016  0.013 -0.087
 C         -0.032  0.004  0.185    0.095 -0.056  0.016   -0.049  0.001 -0.031
 O          0.022  0.021  0.264   -0.046  0.036 -0.065    0.038 -0.092 -0.014
 O         -0.136 -0.023  0.163    0.304 -0.190  0.112   -0.122  0.105 -0.080
 H         -0.159 -0.025  0.217    0.320 -0.198  0.105   -0.100  0.098 -0.103
 C         -0.023 -0.011 -0.009    0.064  0.004  0.049   -0.048 -0.031  0.109
 H         -0.102 -0.056 -0.009    0.105 -0.047  0.057    0.036 -0.096  0.120
 O          0.017  0.010 -0.024    0.080  0.063  0.123   -0.120 -0.008  0.231
 H          0.011 -0.011 -0.116    0.075  0.087  0.135   -0.106 -0.042  0.283
 C          0.015  0.002 -0.096    0.009  0.037 -0.007   -0.052 -0.015  0.055
 H          0.100  0.038 -0.103   -0.014  0.091 -0.008   -0.124  0.056  0.055
 O         -0.019 -0.021 -0.210    0.011  0.059  0.008   -0.017 -0.070  0.131
 H         -0.094 -0.061 -0.211    0.030  0.011  0.009    0.048 -0.131  0.132
 C         -0.016 -0.008 -0.060   -0.018 -0.019 -0.075   -0.006 -0.031 -0.077
 H         -0.093 -0.041 -0.062   -0.014 -0.079 -0.077    0.034 -0.120 -0.079
 O          0.030  0.007 -0.122   -0.062  0.023 -0.142   -0.003  0.005 -0.165
 H          0.024  0.005 -0.205   -0.063  0.042 -0.124    0.005 -0.034 -0.104
 TransDip  -0.024 -0.013 -0.011    0.030 -0.015  0.021    0.002 -0.024  0.021

 Mode:                 4                      5                      6
 Frequency:        64.29                  76.17                  84.03
 Force Cnst:      0.0176                 0.0254                 0.0204
 Red. Mass:       7.2134                 7.4312                 4.8929
 IR Active:          YES                    YES                    YES
 IR Intens:        0.453                  4.111                  1.522
 Raman Active:       YES                    YES                    YES
               X      Y      Z        X      Y      Z        X      Y      Z
 C         -0.062  0.049 -0.000   -0.019  0.017 -0.010    0.060  0.067  0.013
 H         -0.089  0.013  0.004   -0.023  0.005 -0.002    0.129  0.113  0.062
 C         -0.049  0.090  0.010   -0.047  0.002 -0.010   -0.010  0.067  0.020
 H         -0.054  0.086  0.005   -0.038  0.028 -0.017   -0.050  0.042 -0.021
 O         -0.059  0.116 -0.006   -0.027 -0.046  0.004   -0.051  0.112  0.080
 C         -0.010  0.094  0.031   -0.103  0.002 -0.014    0.024  0.068  0.026
 H          0.003  0.115  0.035   -0.105 -0.024 -0.001    0.069  0.086  0.084
 H         -0.003  0.109  0.034   -0.131 -0.002 -0.013   -0.043  0.077  0.033
 C          0.015  0.034  0.039   -0.113  0.051 -0.042    0.077  0.038 -0.062
 H          0.008 -0.056  0.077   -0.117  0.097 -0.072    0.018  0.083 -0.159
 C          0.147  0.028 -0.030   -0.176  0.055 -0.006    0.045  0.045  0.033
 H          0.178 -0.012 -0.046   -0.310  0.077  0.015   -0.023  0.111  0.060
 H          0.181 -0.040 -0.047   -0.145  0.074 -0.112    0.054  0.044  0.006
 O          0.209  0.165 -0.064   -0.098  0.000  0.127    0.067 -0.037  0.129
 C         -0.069  0.055  0.060   -0.050  0.049 -0.055    0.221 -0.024 -0.109
 H         -0.084  0.052  0.118   -0.045  0.067 -0.093    0.281 -0.103 -0.232
 H         -0.106  0.063  0.016   -0.030  0.039 -0.028    0.345  0.019 -0.012
 C         -0.082  0.055  0.048   -0.016  0.049 -0.043    0.132 -0.015 -0.102
 H         -0.118  0.044  0.049    0.014  0.060 -0.044    0.213 -0.021 -0.113
 H         -0.061  0.063  0.070   -0.020  0.059 -0.058    0.048 -0.071 -0.172
 C         -0.017  0.031 -0.066    0.019  0.004  0.015   -0.003  0.091  0.062
 H         -0.019 -0.027 -0.082    0.028  0.009  0.020   -0.009  0.143  0.073
 C          0.027  0.084 -0.101    0.053  0.027  0.034   -0.035  0.042  0.110
 H          0.062  0.068 -0.144    0.088  0.009  0.061   -0.063  0.055  0.157
 H          0.024  0.087 -0.097    0.059  0.073  0.031   -0.035  0.050  0.110
 H          0.029  0.137 -0.090    0.041  0.017  0.028   -0.032 -0.015  0.099
 C         -0.013  0.025 -0.072    0.012 -0.050  0.012   -0.006  0.065  0.054
 O         -0.058 -0.111 -0.060   -0.023 -0.092 -0.002   -0.063 -0.031  0.023
 H          0.177  0.085  0.013   -0.146 -0.030  0.227    0.063  0.018  0.130
 H          0.054  0.038 -0.136    0.048 -0.069  0.024    0.063  0.055  0.029
 O         -0.024 -0.096  0.008    0.025 -0.066  0.087   -0.072 -0.048  0.004
 C          0.036 -0.070 -0.020    0.071 -0.050  0.053   -0.047 -0.044 -0.020
 H          0.085 -0.063 -0.016    0.078 -0.098  0.053   -0.055 -0.073 -0.020
 C         -0.068 -0.084  0.004    0.012 -0.045  0.020   -0.064 -0.043  0.003
 H         -0.125 -0.065 -0.002    0.041  0.011  0.022   -0.045 -0.047  0.004
 C          0.064 -0.102  0.035    0.107 -0.045 -0.016    0.013 -0.066 -0.051
 O          0.150 -0.137  0.105    0.305 -0.243  0.030   -0.011 -0.079 -0.093
 O         -0.015 -0.092  0.012   -0.113  0.217 -0.157    0.119 -0.090 -0.015
 H          0.005 -0.117  0.053   -0.094  0.219 -0.203    0.159 -0.112 -0.027
 C          0.010 -0.013 -0.083    0.070  0.006  0.052   -0.043 -0.016  0.003
 H         -0.042  0.078 -0.096    0.075 -0.007  0.053   -0.020 -0.026  0.005
 O          0.077 -0.040 -0.207    0.112  0.047  0.066   -0.048 -0.005  0.027
 H          0.061  0.051 -0.161    0.102  0.098  0.078   -0.047 -0.015  0.020
 C         -0.030 -0.031  0.021    0.021  0.030  0.020   -0.061 -0.010 -0.010
 H         -0.046 -0.108  0.025    0.005  0.071  0.019   -0.063  0.008 -0.011
 O         -0.033  0.046  0.056    0.020  0.060  0.031   -0.065  0.002 -0.013
 H         -0.021  0.128  0.055    0.035  0.021  0.031   -0.064 -0.016 -0.013
 C         -0.057 -0.032  0.080   -0.011 -0.030 -0.040   -0.078 -0.041 -0.033
 H         -0.018  0.055  0.084   -0.040 -0.117 -0.044   -0.100 -0.084 -0.035
 O         -0.127 -0.060  0.195   -0.034  0.025 -0.154   -0.090 -0.013 -0.093
 H         -0.132 -0.002  0.212   -0.032  0.023 -0.135   -0.089 -0.014 -0.082
 TransDip  -0.012  0.016  0.008   -0.054  0.037 -0.003    0.037  0.009 -0.012

 Mode:                 7                      8                      9
 Frequency:        92.97                 109.17                 129.54
 Force Cnst:      0.0263                 0.0522                 0.0453
 Red. Mass:       5.1703                 7.4349                 4.5853
 IR Active:          YES                    YES                    YES
 IR Intens:        2.420                  3.596                  3.187
 Raman Active:       YES                    YES                    YES
               X      Y      Z        X      Y      Z        X      Y      Z
 C          0.000 -0.034  0.021    0.012 -0.017  0.014   -0.036 -0.028  0.045
 H          0.000 -0.079  0.072    0.020 -0.023  0.031   -0.026 -0.061  0.096
 C         -0.055  0.033  0.041   -0.007 -0.002  0.019   -0.097  0.011  0.055
 H         -0.077  0.056 -0.010   -0.015  0.004  0.003   -0.057  0.119  0.031
 O         -0.072  0.052  0.059   -0.013  0.008  0.027   -0.015 -0.103  0.020
 C         -0.055  0.040  0.094   -0.010 -0.001  0.032   -0.208  0.026  0.124
 H         -0.022  0.036  0.153    0.005 -0.002  0.060   -0.150 -0.015  0.254
 H         -0.105  0.077  0.106   -0.035  0.008  0.037   -0.347  0.071  0.145
 C         -0.016 -0.009  0.053    0.005 -0.014  0.007   -0.134 -0.006 -0.019
 H         -0.044 -0.072  0.050   -0.009 -0.026 -0.004   -0.218 -0.072 -0.094
 C          0.076 -0.014 -0.003    0.019 -0.015 -0.006   -0.008 -0.011 -0.059
 H          0.181 -0.052 -0.026    0.060 -0.026 -0.014   -0.187 -0.025 -0.043
 H          0.068 -0.052  0.060    0.008 -0.017  0.025    0.103 -0.101 -0.264
 O          0.044  0.082 -0.117   -0.008 -0.000 -0.050    0.223  0.125  0.122
 C         -0.027 -0.014  0.052    0.020 -0.018  0.003   -0.025 -0.005 -0.041
 H         -0.036 -0.003  0.071    0.024 -0.022 -0.007   -0.000 -0.015 -0.120
 H         -0.046 -0.039  0.052    0.028 -0.020  0.013    0.037  0.008  0.012
 C          0.002 -0.024  0.008    0.020 -0.021 -0.003   -0.017 -0.006 -0.021
 H          0.027 -0.059 -0.003    0.036 -0.026 -0.006    0.036  0.008 -0.024
 H          0.004  0.014 -0.028    0.013 -0.017 -0.018   -0.040 -0.006 -0.054
 C          0.028 -0.047 -0.047    0.009 -0.017  0.002    0.003 -0.044  0.032
 H          0.097 -0.132 -0.042    0.022 -0.030  0.004    0.040 -0.078  0.039
 C          0.012  0.004 -0.212   -0.002 -0.014 -0.031    0.016 -0.005 -0.034
 H          0.021  0.000 -0.265   -0.007 -0.011 -0.042    0.044 -0.019 -0.042
 H          0.062 -0.047 -0.280    0.008 -0.030 -0.046    0.045  0.000 -0.070
 H         -0.064  0.098 -0.222   -0.017  0.002 -0.034   -0.031  0.036 -0.044
 C         -0.028  0.004  0.034   -0.004 -0.004  0.019   -0.019 -0.050  0.062
 O          0.009 -0.020  0.105   -0.002 -0.012  0.025    0.020  0.046  0.057
 H          0.068  0.058 -0.161    0.009  0.013 -0.086    0.140  0.188  0.281
 H         -0.059  0.032  0.004   -0.006  0.002  0.010   -0.062 -0.059  0.103
 O         -0.033 -0.015  0.203   -0.047 -0.009  0.159    0.047  0.034 -0.142
 C          0.013 -0.040  0.093    0.031 -0.021  0.034   -0.001  0.027 -0.094
 H          0.048 -0.149  0.096    0.131 -0.087  0.042   -0.044  0.064 -0.097
 C          0.009  0.000  0.132    0.013  0.020  0.042    0.031  0.003 -0.036
 H          0.054  0.062  0.136    0.078  0.107  0.047    0.044 -0.095 -0.033
 C          0.008  0.010 -0.049   -0.036  0.020  0.013   -0.002  0.016 -0.048
 O         -0.067 -0.019 -0.165   -0.108  0.088 -0.007   -0.004  0.059 -0.010
 O          0.090  0.099 -0.053   -0.033 -0.003  0.024    0.006 -0.062 -0.022
 H          0.076  0.138 -0.157   -0.083  0.032  0.009   -0.006 -0.069  0.023
 C         -0.001 -0.021  0.056   -0.002  0.033 -0.074    0.022 -0.007 -0.025
 H         -0.025 -0.059  0.060   -0.090  0.204 -0.097    0.082 -0.027 -0.020
 O          0.012 -0.004  0.073    0.089 -0.041 -0.308   -0.038 -0.011  0.042
 H          0.013 -0.080 -0.065    0.061  0.211 -0.049   -0.025 -0.043  0.084
 C          0.027 -0.011 -0.025   -0.045 -0.005  0.097    0.017 -0.008 -0.013
 H          0.137  0.028 -0.034   -0.239 -0.041  0.110   -0.025 -0.012 -0.010
 O         -0.019 -0.026 -0.179    0.036  0.022  0.366    0.038 -0.016  0.047
 H         -0.124 -0.074 -0.180    0.236  0.045  0.367    0.086 -0.028  0.047
 C         -0.016 -0.033  0.019    0.002 -0.045 -0.068    0.037  0.008 -0.033
 H         -0.115 -0.085  0.016   -0.027 -0.245 -0.076    0.040 -0.001 -0.033
 O          0.042 -0.008 -0.077    0.049  0.046 -0.321    0.067  0.003 -0.045
 H          0.036 -0.016 -0.180    0.080 -0.113 -0.115    0.075 -0.045 -0.001
 TransDip   0.024 -0.037 -0.023    0.042  0.007  0.043   -0.044 -0.034  0.011

 Mode:                10                     11                     12
 Frequency:       141.03                 151.63                 169.13
 Force Cnst:      0.0761                 0.0674                 0.0544
 Red. Mass:       6.4937                 4.9758                 3.2294
 IR Active:          YES                    YES                    YES
 IR Intens:        2.225                  1.098                  0.746
 Raman Active:       YES                    YES                    YES
               X      Y      Z        X      Y      Z        X      Y      Z
 C          0.002 -0.002 -0.010   -0.087  0.041 -0.067    0.017 -0.035 -0.044
 H         -0.013 -0.000 -0.033   -0.121  0.055 -0.133    0.057 -0.021 -0.003
 C          0.019 -0.025 -0.016   -0.012 -0.016 -0.086   -0.022  0.031 -0.028
 H          0.013 -0.049 -0.006   -0.002 -0.060 -0.035   -0.022  0.087 -0.071
 O          0.003 -0.014 -0.002   -0.016 -0.021 -0.092   -0.004  0.023 -0.049
 C          0.028 -0.031 -0.048    0.034 -0.020 -0.148   -0.073  0.057  0.075
 H         -0.003 -0.026 -0.106   -0.003  0.020 -0.241   -0.057 -0.002  0.150
 H          0.081 -0.055 -0.058    0.136 -0.058 -0.164   -0.137  0.129  0.097
 C         -0.011  0.004  0.007    0.000 -0.017 -0.053   -0.053  0.042  0.047
 H          0.028  0.012  0.053    0.042 -0.016  0.001   -0.082  0.038  0.011
 C         -0.043  0.003 -0.015    0.023 -0.016 -0.001    0.012  0.047  0.043
 H         -0.066 -0.015 -0.018   -0.168  0.047  0.040    0.138  0.028  0.022
 H         -0.044  0.026 -0.038    0.097 -0.059 -0.156   -0.001  0.002  0.129
 O         -0.038 -0.002 -0.008    0.186 -0.041  0.229   -0.026  0.141 -0.082
 C         -0.070  0.031  0.028   -0.095  0.018 -0.024   -0.001 -0.034  0.012
 H         -0.100  0.075  0.081   -0.112  0.023  0.030   -0.001 -0.030  0.003
 H         -0.128  0.007 -0.014   -0.133  0.048 -0.088    0.006 -0.103  0.072
 C         -0.023  0.027  0.026   -0.127  0.038  0.018    0.047 -0.058 -0.099
 H         -0.048  0.031  0.029   -0.219  0.072  0.036    0.131 -0.142 -0.128
 H          0.008  0.051  0.049   -0.092  0.003  0.103    0.019  0.005 -0.203
 C         -0.012  0.003  0.000   -0.052  0.035 -0.030   -0.054 -0.012 -0.015
 H          0.025 -0.004  0.014   -0.110  0.086 -0.040   -0.152  0.098 -0.025
 C         -0.070 -0.017 -0.078    0.012  0.034  0.126   -0.118 -0.148  0.189
 H         -0.103 -0.002 -0.063    0.039  0.020  0.147   -0.258 -0.078  0.108
 H         -0.026 -0.056 -0.137   -0.053  0.101  0.214   -0.267 -0.259  0.365
 H         -0.133 -0.012 -0.101    0.106 -0.026  0.150    0.115 -0.219  0.263
 C         -0.036  0.050  0.048   -0.012 -0.013 -0.078   -0.006  0.005 -0.071
 O          0.051  0.175  0.091   -0.001 -0.022 -0.057   -0.004 -0.012 -0.071
 H         -0.056 -0.064  0.035    0.134  0.085  0.316   -0.010  0.072 -0.105
 H         -0.130  0.059  0.086   -0.007 -0.021 -0.065    0.002  0.014 -0.091
 O         -0.088  0.101 -0.001   -0.022  0.007  0.158    0.013  0.006  0.031
 C         -0.106  0.083 -0.014    0.007 -0.006  0.087    0.013  0.009  0.035
 H         -0.101  0.092 -0.013    0.046 -0.072  0.091    0.021  0.010  0.036
 C          0.001  0.088  0.030    0.008  0.034  0.042    0.010  0.023 -0.021
 H          0.032  0.047  0.033    0.000  0.144  0.039   -0.007  0.072 -0.023
 C          0.091 -0.032  0.027   -0.004  0.037 -0.008    0.022  0.013  0.021
 O          0.241 -0.196  0.049   -0.084  0.038 -0.104    0.026 -0.014  0.001
 O          0.224 -0.043  0.062    0.090  0.082  0.006    0.037  0.048  0.014
 H          0.435 -0.189  0.116    0.067  0.120 -0.078    0.053  0.046 -0.010
 C         -0.113  0.036 -0.028   -0.015 -0.011  0.027    0.004 -0.010  0.009
 H         -0.148  0.091 -0.035   -0.072  0.016  0.022   -0.024 -0.003  0.007
 O         -0.201 -0.079 -0.107   -0.002 -0.048 -0.045    0.006 -0.029 -0.022
 H         -0.178 -0.193 -0.135   -0.003 -0.070 -0.096    0.005 -0.030 -0.025
 C         -0.026 -0.020  0.014    0.018 -0.030  0.024    0.021 -0.021  0.003
 H         -0.029 -0.028  0.014    0.052 -0.024  0.022    0.028 -0.014  0.003
 O         -0.011 -0.095  0.020    0.009 -0.061 -0.023    0.024 -0.049 -0.006
 H         -0.006 -0.100  0.020   -0.025 -0.074 -0.024    0.019 -0.064 -0.006
 C          0.020  0.017 -0.002    0.023 -0.014  0.033    0.032 -0.001  0.002
 H         -0.000 -0.024 -0.004    0.018 -0.020  0.033    0.052  0.013  0.003
 O          0.117  0.016 -0.064    0.070 -0.023  0.026    0.060 -0.020  0.029
 H          0.129 -0.087 -0.032    0.068 -0.039 -0.022    0.059 -0.028  0.003
 TransDip  -0.032 -0.033  0.015   -0.001  0.030 -0.015   -0.004 -0.024  0.014

 Mode:                13                     14                     15
 Frequency:       188.54                 195.02                 205.88
 Force Cnst:      0.0653                 0.1032                 0.0284
 Red. Mass:       3.1193                 4.6066                 1.1365
 IR Active:          YES                    YES                    YES
 IR Intens:        0.410                  1.799                  0.389
 Raman Active:       YES                    YES                    YES
               X      Y      Z        X      Y      Z        X      Y      Z
 C          0.115 -0.044 -0.060   -0.060  0.049 -0.022   -0.010  0.006 -0.009
 H          0.110 -0.037 -0.071   -0.051  0.066 -0.029   -0.004  0.011 -0.006
 C          0.080 -0.056 -0.056   -0.072  0.031 -0.022   -0.007  0.005 -0.007
 H          0.041 -0.086 -0.091   -0.133 -0.072 -0.036    0.004  0.023 -0.003
 O          0.028 -0.026  0.017   -0.163  0.139  0.069    0.011 -0.026 -0.018
 C          0.080 -0.045 -0.078    0.054  0.024 -0.087   -0.021  0.011  0.017
 H          0.009 -0.066 -0.175    0.038  0.093 -0.174   -0.015 -0.000  0.037
 H          0.173 -0.070 -0.090    0.147 -0.019 -0.105   -0.033  0.035  0.023
 C         -0.006  0.050  0.040    0.035  0.002 -0.011   -0.009 -0.004  0.013
 H          0.074  0.071  0.129    0.073  0.009  0.035   -0.021 -0.008 -0.001
 C         -0.024  0.054 -0.009    0.025  0.005  0.028    0.019 -0.004  0.028
 H         -0.113  0.016 -0.010    0.072  0.040  0.034    0.075  0.007  0.025
 H          0.015  0.051 -0.114    0.000  0.008  0.092    0.009 -0.024  0.078
 O          0.071  0.125  0.056   -0.028 -0.049  0.005   -0.008  0.010 -0.016
 C         -0.111  0.069  0.063   -0.046  0.007  0.005    0.013 -0.021  0.003
 H         -0.198  0.213  0.202   -0.061  0.009  0.059    0.024 -0.037 -0.017
 H         -0.272 -0.078  0.005   -0.084  0.008 -0.035    0.034 -0.018  0.024
 C          0.092  0.036 -0.057   -0.063  0.015 -0.010   -0.004 -0.018 -0.013
 H          0.147 -0.045 -0.082   -0.079 -0.002 -0.012    0.003 -0.036 -0.017
 H          0.137  0.178 -0.130   -0.068  0.006 -0.009   -0.020 -0.023 -0.030
 C          0.057 -0.026  0.006   -0.082  0.058  0.008   -0.002  0.009  0.005
 H          0.090  0.043  0.037   -0.068  0.097  0.024    0.007  0.025  0.013
 C         -0.072 -0.140 -0.013   -0.184 -0.018 -0.011    0.015  0.020  0.017
 H         -0.135 -0.113  0.211   -0.219 -0.005  0.240    0.186 -0.072  0.553
 H          0.046 -0.097 -0.156   -0.044  0.059 -0.179    0.291  0.410 -0.289
 H         -0.239 -0.301 -0.110   -0.388 -0.184 -0.123   -0.404 -0.262 -0.201
 C          0.022 -0.001  0.046   -0.089  0.062  0.047    0.004 -0.014 -0.006
 O          0.023  0.012  0.058   -0.042  0.001  0.084   -0.005 -0.008 -0.024
 H          0.028  0.103  0.146   -0.006 -0.031 -0.042    0.005 -0.001 -0.041
 H          0.001 -0.003  0.062   -0.070  0.077  0.007    0.015 -0.023  0.002
 O         -0.024 -0.020  0.010    0.094 -0.003 -0.061   -0.003  0.002  0.002
 C         -0.009 -0.026 -0.016    0.080 -0.029 -0.069   -0.006  0.008  0.015
 H         -0.007 -0.046 -0.015    0.078 -0.026 -0.069   -0.008  0.017  0.015
 C         -0.010 -0.029  0.032    0.012  0.003  0.035    0.001  0.004 -0.016
 H          0.003 -0.053  0.033    0.005 -0.068  0.036    0.000  0.017 -0.016
 C         -0.024 -0.024 -0.021    0.024 -0.016 -0.032    0.002  0.009  0.011
 O         -0.040  0.001 -0.015    0.030  0.038  0.027    0.001 -0.003 -0.001
 O         -0.036 -0.049 -0.016   -0.053 -0.074 -0.038    0.014  0.026  0.009
 H         -0.064 -0.036 -0.003   -0.097 -0.063  0.017    0.024  0.025 -0.005
 C         -0.003  0.005 -0.001    0.101 -0.063 -0.024   -0.010  0.004  0.004
 H          0.016  0.002 -0.000    0.165 -0.107 -0.015   -0.026  0.011  0.003
 O          0.013  0.031  0.019    0.086 -0.022  0.071   -0.006 -0.004 -0.015
 H          0.009  0.045  0.011    0.087  0.005  0.134   -0.008  0.005 -0.008
 C         -0.021  0.018  0.002    0.040 -0.049 -0.021    0.000  0.000  0.001
 H         -0.018  0.011  0.002    0.022 -0.067 -0.019    0.001  0.007  0.001
 O         -0.031  0.051 -0.004    0.047  0.010  0.018    0.003 -0.021 -0.001
 H         -0.040  0.075 -0.005    0.089 -0.036  0.019    0.002 -0.027 -0.001
 C         -0.037 -0.010  0.006    0.034 -0.023  0.005    0.005  0.004 -0.005
 H         -0.059 -0.027  0.005   -0.015 -0.036  0.005    0.018  0.012 -0.004
 O         -0.080  0.015 -0.024    0.196 -0.058 -0.029   -0.008  0.002  0.010
 H         -0.082  0.039 -0.006    0.212 -0.207 -0.019   -0.011  0.022 -0.002
 TransDip  -0.003 -0.020  0.001   -0.019 -0.038 -0.005    0.012  0.015  0.005

 Mode:                16                     17                     18
 Frequency:       219.09                 225.79                 247.67
 Force Cnst:      0.0785                 0.0810                 0.1610
 Red. Mass:       2.7769                 2.6960                 4.4557
 IR Active:          YES                    YES                    YES
 IR Intens:       19.242                  9.397                  5.550
 Raman Active:       YES                    YES                    YES
               X      Y      Z        X      Y      Z        X      Y      Z
 C         -0.005  0.002 -0.059   -0.005  0.007 -0.049   -0.019 -0.004 -0.002
 H          0.019  0.018 -0.045    0.021  0.026 -0.036   -0.047 -0.014 -0.032
 C         -0.038 -0.004 -0.060   -0.037 -0.006 -0.052    0.044  0.007 -0.004
 H         -0.059 -0.008 -0.086   -0.053 -0.010 -0.072    0.096  0.064  0.029
 O         -0.051 -0.022 -0.019   -0.044 -0.030 -0.013    0.104 -0.059 -0.092
 C         -0.011  0.008 -0.037   -0.012  0.005 -0.040   -0.024  0.013  0.044
 H         -0.025  0.013 -0.067   -0.029  0.012 -0.075   -0.002 -0.028  0.116
 H          0.045  0.036 -0.035    0.046  0.024 -0.040   -0.097  0.052  0.059
 C         -0.016 -0.020  0.036   -0.018 -0.020  0.031   -0.001  0.013 -0.016
 H          0.002 -0.034  0.065   -0.001 -0.033  0.059   -0.038  0.029 -0.071
 C          0.052 -0.021  0.074    0.049 -0.021  0.066   -0.006  0.019 -0.003
 H          0.190  0.015  0.070    0.165  0.014  0.063   -0.003  0.017 -0.004
 H          0.029 -0.077  0.200    0.032 -0.076  0.172   -0.007  0.019 -0.001
 O         -0.010  0.002 -0.023    0.004  0.006 -0.012   -0.006  0.027 -0.010
 C         -0.054 -0.043  0.032   -0.052 -0.037  0.028    0.070 -0.009 -0.032
 H         -0.082  0.001  0.080   -0.080  0.008  0.072    0.123 -0.097 -0.118
 H         -0.108 -0.116  0.031   -0.104 -0.106  0.027    0.171  0.082  0.005
 C          0.010 -0.046 -0.086    0.011 -0.039 -0.081   -0.045  0.002  0.066
 H          0.068 -0.153 -0.117    0.071 -0.139 -0.110   -0.146  0.092  0.098
 H         -0.009  0.027 -0.185   -0.009  0.029 -0.177   -0.024 -0.089  0.185
 C          0.022  0.012 -0.015    0.014  0.019 -0.003   -0.014 -0.013 -0.029
 H          0.032  0.035 -0.005    0.037  0.033  0.010   -0.052 -0.008 -0.043
 C          0.134  0.077  0.078    0.104  0.082  0.049   -0.009 -0.027  0.017
 H          0.225  0.033  0.030    0.169  0.051 -0.050    0.009 -0.037  0.118
 H          0.060  0.157  0.179    0.026  0.107  0.149    0.019  0.043 -0.011
 H          0.237  0.105  0.124    0.215  0.148  0.105   -0.051 -0.101 -0.015
 C         -0.005 -0.020  0.008   -0.017 -0.005  0.030    0.021  0.006 -0.065
 O          0.020  0.006  0.054    0.023  0.053  0.066    0.050  0.064 -0.030
 H          0.022 -0.006 -0.085    0.024 -0.026 -0.049   -0.012 -0.004  0.006
 H         -0.031 -0.024  0.031   -0.057 -0.011  0.065   -0.031  0.014 -0.045
 O         -0.002  0.004 -0.003   -0.008  0.021 -0.013   -0.073  0.017  0.146
 C          0.020  0.012 -0.040   -0.043 -0.018 -0.010   -0.024 -0.052 -0.027
 H          0.037 -0.001 -0.038   -0.063 -0.026 -0.012    0.052 -0.172 -0.020
 C         -0.004 -0.016  0.046    0.010  0.019  0.020    0.002  0.062  0.049
 H         -0.014 -0.047  0.046    0.034 -0.020  0.024    0.008  0.147  0.045
 C          0.017  0.007 -0.013   -0.033 -0.037 -0.016   -0.041 -0.080 -0.053
 O          0.025  0.037  0.025   -0.006 -0.065 -0.008   -0.009 -0.091 -0.021
 O         -0.022 -0.029 -0.014   -0.020 -0.058 -0.007   -0.067 -0.158 -0.042
 H         -0.036 -0.032  0.024    0.015 -0.088  0.022   -0.061 -0.187  0.044
 C          0.030 -0.001 -0.014   -0.042  0.018 -0.003   -0.016 -0.002 -0.042
 H          0.076  0.002 -0.011   -0.051  0.009 -0.004    0.033 -0.064 -0.032
 O         -0.112 -0.084  0.033    0.105  0.131 -0.011    0.027  0.105  0.078
 H         -0.063 -0.464 -0.294    0.053  0.545  0.357    0.019  0.083 -0.031
 C          0.028  0.006  0.022   -0.049  0.014 -0.024   -0.074  0.012 -0.039
 H          0.044 -0.030  0.022   -0.060  0.030 -0.023   -0.101 -0.040 -0.034
 O         -0.008  0.162 -0.002   -0.015 -0.124  0.001   -0.089  0.174  0.009
 H         -0.046  0.274 -0.003    0.022 -0.224  0.002   -0.079  0.324  0.007
 C         -0.015 -0.025  0.032   -0.000  0.041 -0.012   -0.019  0.018  0.006
 H         -0.044 -0.078  0.028   -0.027  0.068 -0.009   -0.061  0.048  0.006
 O         -0.001  0.005 -0.056    0.026  0.024  0.018    0.180 -0.041  0.024
 H          0.016 -0.076  0.059    0.018  0.045 -0.060    0.231 -0.355  0.289
 TransDip   0.064 -0.122 -0.029   -0.035  0.079  0.047   -0.024 -0.070  0.016

 Mode:                19                     20                     21
 Frequency:       272.07                 276.10                 286.99
 Force Cnst:      0.1357                 0.1687                 0.2012
 Red. Mass:       3.1123                 3.7554                 4.1467
 IR Active:          YES                    YES                    YES
 IR Intens:        1.659                  3.571                 12.904
 Raman Active:       YES                    YES                    YES
               X      Y      Z        X      Y      Z        X      Y      Z
 C          0.051 -0.024  0.034   -0.047  0.016  0.025   -0.030 -0.012  0.031
 H          0.093 -0.005  0.074   -0.034  0.057 -0.005   -0.013  0.010  0.028
 C          0.006 -0.018  0.040    0.012 -0.061  0.002    0.002 -0.043  0.023
 H         -0.021 -0.043  0.017    0.039 -0.099  0.073   -0.002 -0.096  0.058
 O         -0.028  0.062  0.060    0.035 -0.136 -0.009   -0.019 -0.012  0.025
 C          0.026 -0.038  0.034    0.055 -0.053 -0.118    0.055 -0.052 -0.058
 H          0.014 -0.030  0.010   -0.027 -0.012 -0.287    0.005 -0.014 -0.171
 H          0.049 -0.050  0.030    0.204 -0.150 -0.151    0.156 -0.122 -0.082
 C         -0.001 -0.027  0.050   -0.006  0.041 -0.007    0.000  0.014  0.014
 H          0.027 -0.061  0.101    0.023  0.167 -0.036    0.029  0.095  0.008
 C         -0.063 -0.047 -0.087    0.012  0.083  0.114   -0.044  0.036  0.021
 H         -0.239 -0.154 -0.099    0.174  0.137  0.112   -0.040  0.003  0.010
 H         -0.030  0.040 -0.273   -0.001 -0.011  0.251   -0.034  0.032 -0.001
 O          0.020 -0.033  0.002   -0.014  0.198  0.000   -0.015  0.120 -0.007
 C         -0.052  0.007  0.070    0.091 -0.052 -0.050    0.048 -0.047 -0.009
 H         -0.114  0.116  0.162    0.158 -0.154 -0.167    0.079 -0.098 -0.060
 H         -0.168 -0.116  0.041    0.226  0.011  0.046    0.112 -0.031  0.048
 C          0.100 -0.024 -0.064   -0.024 -0.039 -0.004   -0.003 -0.050 -0.010
 H          0.257 -0.144 -0.110   -0.028  0.001  0.006    0.030 -0.050 -0.014
 H          0.066  0.105 -0.239   -0.065 -0.123  0.017   -0.040 -0.079 -0.036
 C          0.008 -0.003  0.017   -0.036  0.012  0.061   -0.029 -0.014  0.020
 H          0.013 -0.030  0.012    0.017 -0.025  0.072   -0.021 -0.048  0.014
 C          0.065  0.052 -0.002   -0.038  0.069 -0.072    0.012  0.041 -0.022
 H          0.144  0.014 -0.009   -0.052  0.079 -0.240    0.055  0.020 -0.069
 H          0.075  0.116 -0.009   -0.044 -0.053 -0.078    0.016  0.047 -0.028
 H          0.046  0.093 -0.001   -0.032  0.224 -0.038    0.001  0.103 -0.014
 C         -0.004  0.002 -0.002   -0.030 -0.044  0.066   -0.020 -0.029  0.009
 O         -0.085 -0.064 -0.083   -0.041 -0.001  0.018   -0.054 -0.056 -0.031
 H         -0.020 -0.025  0.083   -0.006  0.110 -0.006   -0.029  0.101  0.024
 H          0.065 -0.003 -0.036   -0.027 -0.076  0.122    0.011 -0.035  0.002
 O         -0.023 -0.001 -0.010    0.028 -0.022 -0.082   -0.097  0.011  0.187
 C         -0.014  0.027  0.017   -0.006  0.008  0.040    0.061  0.021 -0.072
 H          0.018  0.070  0.018   -0.045  0.099  0.036    0.232 -0.112 -0.059
 C         -0.029  0.016 -0.065   -0.035 -0.025 -0.024    0.014  0.026  0.002
 H         -0.018  0.060 -0.064   -0.046 -0.081 -0.026    0.114  0.170  0.010
 C          0.001  0.035  0.033   -0.002  0.024  0.054    0.055  0.030 -0.059
 O         -0.004  0.009  0.001   -0.024 -0.004  0.000    0.075  0.103  0.027
 O          0.054  0.088  0.034    0.047  0.109  0.047   -0.019 -0.071 -0.058
 H          0.077  0.092 -0.027    0.062  0.127 -0.043   -0.049 -0.082  0.044
 C         -0.028 -0.014 -0.043    0.000 -0.037  0.019    0.028  0.021 -0.119
 H         -0.047 -0.072 -0.036   -0.044 -0.036  0.018    0.120 -0.075 -0.105
 O         -0.012  0.031  0.008    0.053 -0.029 -0.027   -0.139  0.008  0.071
 H         -0.019  0.120  0.126    0.038  0.086  0.064   -0.104  0.013  0.380
 C         -0.071 -0.020 -0.069   -0.042 -0.034  0.003    0.040  0.007 -0.120
 H         -0.134 -0.025 -0.064   -0.043 -0.021  0.003   -0.062 -0.008 -0.114
 O         -0.059  0.066  0.024   -0.066  0.062 -0.006    0.115 -0.062  0.056
 H          0.014  0.070  0.025   -0.071  0.041 -0.006    0.305 -0.265  0.061
 C         -0.022 -0.001 -0.061   -0.037 -0.043 -0.006    0.016  0.030 -0.083
 H         -0.009  0.071 -0.058   -0.029 -0.051 -0.006   -0.010  0.144 -0.076
 O          0.140 -0.092  0.044    0.054 -0.076 -0.006   -0.052 -0.013  0.074
 H          0.178 -0.327  0.236    0.072 -0.199  0.066   -0.086  0.173 -0.144
 TransDip   0.007 -0.040  0.009   -0.029 -0.030  0.044    0.102 -0.009 -0.053

 Mode:                22                     23                     24
 Frequency:       293.93                 303.27                 321.10
 Force Cnst:      0.1240                 0.1068                 0.1628
 Red. Mass:       2.4361                 1.9714                 2.6802
 IR Active:          YES                    YES                    YES
 IR Intens:        7.942                  9.884                  3.468
 Raman Active:       YES                    YES                    YES
               X      Y      Z        X      Y      Z        X      Y      Z
 C          0.027  0.019 -0.037   -0.014 -0.030 -0.005   -0.000 -0.050 -0.040
 H          0.005  0.004 -0.048   -0.020 -0.032 -0.013   -0.051 -0.096 -0.059
 C          0.005  0.027 -0.035    0.015 -0.013  0.001   -0.006 -0.008 -0.027
 H          0.017  0.085 -0.060    0.001 -0.041  0.000   -0.054 -0.044 -0.073
 O          0.038 -0.047 -0.032   -0.020  0.064 -0.012   -0.080  0.090  0.029
 C         -0.057  0.045  0.027    0.042 -0.024  0.018    0.022 -0.003 -0.006
 H         -0.013  0.008  0.130    0.025 -0.029 -0.004    0.025 -0.014  0.012
 H         -0.147  0.106  0.047    0.065 -0.017  0.018   -0.003  0.008 -0.001
 C         -0.006 -0.003 -0.030    0.013 -0.003  0.035    0.015  0.011 -0.019
 H         -0.034 -0.062 -0.033    0.021  0.038  0.024    0.013  0.058 -0.046
 C          0.073 -0.013  0.032   -0.083  0.001 -0.059   -0.024  0.028 -0.002
 H          0.178  0.077  0.048   -0.234 -0.114 -0.076   -0.043  0.017 -0.003
 H          0.048 -0.067  0.161   -0.054  0.087 -0.231   -0.021  0.040 -0.023
 O          0.000 -0.094  0.003   -0.003  0.062 -0.006   -0.011  0.048  0.002
 C         -0.039  0.046 -0.016    0.051 -0.041  0.026    0.036 -0.020 -0.028
 H         -0.060  0.085  0.012    0.083 -0.104 -0.013    0.072 -0.095 -0.068
 H         -0.082  0.048 -0.063    0.110 -0.011  0.065    0.101  0.058 -0.018
 C         -0.006  0.058  0.010   -0.019 -0.050  0.030   -0.063 -0.012  0.071
 H         -0.057  0.080  0.021   -0.062 -0.038  0.038   -0.222  0.095  0.114
 H          0.034  0.066  0.060   -0.016 -0.084  0.068    0.001 -0.095  0.247
 C          0.033  0.020  0.000   -0.016 -0.032 -0.048    0.041 -0.075 -0.073
 H          0.049  0.055  0.016   -0.053 -0.041 -0.066    0.028 -0.064 -0.074
 C         -0.026 -0.035  0.001    0.058 -0.002  0.036    0.100 -0.093  0.046
 H         -0.096 -0.001 -0.003    0.141 -0.044  0.110    0.149 -0.119  0.144
 H         -0.032 -0.096  0.002    0.045  0.125  0.066    0.064  0.028  0.104
 H         -0.013 -0.057  0.001    0.074 -0.055  0.032    0.153 -0.194  0.047
 C          0.021  0.010  0.019   -0.014  0.020 -0.053   -0.008  0.002 -0.020
 O          0.038  0.047  0.036    0.029  0.030  0.019    0.058  0.030  0.087
 H          0.043 -0.032 -0.093   -0.048  0.022  0.090   -0.021  0.033  0.023
 H         -0.005 -0.001  0.055   -0.059  0.055 -0.087   -0.078  0.051 -0.067
 O         -0.061 -0.020  0.014    0.018  0.014 -0.035   -0.044 -0.017 -0.038
 C          0.017  0.023 -0.017   -0.006  0.005 -0.012   -0.006  0.022 -0.019
 H          0.076  0.041 -0.014   -0.043  0.007 -0.014    0.020  0.072 -0.019
 C         -0.024 -0.034  0.004   -0.018  0.002  0.043   -0.003 -0.054  0.014
 H          0.006 -0.040  0.006   -0.081 -0.043  0.038    0.038 -0.112  0.019
 C          0.027  0.039  0.016   -0.001  0.002 -0.013    0.014  0.036  0.022
 O          0.025  0.053  0.023    0.005  0.009  0.001    0.012  0.043  0.021
 O          0.034  0.064  0.011   -0.005 -0.016 -0.008    0.038  0.073  0.019
 H          0.047  0.064 -0.016   -0.000 -0.025  0.011    0.051  0.079 -0.027
 C          0.024 -0.028 -0.049    0.015 -0.002  0.037   -0.016 -0.001 -0.055
 H          0.044 -0.071 -0.043    0.021  0.056  0.029   -0.008 -0.056 -0.046
 O         -0.022 -0.043 -0.000   -0.001 -0.069 -0.041    0.011  0.079  0.029
 H         -0.028  0.316  0.657   -0.010  0.231  0.475    0.004  0.033 -0.124
 C         -0.012 -0.037 -0.054    0.008 -0.003  0.063   -0.020 -0.024 -0.062
 H         -0.052 -0.030 -0.051    0.067  0.018  0.059   -0.061 -0.066 -0.056
 O         -0.016  0.088  0.006   -0.039  0.072 -0.039    0.012 -0.064  0.020
 H          0.092 -0.204  0.010   -0.060 -0.272 -0.035    0.024  0.259  0.016
 C         -0.045 -0.073 -0.034   -0.019 -0.023  0.066   -0.019 -0.043 -0.036
 H         -0.070 -0.042 -0.032   -0.036 -0.086  0.064   -0.060 -0.020 -0.036
 O         -0.037 -0.115  0.026    0.017 -0.006 -0.014   -0.051 -0.043 -0.026
 H         -0.061 -0.024 -0.186   -0.028  0.147 -0.450    0.010 -0.269  0.537
 TransDip   0.034  0.074  0.038   -0.072 -0.008  0.070    0.010 -0.057  0.015

 Mode:                25                     26                     27
 Frequency:       328.32                 357.74                 359.52
 Force Cnst:      0.2295                 0.3170                 0.2668
 Red. Mass:       3.6141                 4.2044                 3.5029
 IR Active:          YES                    YES                    YES
 IR Intens:        3.002                  0.872                 14.774
 Raman Active:       YES                    YES                    YES
               X      Y      Z        X      Y      Z        X      Y      Z
 C         -0.021  0.063 -0.033    0.095  0.026 -0.151   -0.057 -0.024  0.126
 H          0.022  0.135 -0.057    0.055  0.072 -0.252   -0.023 -0.050  0.199
 C          0.017  0.012 -0.047    0.041 -0.047 -0.158    0.001  0.024  0.131
 H          0.046  0.042 -0.023   -0.025 -0.011 -0.276    0.075  0.025  0.236
 O          0.056 -0.040 -0.094   -0.031 -0.075 -0.022    0.088 -0.007 -0.020
 C          0.006  0.002  0.042   -0.022 -0.007  0.056    0.022  0.003 -0.014
 H         -0.013 -0.026  0.033   -0.005 -0.136  0.191    0.031  0.084 -0.068
 H          0.068  0.094  0.059   -0.093  0.204  0.110    0.023 -0.144 -0.048
 C         -0.009 -0.040  0.112   -0.005 -0.021  0.071    0.021  0.032 -0.064
 H         -0.008 -0.066  0.125   -0.024 -0.037  0.054    0.034  0.034 -0.047
 C         -0.087 -0.068 -0.079   -0.014 -0.030  0.006    0.029  0.040 -0.000
 H         -0.290 -0.247 -0.109   -0.032 -0.079 -0.006    0.071  0.103  0.013
 H         -0.050  0.056 -0.317   -0.009 -0.009 -0.030    0.016  0.017  0.063
 O          0.009  0.000 -0.019   -0.003  0.001 -0.009   -0.007 -0.027  0.004
 C          0.045 -0.045  0.111    0.083  0.039  0.072   -0.069  0.004 -0.059
 H          0.070 -0.080  0.062    0.131 -0.014 -0.034   -0.124  0.072  0.057
 H          0.090 -0.072  0.176    0.170  0.102  0.114   -0.174 -0.064 -0.116
 C          0.011 -0.058 -0.027    0.011  0.051  0.072    0.022 -0.011 -0.070
 H          0.041 -0.195 -0.062   -0.237  0.061  0.102    0.255 -0.027 -0.101
 H         -0.035 -0.025 -0.126    0.123  0.024  0.263   -0.068  0.037 -0.251
 C         -0.071  0.111  0.016    0.056  0.070  0.007   -0.054 -0.055  0.003
 H         -0.080  0.135  0.017    0.131  0.157  0.061   -0.116 -0.128 -0.042
 C         -0.099  0.133 -0.005   -0.011  0.018 -0.016    0.004 -0.001  0.003
 H         -0.113  0.140 -0.047   -0.083  0.054 -0.065    0.072 -0.035  0.023
 H         -0.091  0.091 -0.022   -0.019 -0.074 -0.016    0.017  0.067 -0.006
 H         -0.114  0.172 -0.003    0.008  0.035 -0.006   -0.021  0.011 -0.004
 C         -0.019  0.072 -0.003    0.002 -0.033  0.043    0.003  0.005 -0.061
 O          0.071  0.145  0.040   -0.116 -0.132 -0.024    0.019  0.021 -0.029
 H         -0.039 -0.019  0.083   -0.004  0.020 -0.011    0.018  0.051 -0.058
 H         -0.066  0.055  0.056    0.083 -0.092  0.101   -0.031  0.035 -0.094
 O         -0.039 -0.023  0.022    0.013  0.004 -0.007   -0.043  0.004  0.012
 C          0.036 -0.013 -0.003    0.021  0.015 -0.042    0.017  0.017 -0.044
 H          0.062 -0.010 -0.002   -0.004 -0.038 -0.043   -0.011 -0.048 -0.046
 C         -0.020 -0.012 -0.001   -0.059 -0.014  0.052   -0.058 -0.013  0.050
 H          0.003 -0.015 -0.001   -0.132 -0.021  0.046   -0.147 -0.011  0.040
 C          0.021  0.009  0.004    0.066  0.054 -0.057    0.067  0.055 -0.064
 O          0.007  0.031  0.005    0.087  0.147  0.045    0.094  0.151  0.048
 O          0.011  0.017 -0.003    0.008 -0.024 -0.056    0.002 -0.034 -0.062
 H         -0.023  0.044 -0.023   -0.015 -0.031  0.015   -0.013 -0.051  0.026
 C          0.052 -0.049 -0.013   -0.024  0.045  0.017    0.005  0.027  0.036
 H          0.068 -0.089 -0.006    0.017  0.109  0.010    0.060  0.104  0.030
 O          0.093  0.002  0.041   -0.024  0.048 -0.001    0.030  0.025  0.001
 H          0.087 -0.115 -0.243   -0.024 -0.008 -0.112    0.016  0.127  0.071
 C          0.022 -0.053 -0.019   -0.067 -0.003  0.080   -0.026 -0.034  0.109
 H          0.007 -0.073 -0.018   -0.019 -0.022  0.078    0.064 -0.065  0.107
 O          0.034 -0.052  0.012   -0.096 -0.110 -0.020   -0.076 -0.101 -0.053
 H          0.021  0.178  0.010   -0.191 -0.131 -0.021   -0.255  0.075 -0.057
 C         -0.019 -0.078 -0.019   -0.048  0.005  0.083   -0.040 -0.070  0.104
 H         -0.019 -0.084 -0.021   -0.073 -0.061  0.080   -0.039 -0.183  0.096
 O         -0.112 -0.064 -0.017    0.079  0.018 -0.028   -0.009 -0.019 -0.061
 H         -0.097 -0.070  0.209    0.094 -0.119 -0.017    0.038 -0.233  0.309
 TransDip  -0.055 -0.003  0.000   -0.002 -0.021  0.022   -0.066  0.007  0.104

 Mode:                28                     29                     30
 Frequency:       368.37                 400.01                 415.57
 Force Cnst:      0.1146                 0.3723                 0.5064
 Red. Mass:       1.4335                 3.9491                 4.9773
 IR Active:          YES                    YES                    YES
 IR Intens:      117.403                  2.994                  2.220
 Raman Active:       YES                    YES                    YES
               X      Y      Z        X      Y      Z        X      Y      Z
 C         -0.002  0.019 -0.011   -0.124  0.010 -0.012    0.038 -0.057 -0.019
 H          0.000  0.028 -0.018   -0.145 -0.047  0.021    0.038 -0.026 -0.056
 C         -0.007  0.003 -0.014   -0.087  0.023  0.013    0.056 -0.049 -0.016
 H         -0.009  0.003 -0.017   -0.064  0.024  0.053    0.030 -0.042 -0.057
 O         -0.007 -0.009 -0.002   -0.029 -0.159 -0.077    0.013  0.007 -0.003
 C         -0.003  0.003 -0.003    0.131  0.089  0.099    0.013 -0.031  0.059
 H         -0.011  0.002 -0.016    0.222  0.194  0.168    0.069 -0.103  0.215
 H          0.022  0.019 -0.001    0.099  0.160  0.118   -0.167  0.027  0.086
 C         -0.005 -0.007  0.020    0.206  0.097  0.053    0.028  0.015 -0.049
 H         -0.005 -0.013  0.022    0.226  0.076  0.091    0.025  0.041 -0.065
 C         -0.007 -0.012 -0.004    0.026  0.111 -0.075    0.012  0.036  0.007
 H         -0.024 -0.033 -0.008   -0.159  0.013 -0.083    0.041  0.080  0.017
 H         -0.003 -0.001 -0.026    0.000  0.311 -0.222    0.004  0.017  0.050
 O          0.002  0.000 -0.002   -0.015 -0.055  0.005   -0.006  0.013  0.008
 C          0.014 -0.002  0.019    0.067  0.087  0.067   -0.033  0.007 -0.046
 H          0.025 -0.016 -0.006    0.082 -0.061  0.196   -0.083  0.066  0.059
 H          0.036  0.004  0.037    0.048  0.111  0.027   -0.129 -0.023 -0.120
 C         -0.002 -0.000 -0.001   -0.083  0.060 -0.116    0.018 -0.002  0.013
 H         -0.010 -0.023 -0.005    0.068 -0.093 -0.169   -0.035  0.079  0.038
 H         -0.006  0.000 -0.008   -0.165  0.112 -0.292    0.070 -0.007  0.097
 C          0.001  0.024  0.010   -0.021 -0.064 -0.019   -0.041 -0.029 -0.009
 H          0.006  0.034  0.014   -0.005 -0.081 -0.017   -0.040 -0.026 -0.008
 C         -0.026  0.012 -0.006    0.013 -0.056 -0.003    0.029  0.031  0.010
 H         -0.058  0.028 -0.020    0.020 -0.060 -0.002    0.143 -0.024  0.002
 H         -0.019 -0.028 -0.019   -0.005 -0.044  0.021    0.016  0.135  0.037
 H         -0.035  0.018 -0.009    0.035 -0.064  0.004    0.045  0.071  0.024
 C          0.009 -0.009  0.006   -0.039 -0.102  0.003   -0.055  0.033 -0.003
 O         -0.003 -0.034 -0.009   -0.011 -0.045  0.069   -0.056  0.069  0.005
 H         -0.003 -0.009  0.009   -0.011 -0.043 -0.004    0.002  0.017 -0.009
 H          0.037 -0.022  0.013   -0.094 -0.107  0.048   -0.108  0.053 -0.007
 O          0.008 -0.004  0.007    0.036 -0.006 -0.018    0.196  0.073  0.050
 C         -0.007 -0.001  0.010    0.006 -0.007 -0.004    0.094 -0.046  0.009
 H         -0.014 -0.006  0.011    0.029  0.019 -0.003    0.162 -0.075  0.012
 C          0.017 -0.012  0.002    0.011 -0.027  0.044    0.017  0.142  0.028
 H          0.015 -0.004  0.003    0.032 -0.073  0.048    0.039  0.190  0.026
 C         -0.010 -0.014  0.003   -0.007 -0.006  0.019    0.007  0.011 -0.005
 O         -0.016 -0.024 -0.011   -0.016 -0.016  0.000    0.023  0.003  0.004
 O         -0.010 -0.010  0.003    0.010  0.025  0.017    0.023  0.001 -0.002
 H         -0.005 -0.013  0.005    0.010  0.036 -0.022    0.025  0.001 -0.003
 C         -0.001  0.012  0.018   -0.016 -0.001 -0.038    0.045 -0.191 -0.054
 H          0.001  0.046  0.014   -0.019 -0.029 -0.035    0.075 -0.288 -0.036
 O         -0.048 -0.056 -0.031   -0.038  0.017  0.003    0.055 -0.186  0.034
 H         -0.051  0.250  0.546   -0.031 -0.017  0.002    0.055 -0.098  0.196
 C          0.054  0.021  0.013   -0.018  0.010 -0.042   -0.142 -0.069 -0.094
 H          0.106  0.020  0.013   -0.047 -0.011 -0.039   -0.238 -0.107 -0.082
 O          0.045  0.011 -0.050    0.001 -0.003  0.019   -0.154 -0.058  0.030
 H         -0.026  0.175 -0.053    0.064 -0.049  0.021   -0.096  0.063  0.031
 C          0.032  0.019  0.020   -0.013  0.031 -0.004   -0.074  0.117 -0.048
 H          0.054 -0.005  0.019   -0.073  0.057 -0.002   -0.105  0.179 -0.043
 O         -0.020  0.071 -0.039    0.015  0.027  0.001   -0.089  0.125 -0.006
 H          0.061 -0.227  0.691    0.013  0.019 -0.041   -0.062  0.051  0.279
 TransDip   0.036  0.048  0.342    0.030  0.043 -0.017    0.018  0.030  0.033

 Mode:                31                     32                     33
 Frequency:       432.96                 452.80                 457.11
 Force Cnst:      0.3155                 0.3031                 0.1810
 Red. Mass:       2.8567                 2.5089                 1.4706
 IR Active:          YES                    YES                    YES
 IR Intens:        0.976                 26.239                 93.800
 Raman Active:       YES                    YES                    YES
               X      Y      Z        X      Y      Z        X      Y      Z
 C          0.029 -0.078 -0.049    0.013 -0.011 -0.002   -0.004  0.002  0.000
 H          0.025 -0.006 -0.138    0.030  0.034 -0.030   -0.015 -0.015  0.004
 C          0.064 -0.114 -0.048    0.066 -0.001 -0.002   -0.035 -0.023 -0.003
 H          0.001 -0.129 -0.124    0.081  0.021  0.002   -0.052 -0.044 -0.011
 O         -0.035 -0.005  0.014    0.069  0.015 -0.022   -0.052 -0.010  0.014
 C          0.055 -0.067  0.128    0.001 -0.004  0.024    0.002 -0.019 -0.000
 H          0.173 -0.193  0.439    0.031 -0.059  0.122   -0.014 -0.008 -0.036
 H         -0.289  0.083  0.190   -0.116  0.022  0.039    0.045 -0.019 -0.004
 C          0.090  0.030 -0.067    0.007 -0.001 -0.040   -0.004  0.001  0.023
 H          0.096  0.084 -0.086    0.002  0.024 -0.058   -0.001 -0.014  0.035
 C          0.019  0.074  0.007   -0.006  0.011 -0.004    0.009 -0.005  0.009
 H          0.041  0.130  0.022   -0.010  0.021 -0.001    0.028  0.001  0.009
 H          0.003  0.074  0.055   -0.006  0.009 -0.003    0.007 -0.016  0.026
 O         -0.012  0.027  0.016   -0.001  0.015  0.002    0.002 -0.006 -0.000
 C         -0.040  0.020 -0.061   -0.048 -0.048 -0.039    0.034  0.047  0.022
 H         -0.121  0.086  0.147   -0.106  0.032  0.069    0.071 -0.003 -0.049
 H         -0.208 -0.024 -0.199   -0.152 -0.105 -0.102    0.100  0.087  0.060
 C          0.000  0.006 -0.012    0.009 -0.051  0.009    0.001  0.049 -0.010
 H         -0.066  0.098  0.016   -0.020  0.008  0.026    0.028  0.010 -0.022
 H          0.067  0.002  0.091    0.021 -0.077  0.054   -0.002  0.075 -0.043
 C         -0.081 -0.025  0.028   -0.045  0.029  0.002    0.016 -0.018  0.005
 H         -0.067 -0.008  0.038   -0.079  0.039 -0.011    0.031 -0.026  0.010
 C         -0.004  0.082  0.007   -0.045  0.064  0.006    0.021 -0.027 -0.005
 H          0.149  0.009 -0.053   -0.020  0.052 -0.011    0.018 -0.026 -0.005
 H          0.000  0.182  0.012   -0.037  0.075 -0.004    0.021 -0.030 -0.004
 H         -0.014  0.196  0.026   -0.060  0.093  0.006    0.023 -0.028 -0.005
 C         -0.084  0.006  0.025    0.016  0.021 -0.033   -0.016 -0.021  0.013
 O         -0.055  0.046 -0.018   -0.007 -0.078  0.034   -0.014  0.020 -0.046
 H         -0.001  0.032 -0.009   -0.013 -0.038  0.033    0.005 -0.017 -0.003
 H         -0.098  0.010  0.023    0.026  0.035 -0.062   -0.004 -0.036  0.029
 O         -0.087 -0.006 -0.004    0.026 -0.016 -0.035   -0.026  0.047  0.021
 C         -0.029  0.024  0.011    0.021 -0.007 -0.051   -0.027  0.022 -0.008
 H         -0.077  0.023  0.008    0.119  0.055 -0.045   -0.038  0.003 -0.009
 C         -0.047  0.012 -0.051   -0.027 -0.061  0.107    0.007  0.044 -0.040
 H         -0.037  0.025 -0.050   -0.122 -0.131  0.098    0.021  0.100 -0.037
 C         -0.008 -0.006 -0.005   -0.023 -0.017  0.043   -0.023  0.025 -0.020
 O         -0.010 -0.019 -0.016   -0.040 -0.044  0.003    0.016  0.000  0.002
 O         -0.021 -0.023 -0.002    0.019  0.055  0.043    0.000 -0.010 -0.005
 H         -0.023 -0.032  0.030    0.035  0.074 -0.050    0.083 -0.079  0.055
 C          0.030  0.033  0.062   -0.009 -0.000 -0.125    0.003 -0.034  0.009
 H          0.014  0.069  0.056    0.046 -0.044 -0.114    0.021 -0.031  0.013
 O          0.044 -0.009 -0.010   -0.069  0.070  0.021    0.036 -0.025  0.006
 H          0.040 -0.013 -0.055   -0.062  0.110  0.164    0.016  0.139  0.143
 C          0.087  0.015  0.039    0.016 -0.025 -0.037    0.016 -0.041  0.024
 H          0.134  0.071  0.032    0.029 -0.177 -0.030    0.028 -0.055  0.023
 O          0.098  0.018 -0.021    0.047 -0.044  0.017    0.007 -0.024 -0.005
 H          0.079 -0.070 -0.021   -0.013  0.608  0.009   -0.176  0.819 -0.017
 C          0.022 -0.038 -0.005   -0.015  0.002  0.103    0.035 -0.030 -0.001
 H          0.080 -0.058 -0.007   -0.146 -0.025  0.099    0.093 -0.053 -0.006
 O          0.006 -0.046  0.003    0.041  0.051 -0.023   -0.012 -0.029  0.007
 H          0.014 -0.075  0.087    0.006  0.158 -0.360   -0.055  0.185 -0.280
 TransDip  -0.008  0.011  0.028   -0.051  0.145 -0.057   -0.026  0.308 -0.025

 Mode:                34                     35                     36
 Frequency:       478.06                 501.28                 504.78
 Force Cnst:      0.3593                 0.3867                 0.1777
 Red. Mass:       2.6681                 2.6116                 1.1839
 IR Active:          YES                    YES                    YES
 IR Intens:       25.379                 50.628                107.353
 Raman Active:       YES                    YES                    YES
               X      Y      Z        X      Y      Z        X      Y      Z
 C          0.013 -0.007  0.037   -0.026  0.001  0.009    0.016 -0.003 -0.002
 H          0.004 -0.014  0.031   -0.041  0.023 -0.042    0.024 -0.007  0.016
 C          0.008 -0.069  0.022    0.024 -0.081 -0.002   -0.008  0.024  0.001
 H          0.008 -0.102  0.050    0.011 -0.132  0.020   -0.006  0.035 -0.007
 O         -0.015  0.004 -0.046   -0.026  0.048 -0.014    0.007 -0.018 -0.003
 C         -0.025 -0.094  0.001    0.012 -0.098  0.045    0.001  0.026 -0.015
 H         -0.112 -0.144 -0.104    0.014 -0.152  0.093    0.022  0.092 -0.039
 H          0.063 -0.133 -0.015   -0.049 -0.068  0.056    0.043  0.005 -0.025
 C         -0.077 -0.008  0.044   -0.028 -0.019  0.010    0.004 -0.004 -0.000
 H         -0.080 -0.062  0.066   -0.014 -0.019  0.026    0.014  0.003  0.008
 C          0.025 -0.041  0.033   -0.002 -0.030  0.020   -0.011 -0.005 -0.015
 H          0.136  0.021  0.039    0.050  0.015  0.031   -0.056 -0.016 -0.008
 H          0.025 -0.134  0.137    0.014 -0.102  0.061    0.011 -0.003 -0.068
 O          0.018 -0.018 -0.003   -0.002 -0.009  0.018   -0.012 -0.025  0.021
 C          0.070  0.141  0.038    0.023  0.067  0.003    0.002 -0.014  0.008
 H          0.167  0.057 -0.203    0.071  0.004 -0.091   -0.008  0.005  0.021
 H          0.257  0.233  0.157    0.103  0.123  0.043   -0.018 -0.031 -0.001
 C          0.061  0.135 -0.010   -0.009  0.069 -0.038    0.016 -0.019  0.020
 H          0.194  0.056 -0.044    0.093  0.009 -0.064   -0.020 -0.002  0.028
 H          0.048  0.235 -0.130   -0.035  0.122 -0.131    0.029 -0.030  0.051
 C         -0.048 -0.039 -0.047   -0.047 -0.002 -0.009    0.009 -0.002 -0.004
 H         -0.100 -0.085 -0.081   -0.100 -0.021 -0.036    0.021  0.002  0.002
 C          0.014 -0.009 -0.001   -0.034  0.038  0.003    0.011 -0.011 -0.000
 H          0.096 -0.050  0.025    0.001  0.021 -0.005    0.012 -0.011  0.006
 H         -0.010  0.090  0.041   -0.031  0.064  0.002    0.007 -0.005  0.006
 H          0.049 -0.023  0.011   -0.039  0.054  0.005    0.018 -0.017  0.001
 C         -0.056  0.013 -0.076   -0.010  0.009 -0.036   -0.005  0.000  0.005
 O         -0.034  0.018 -0.013    0.094  0.038  0.035   -0.032 -0.006 -0.007
 H          0.012 -0.118  0.023    0.108  0.573 -0.288    0.144  0.847 -0.418
 H         -0.107  0.033 -0.083   -0.035  0.029 -0.059   -0.006 -0.004  0.014
 O         -0.021  0.018 -0.020    0.042 -0.109 -0.005   -0.013  0.026 -0.005
 C          0.010  0.018 -0.049    0.060 -0.065  0.062   -0.013  0.019 -0.013
 H          0.078  0.059 -0.046    0.048 -0.061  0.060   -0.007  0.029 -0.013
 C         -0.076  0.012  0.069    0.046 -0.057 -0.043   -0.023  0.017  0.016
 H         -0.188 -0.018  0.057    0.095 -0.096 -0.038   -0.046  0.019  0.013
 C         -0.034 -0.005  0.025    0.095 -0.058  0.028   -0.020  0.011  0.003
 O         -0.030 -0.051 -0.008   -0.003  0.034 -0.002    0.003 -0.030 -0.004
 O          0.004  0.024  0.033   -0.009 -0.003 -0.017   -0.014  0.008  0.011
 H          0.037  0.014 -0.003   -0.222  0.154 -0.106    0.111 -0.091  0.079
 C          0.044 -0.019 -0.067   -0.037  0.053  0.023    0.012 -0.016 -0.010
 H          0.086 -0.060 -0.060   -0.071  0.093  0.016    0.019 -0.032 -0.007
 O          0.023  0.011  0.025   -0.087  0.021 -0.026    0.023 -0.006  0.008
 H          0.032 -0.076 -0.062   -0.074  0.026  0.100    0.021 -0.009 -0.022
 C          0.038 -0.020 -0.023   -0.046  0.050  0.002    0.015 -0.014 -0.005
 H          0.069 -0.117 -0.020   -0.085  0.119  0.001    0.027 -0.038 -0.005
 O          0.064 -0.000  0.003   -0.056 -0.021  0.004    0.022  0.003  0.000
 H          0.167 -0.345  0.008   -0.112  0.222  0.001    0.043 -0.042  0.001
 C         -0.045 -0.002  0.085    0.020  0.029 -0.057   -0.011 -0.005  0.021
 H         -0.135 -0.029  0.083    0.049  0.071 -0.054   -0.029 -0.015  0.020
 O         -0.000  0.040 -0.030    0.031  0.001  0.024   -0.004  0.004 -0.007
 H          0.022 -0.083  0.099    0.018  0.050 -0.103   -0.001 -0.014  0.017
 TransDip   0.015 -0.160  0.015   -0.034  0.213 -0.073    0.115  0.291 -0.111

 Mode:                37                     38                     39
 Frequency:       529.03                 545.79                 561.92
 Force Cnst:      0.5415                 0.6504                 0.8069
 Red. Mass:       3.2839                 3.7057                 4.3370
 IR Active:          YES                    YES                    YES
 IR Intens:       29.728                  4.453                 10.124
 Raman Active:       YES                    YES                    YES
               X      Y      Z        X      Y      Z        X      Y      Z
 C         -0.080  0.044 -0.010    0.025 -0.018  0.010    0.089 -0.050  0.032
 H         -0.128  0.060 -0.102    0.047  0.004  0.014    0.182 -0.021  0.131
 C          0.036 -0.080 -0.011    0.051  0.013  0.011   -0.106  0.018  0.004
 H          0.027 -0.151  0.030    0.066  0.035  0.018   -0.152  0.034 -0.071
 O         -0.019  0.069  0.036    0.056 -0.003 -0.050   -0.114 -0.065 -0.044
 C          0.034 -0.100  0.072   -0.020  0.004 -0.014   -0.016  0.041 -0.032
 H          0.072 -0.196  0.220   -0.064 -0.027 -0.067    0.006  0.156 -0.094
 H         -0.132 -0.012  0.106    0.023 -0.032 -0.026    0.063 -0.002 -0.049
 C          0.008 -0.034 -0.007   -0.039  0.018  0.006    0.036  0.004 -0.013
 H          0.025  0.001 -0.005   -0.047 -0.011  0.009    0.031  0.012 -0.021
 C         -0.015 -0.032  0.027    0.010  0.003 -0.007    0.008  0.030 -0.006
 H          0.025 -0.009  0.030    0.027  0.017 -0.005   -0.008  0.030 -0.004
 H         -0.009 -0.073  0.057    0.012 -0.018  0.011   -0.002  0.057 -0.010
 O         -0.003  0.028  0.007    0.008 -0.020 -0.004   -0.007  0.004  0.003
 C         -0.015  0.001 -0.026    0.009  0.030  0.009    0.030  0.024  0.015
 H          0.010 -0.079 -0.022    0.021  0.046 -0.052   -0.049  0.190  0.099
 H          0.013  0.052 -0.034    0.043  0.024  0.047   -0.100 -0.060 -0.055
 C         -0.104  0.032 -0.086    0.056  0.008  0.026    0.160 -0.010  0.106
 H          0.014 -0.058 -0.121    0.070  0.024  0.027    0.005  0.122  0.155
 H         -0.182  0.041 -0.214    0.074  0.038  0.025    0.266 -0.026  0.283
 C          0.036  0.048  0.043   -0.087 -0.016 -0.071   -0.081 -0.025 -0.004
 H         -0.003  0.045  0.026   -0.150 -0.029 -0.101   -0.135 -0.024 -0.025
 C         -0.038  0.026 -0.004   -0.036  0.039  0.007   -0.051  0.058  0.015
 H         -0.155  0.084 -0.027    0.062 -0.009  0.027    0.070 -0.001 -0.016
 H          0.003 -0.108 -0.071   -0.070  0.155  0.061   -0.042  0.147  0.012
 H         -0.097  0.023 -0.028    0.010  0.035  0.025   -0.064  0.137  0.024
 C          0.100 -0.026 -0.018   -0.027  0.010 -0.071   -0.049 -0.061 -0.041
 O          0.090 -0.087 -0.028   -0.050 -0.110  0.125    0.048  0.017 -0.041
 H          0.011  0.129 -0.039    0.005 -0.051  0.005   -0.013 -0.048  0.024
 H          0.183 -0.046 -0.034   -0.100  0.064 -0.115   -0.057 -0.089  0.005
 O          0.070  0.105  0.021    0.111  0.068 -0.018    0.162  0.067  0.032
 C         -0.059  0.041 -0.040   -0.094  0.037  0.109    0.084  0.037 -0.004
 H         -0.039  0.006 -0.037   -0.309 -0.022  0.096    0.191  0.040  0.004
 C          0.114  0.006  0.050    0.035 -0.041  0.108    0.086  0.046 -0.005
 H          0.123  0.058  0.055    0.142 -0.077  0.118    0.100  0.130 -0.001
 C         -0.091  0.066 -0.036   -0.023  0.070 -0.068    0.012 -0.003  0.033
 O          0.019 -0.019  0.015    0.056  0.042 -0.010   -0.021 -0.063 -0.055
 O          0.003  0.014  0.008   -0.022 -0.047 -0.045   -0.027 -0.021  0.038
 H          0.334 -0.233  0.153    0.198 -0.258  0.207   -0.144  0.044  0.059
 C         -0.039 -0.029 -0.048   -0.084  0.006  0.134    0.006  0.077 -0.071
 H         -0.042 -0.053 -0.047   -0.270 -0.033  0.127    0.030  0.147 -0.080
 O          0.005  0.063  0.009    0.006 -0.022 -0.037   -0.103  0.124 -0.015
 H         -0.007  0.053 -0.103   -0.021  0.085 -0.056   -0.076  0.029  0.046
 C         -0.006 -0.061  0.013    0.005  0.047 -0.096    0.004 -0.034  0.077
 H          0.003 -0.161  0.018   -0.037  0.236 -0.101    0.022 -0.111  0.079
 O         -0.049  0.057 -0.000    0.081  0.017  0.022   -0.058  0.001 -0.014
 H         -0.005 -0.318  0.005    0.187  0.258  0.020   -0.141 -0.147 -0.013
 C          0.056 -0.065  0.028   -0.049 -0.007 -0.106    0.053 -0.104  0.009
 H          0.065 -0.125  0.024   -0.223  0.061 -0.102    0.139 -0.220  0.001
 O         -0.071 -0.041 -0.025   -0.023 -0.106  0.014   -0.080 -0.133 -0.027
 H         -0.068  0.017  0.121   -0.030 -0.075 -0.011   -0.084 -0.035  0.093
 TransDip   0.077 -0.157 -0.003   -0.010  0.066  0.010    0.057  0.024  0.081

 Mode:                40                     41                     42
 Frequency:       576.40                 599.09                 623.22
 Force Cnst:      0.8269                 0.7035                 0.4669
 Red. Mass:       4.2241                 3.3267                 2.0403
 IR Active:          YES                    YES                    YES
 IR Intens:       22.438                  7.081                 54.915
 Raman Active:       YES                    YES                    YES
               X      Y      Z        X      Y      Z        X      Y      Z
 C          0.057 -0.023  0.039    0.013 -0.092 -0.066   -0.006  0.024  0.012
 H          0.133  0.006  0.112   -0.004 -0.038 -0.152   -0.007  0.010  0.027
 C         -0.085 -0.000  0.009    0.107 -0.010 -0.043   -0.000  0.012  0.013
 H         -0.119 -0.010 -0.030    0.089  0.052 -0.122    0.016  0.006  0.042
 O         -0.101 -0.035 -0.057    0.070  0.035  0.092    0.015 -0.005 -0.029
 C         -0.002  0.003 -0.011   -0.057  0.051 -0.044    0.013 -0.008  0.009
 H          0.031  0.089 -0.024   -0.205 -0.081 -0.190    0.038  0.010  0.039
 H          0.022 -0.015 -0.017    0.059 -0.011 -0.069   -0.009  0.006  0.014
 C          0.036 -0.018 -0.018   -0.107  0.153  0.050    0.017 -0.038 -0.010
 H          0.038  0.008 -0.028   -0.132  0.008  0.090    0.020 -0.008 -0.021
 C         -0.004  0.006  0.009    0.078  0.134 -0.083   -0.019 -0.044  0.021
 H         -0.003  0.013  0.011    0.047  0.148 -0.079   -0.015 -0.048  0.020
 H         -0.009  0.013  0.015    0.081  0.143 -0.093   -0.019 -0.048  0.020
 O         -0.008  0.019  0.005    0.030 -0.115 -0.012   -0.004  0.029  0.003
 C          0.025  0.023  0.003   -0.012  0.012  0.059    0.002  0.003 -0.017
 H         -0.052  0.180  0.090    0.116 -0.192 -0.150   -0.021  0.046  0.014
 H         -0.106 -0.047 -0.077    0.233  0.048  0.278   -0.041  0.002 -0.059
 C          0.134  0.003  0.080   -0.055 -0.056 -0.019    0.013  0.019  0.001
 H          0.034  0.103  0.115   -0.051 -0.093 -0.028    0.031  0.022 -0.000
 H          0.202 -0.012  0.199   -0.020  0.005 -0.026    0.000  0.015 -0.013
 C         -0.071  0.001 -0.013   -0.105 -0.092  0.032    0.003  0.018 -0.043
 H         -0.161 -0.007 -0.052   -0.105 -0.033  0.047    0.004 -0.002 -0.048
 C         -0.073  0.073  0.016   -0.030  0.031  0.011    0.003 -0.005 -0.004
 H         -0.008  0.042 -0.006    0.172 -0.067 -0.084   -0.020  0.006  0.040
 H         -0.058  0.116  0.000   -0.013  0.155  0.002   -0.027  0.011  0.036
 H         -0.095  0.124  0.017   -0.055  0.206  0.035    0.046 -0.073 -0.000
 C         -0.001 -0.074 -0.069   -0.029 -0.010  0.034   -0.012  0.016 -0.008
 O          0.116 -0.037  0.014   -0.010 -0.025  0.036   -0.022 -0.016  0.057
 H         -0.011  0.008  0.011    0.073 -0.037 -0.104   -0.022 -0.053  0.050
 H          0.009 -0.096 -0.045   -0.062  0.059 -0.070   -0.042  0.027 -0.007
 O         -0.120 -0.072  0.004   -0.018 -0.014  0.020   -0.020 -0.027  0.020
 C         -0.111 -0.087 -0.040    0.008 -0.022 -0.055    0.071 -0.004 -0.086
 H         -0.154 -0.141 -0.043    0.070 -0.036 -0.050    0.160 -0.012 -0.077
 C          0.075 -0.083 -0.027    0.060 -0.008 -0.045    0.007 -0.030 -0.024
 H          0.114 -0.127 -0.020    0.154 -0.002 -0.035    0.110 -0.037 -0.014
 C         -0.078  0.000 -0.058   -0.040 -0.006 -0.003   -0.061  0.016  0.006
 O          0.017  0.081  0.122   -0.016 -0.006  0.031   -0.038 -0.037 -0.001
 O          0.061  0.065 -0.055    0.008  0.035  0.002   -0.039  0.059  0.023
 H          0.441 -0.150 -0.118    0.226 -0.100  0.002    0.589 -0.402  0.269
 C         -0.063 -0.098 -0.005    0.018  0.005 -0.031    0.108  0.073  0.008
 H         -0.062 -0.160  0.004    0.096  0.052 -0.033    0.281  0.198  0.003
 O          0.062 -0.035  0.022   -0.006  0.018  0.006   -0.003 -0.032 -0.003
 H          0.030  0.052 -0.093    0.001 -0.012  0.004    0.031 -0.145  0.065
 C         -0.009 -0.032 -0.021    0.002 -0.014  0.060   -0.018  0.084  0.061
 H         -0.014 -0.098 -0.017    0.003 -0.046  0.061   -0.062  0.228  0.055
 O         -0.028  0.062  0.004   -0.049  0.010 -0.011   -0.046 -0.053 -0.010
 H          0.018 -0.121  0.007   -0.131 -0.085 -0.011   -0.168  0.042 -0.011
 C          0.092  0.051  0.012    0.076 -0.010 -0.016   -0.011  0.024 -0.075
 H          0.154  0.103  0.019    0.214 -0.037 -0.017    0.034  0.043 -0.073
 O          0.035  0.141  0.012   -0.006  0.008  0.003    0.017 -0.027  0.019
 H          0.032  0.173 -0.010   -0.010  0.074  0.036    0.017 -0.039 -0.001
 TransDip   0.036 -0.123 -0.082    0.068 -0.004 -0.052    0.215 -0.091  0.043

 Mode:                43                     44                     45
 Frequency:       642.66                 659.22                 670.25
 Force Cnst:      0.5380                 1.0884                 0.8364
 Red. Mass:       2.2107                 4.2507                 3.1600
 IR Active:          YES                    YES                    YES
 IR Intens:       33.370                 39.429                 19.523
 Raman Active:       YES                    YES                    YES
               X      Y      Z        X      Y      Z        X      Y      Z
 C          0.006 -0.023  0.001   -0.002  0.006 -0.017    0.001  0.003 -0.029
 H          0.011 -0.014 -0.003   -0.019 -0.014 -0.015   -0.016 -0.014 -0.033
 C         -0.031 -0.026 -0.013    0.012  0.030  0.000    0.029  0.056 -0.002
 H         -0.050 -0.030 -0.038    0.030  0.058  0.004    0.055  0.108 -0.009
 O         -0.046  0.009  0.015    0.048 -0.012  0.014    0.077 -0.009  0.026
 C         -0.016 -0.006 -0.005    0.019  0.029  0.002    0.029  0.055 -0.002
 H         -0.042 -0.024 -0.034    0.047  0.072  0.014    0.063  0.103  0.013
 H         -0.004 -0.020 -0.010    0.032  0.046  0.006    0.055  0.088  0.004
 C         -0.008  0.039  0.007    0.015 -0.042 -0.001    0.023 -0.065 -0.002
 H         -0.014  0.008  0.016    0.021 -0.013 -0.009    0.029 -0.019 -0.017
 C          0.026  0.057 -0.025   -0.027 -0.066  0.027   -0.044 -0.109  0.045
 H          0.005  0.062 -0.021   -0.030 -0.089  0.022   -0.042 -0.146  0.036
 H          0.022  0.074 -0.031   -0.023 -0.065  0.011   -0.040 -0.105  0.026
 O          0.005 -0.020 -0.000   -0.005  0.027  0.002   -0.007  0.043 -0.001
 C         -0.001 -0.010  0.018   -0.004  0.004 -0.024   -0.001  0.020 -0.038
 H          0.008 -0.035  0.016    0.002 -0.012 -0.029    0.002  0.022 -0.049
 H          0.018 -0.025  0.049    0.002  0.043 -0.046   -0.002  0.073 -0.077
 C         -0.009 -0.024  0.004   -0.025  0.031 -0.022   -0.009  0.051 -0.023
 H         -0.042 -0.017  0.010   -0.004  0.021 -0.028    0.025  0.051 -0.028
 H          0.005 -0.032  0.034   -0.029  0.042 -0.041   -0.002  0.082 -0.044
 C          0.026 -0.008  0.075    0.004 -0.016 -0.008   -0.054 -0.038 -0.052
 H          0.022  0.012  0.079    0.090 -0.013  0.029   -0.003 -0.027 -0.028
 C          0.005  0.000  0.007    0.045 -0.048 -0.013    0.005 -0.019 -0.008
 H         -0.009  0.008 -0.049    0.083 -0.067  0.010    0.112 -0.072  0.013
 H          0.059 -0.066 -0.068    0.012  0.008  0.036   -0.049  0.110  0.073
 H         -0.072  0.079 -0.008    0.095 -0.070  0.003    0.082 -0.024  0.021
 C          0.023 -0.013  0.011   -0.076  0.072  0.063   -0.072  0.033  0.043
 O          0.080  0.077 -0.095   -0.100  0.089 -0.033   -0.076 -0.005  0.067
 H          0.007 -0.100  0.007   -0.013  0.039  0.014   -0.041 -0.050  0.078
 H          0.077 -0.049  0.033   -0.121  0.089  0.062   -0.138  0.092 -0.018
 O          0.053 -0.077 -0.003    0.156 -0.042  0.029   -0.021 -0.074 -0.004
 C          0.042 -0.017  0.093   -0.000 -0.160  0.018    0.014  0.025  0.098
 H          0.032 -0.030  0.094   -0.019 -0.309  0.018    0.040  0.074  0.099
 C         -0.071 -0.025 -0.001   -0.031  0.067 -0.029    0.018 -0.018 -0.086
 H         -0.246 -0.035 -0.019   -0.076  0.130 -0.039    0.090 -0.068 -0.080
 C          0.031  0.037 -0.002   -0.096 -0.138 -0.052    0.092  0.068  0.024
 O          0.009  0.021 -0.052   -0.057  0.046  0.185    0.038  0.023 -0.108
 O         -0.069  0.016 -0.018    0.078  0.056 -0.119   -0.072 -0.014  0.019
 H          0.505 -0.472  0.430    0.513 -0.120 -0.424    0.085 -0.236  0.439
 C         -0.023 -0.000 -0.001   -0.069  0.005 -0.006   -0.062 -0.059 -0.059
 H         -0.125 -0.057  0.000   -0.120  0.052 -0.016   -0.192 -0.155 -0.054
 O         -0.028  0.014 -0.005   -0.077  0.087 -0.019   -0.015  0.048  0.010
 H         -0.024 -0.000  0.005   -0.077  0.084 -0.008   -0.030  0.094 -0.030
 C         -0.009  0.009 -0.056    0.035 -0.018  0.030    0.023 -0.115  0.016
 H          0.005 -0.022 -0.054    0.115 -0.060  0.025    0.049 -0.330  0.025
 O          0.036 -0.006  0.010    0.087  0.034 -0.016   -0.032  0.045  0.000
 H          0.125  0.024  0.010    0.079 -0.014 -0.018   -0.038 -0.108  0.002
 C         -0.074  0.007  0.056    0.007 -0.038  0.027    0.114 -0.021  0.039
 H         -0.191  0.027  0.056    0.066 -0.107  0.021    0.332 -0.055  0.038
 O          0.016  0.021 -0.007   -0.025 -0.056 -0.014    0.003  0.065 -0.007
 H          0.023 -0.077 -0.054   -0.027 -0.031  0.021   -0.003  0.154  0.029
 TransDip   0.054 -0.131  0.119   -0.033 -0.192 -0.048    0.065 -0.045  0.117

 Mode:                46                     47                     48
 Frequency:       688.80                 755.81                 781.16
 Force Cnst:      0.8355                 1.7077                 0.8065
 Red. Mass:       2.9889                 5.0739                 2.2431
 IR Active:          YES                    YES                    YES
 IR Intens:       10.748                  3.909                  1.577
 Raman Active:       YES                    YES                    YES
               X      Y      Z        X      Y      Z        X      Y      Z
 C         -0.026  0.087  0.064   -0.001  0.101 -0.084   -0.040  0.060  0.056
 H         -0.011  0.074  0.096   -0.023  0.084 -0.101   -0.093  0.084 -0.053
 C          0.016 -0.066  0.055    0.038  0.010  0.051    0.033  0.004 -0.099
 H          0.029 -0.185  0.179    0.012  0.004  0.015    0.024 -0.028 -0.087
 O         -0.041 -0.025 -0.076    0.053 -0.101  0.343    0.005  0.017  0.008
 C         -0.039 -0.120  0.016   -0.031  0.002 -0.023   -0.063  0.023 -0.131
 H         -0.080 -0.239  0.049    0.012  0.003  0.046    0.106 -0.081  0.246
 H         -0.155 -0.169  0.014   -0.088  0.016 -0.014   -0.433  0.225 -0.057
 C         -0.035  0.074 -0.015    0.034 -0.020 -0.020    0.056 -0.066 -0.120
 H         -0.047  0.028 -0.007    0.032 -0.012 -0.025    0.093 -0.081 -0.061
 C          0.053  0.142 -0.057   -0.002 -0.006  0.003   -0.002  0.018 -0.025
 H          0.067  0.210 -0.041   -0.006  0.004  0.007    0.024  0.132  0.007
 H          0.048  0.118 -0.014   -0.009  0.007  0.007   -0.027  0.007  0.050
 O          0.011 -0.046  0.002   -0.007  0.013  0.005   -0.024  0.034  0.021
 C          0.006 -0.037  0.053    0.028  0.014  0.032    0.032  0.011  0.135
 H         -0.035  0.034  0.111   -0.006  0.064  0.093    0.042  0.033  0.073
 H         -0.054 -0.144  0.070   -0.045 -0.003 -0.031    0.032  0.141  0.034
 C          0.033 -0.076  0.049    0.008 -0.001 -0.002    0.022 -0.033  0.126
 H          0.038 -0.110  0.041   -0.028 -0.081 -0.017    0.360 -0.397  0.005
 H         -0.043 -0.143  0.006   -0.004  0.009 -0.029   -0.139  0.155 -0.303
 C          0.091  0.142 -0.135   -0.065  0.054 -0.280   -0.039 -0.040  0.042
 H          0.168  0.026 -0.133    0.075  0.019 -0.236   -0.091 -0.076  0.012
 C          0.039 -0.004 -0.030   -0.075  0.074 -0.039    0.027 -0.050 -0.006
 H         -0.215  0.117  0.191   -0.105  0.084  0.218    0.085 -0.078 -0.066
 H         -0.083 -0.075  0.117   -0.317  0.270  0.282    0.065 -0.044 -0.052
 H          0.208 -0.381 -0.035    0.260 -0.308  0.020   -0.021  0.043 -0.007
 C         -0.043  0.060  0.006   -0.032 -0.186 -0.030    0.001 -0.003 -0.000
 O         -0.081  0.003  0.050    0.094  0.048 -0.081   -0.002  0.001  0.003
 H          0.037 -0.033 -0.052   -0.009  0.010  0.009   -0.036  0.027  0.044
 H         -0.060  0.008  0.112   -0.083 -0.161 -0.068   -0.019  0.024 -0.036
 O          0.008 -0.027  0.001    0.004  0.009  0.002    0.000  0.000 -0.000
 C          0.006 -0.012  0.030    0.004 -0.000  0.002    0.000 -0.001  0.000
 H          0.016 -0.011  0.031   -0.000 -0.005  0.002   -0.000 -0.001  0.000
 C          0.005  0.012 -0.044   -0.012  0.002  0.006    0.001 -0.001  0.001
 H          0.065  0.001 -0.039   -0.119  0.033 -0.006    0.003 -0.002  0.001
 C          0.023 -0.004  0.005   -0.006 -0.005 -0.002    0.001 -0.001  0.000
 O          0.002  0.012 -0.009   -0.003 -0.002  0.006   -0.000  0.000  0.000
 O         -0.012  0.003 -0.009    0.003 -0.001 -0.005   -0.000  0.000  0.000
 H          0.072 -0.071  0.065    0.007  0.002 -0.022    0.002 -0.001  0.001
 C         -0.028 -0.021 -0.023    0.009  0.009  0.007   -0.000 -0.000  0.000
 H         -0.071 -0.039 -0.023    0.012  0.006  0.008   -0.001 -0.000 -0.000
 O         -0.014  0.029  0.001    0.003 -0.009 -0.001   -0.000  0.000 -0.000
 H         -0.020  0.045 -0.010    0.006 -0.020  0.007   -0.000  0.000 -0.000
 C          0.017 -0.049  0.023   -0.011  0.023 -0.021    0.000 -0.000  0.000
 H          0.036 -0.132  0.025   -0.007  0.044 -0.022    0.000 -0.001  0.000
 O         -0.004  0.021 -0.004    0.011 -0.010  0.002   -0.000  0.000 -0.000
 H         -0.029 -0.042 -0.004    0.048  0.020  0.002   -0.000 -0.000 -0.000
 C          0.059 -0.012  0.002   -0.052  0.003  0.029    0.001  0.000 -0.000
 H          0.189 -0.040  0.001   -0.143  0.011  0.028    0.002 -0.000 -0.000
 O         -0.004  0.012 -0.002    0.001 -0.004 -0.003   -0.000 -0.000 -0.000
 H         -0.008  0.072  0.026    0.005 -0.067 -0.031   -0.000  0.001  0.000
 TransDip   0.099  0.007  0.034   -0.019 -0.020 -0.057    0.003 -0.022 -0.033

 Mode:                49                     50                     51
 Frequency:       787.65                 826.56                 845.65
 Force Cnst:      2.3126                 0.8252                 1.0775
 Red. Mass:       6.3268                 2.0500                 2.5573
 IR Active:          YES                    YES                    YES
 IR Intens:       47.227                  2.730                  4.500
 Raman Active:       YES                    YES                    YES
               X      Y      Z        X      Y      Z        X      Y      Z
 C          0.003 -0.007 -0.001   -0.089  0.164  0.004   -0.015  0.024  0.116
 H          0.001 -0.009 -0.001   -0.079  0.256 -0.095   -0.033  0.070  0.030
 C         -0.001  0.001 -0.001    0.043 -0.021 -0.046    0.107 -0.004 -0.061
 H         -0.007  0.005 -0.012    0.072 -0.073  0.043    0.038 -0.156 -0.031
 O         -0.005  0.001  0.007    0.007  0.020  0.021   -0.083 -0.030 -0.012
 C         -0.000  0.002 -0.001   -0.032 -0.000 -0.003    0.141  0.112 -0.018
 H          0.004  0.005  0.001   -0.131 -0.157 -0.040    0.183 -0.086  0.230
 H         -0.006  0.008  0.001    0.045  0.119  0.019   -0.044  0.435  0.072
 C          0.001 -0.003  0.001   -0.032  0.053  0.067   -0.099  0.081  0.053
 H         -0.001 -0.006  0.002   -0.101  0.123 -0.061    0.014  0.188  0.135
 C          0.003 -0.002  0.001   -0.003 -0.021  0.027   -0.033 -0.039  0.029
 H         -0.014 -0.008  0.002   -0.035 -0.110  0.003   -0.028 -0.138 -0.004
 H          0.003  0.006 -0.012    0.019  0.000 -0.052    0.007 -0.075 -0.037
 O          0.001  0.006  0.003    0.020 -0.023 -0.018    0.039 -0.037 -0.032
 C         -0.003 -0.000 -0.002    0.100 -0.003 -0.032   -0.119 -0.044 -0.103
 H          0.000 -0.005 -0.008   -0.112  0.358  0.287   -0.004 -0.123 -0.418
 H          0.006  0.007  0.001   -0.256 -0.348 -0.132    0.149  0.014  0.126
 C         -0.001  0.003 -0.001    0.068  0.013 -0.034    0.038 -0.010  0.069
 H          0.002  0.004 -0.001   -0.101  0.187  0.025    0.346  0.130  0.066
 H          0.004  0.009 -0.000   -0.030 -0.304  0.139   -0.054  0.017 -0.094
 C          0.003 -0.003  0.004   -0.067 -0.036  0.059   -0.004  0.017 -0.020
 H         -0.049  0.006 -0.016   -0.116 -0.051  0.035   -0.002 -0.119 -0.053
 C         -0.013  0.016  0.009    0.060 -0.088 -0.012    0.009  0.007 -0.016
 H         -0.030  0.025 -0.012    0.112 -0.114 -0.109   -0.077  0.047  0.063
 H          0.011 -0.017 -0.025    0.127 -0.121 -0.100   -0.038 -0.023  0.040
 H         -0.049  0.040 -0.001   -0.031  0.038 -0.024    0.063 -0.127 -0.018
 C          0.046 -0.040 -0.040   -0.037 -0.048 -0.025   -0.021 -0.066  0.010
 O         -0.011 -0.053  0.012    0.006  0.005  0.006    0.016  0.010 -0.011
 H         -0.004 -0.076  0.021    0.036 -0.009 -0.049    0.027 -0.009 -0.008
 H          0.054 -0.040 -0.041   -0.089  0.013 -0.105   -0.007 -0.121  0.090
 O         -0.097  0.142 -0.068    0.000  0.001  0.000    0.000  0.002  0.000
 C         -0.021  0.058 -0.020   -0.001  0.001 -0.001    0.002 -0.000  0.002
 H         -0.098  0.285 -0.033   -0.000  0.001 -0.001    0.001 -0.002  0.002
 C          0.055  0.130  0.094    0.002 -0.000  0.003   -0.002  0.003 -0.007
 H          0.092  0.157  0.098    0.008 -0.005  0.003   -0.018  0.009 -0.007
 C          0.370 -0.363  0.196    0.003 -0.002  0.001   -0.001 -0.001 -0.001
 O         -0.149  0.067  0.004   -0.001  0.000  0.001   -0.001 -0.000  0.000
 O         -0.081  0.068 -0.136   -0.000  0.000 -0.001   -0.000  0.000  0.000
 H          0.512 -0.334 -0.017    0.002 -0.000 -0.003    0.005 -0.003 -0.000
 C         -0.022  0.013  0.019   -0.000  0.000 -0.000    0.001  0.001  0.001
 H         -0.047 -0.049  0.026    0.000  0.000 -0.000   -0.001 -0.000  0.001
 O          0.035 -0.028  0.013    0.000 -0.000  0.000    0.000 -0.001 -0.000
 H          0.019  0.031 -0.024   -0.000  0.001 -0.001    0.001 -0.003  0.002
 C          0.002 -0.041 -0.029    0.000 -0.000  0.000   -0.002  0.002 -0.003
 H         -0.015 -0.057 -0.026   -0.001  0.000  0.000    0.002  0.002 -0.003
 O         -0.022  0.002  0.008   -0.001  0.000 -0.000    0.002 -0.001  0.000
 H          0.021  0.005  0.009   -0.002 -0.001 -0.000    0.010  0.003  0.000
 C          0.022 -0.006 -0.008    0.002  0.000 -0.001   -0.009  0.001  0.008
 H         -0.045 -0.022 -0.008    0.002 -0.001 -0.002   -0.022  0.000  0.008
 O         -0.025 -0.025 -0.007   -0.001 -0.001 -0.000   -0.000 -0.001 -0.001
 H         -0.031  0.058  0.046   -0.001  0.003  0.002    0.001 -0.015 -0.007
 TransDip   0.192 -0.101  0.036   -0.040 -0.032 -0.012    0.057  0.021  0.030

 Mode:                52                     53                     54
 Frequency:       898.58                 899.82                 912.85
 Force Cnst:      1.1064                 1.6301                 1.1429
 Red. Mass:       2.3256                 3.4170                 2.3278
 IR Active:          YES                    YES                    YES
 IR Intens:       18.890                  5.919                 32.428
 Raman Active:       YES                    YES                    YES
               X      Y      Z        X      Y      Z        X      Y      Z
 C          0.003 -0.023  0.061   -0.004  0.010 -0.042   -0.041 -0.050  0.029
 H         -0.054 -0.030 -0.012    0.018  0.010 -0.013   -0.080 -0.092  0.024
 C          0.007 -0.041 -0.057    0.008  0.034  0.041   -0.034 -0.017 -0.055
 H         -0.010 -0.031 -0.088   -0.002  0.022  0.038   -0.007 -0.005 -0.027
 O         -0.005 -0.001  0.005   -0.011 -0.003 -0.000    0.005  0.006 -0.041
 C         -0.100 -0.005 -0.034    0.071  0.004  0.032    0.012  0.007  0.007
 H         -0.178 -0.102 -0.089    0.109  0.069  0.044   -0.019 -0.003 -0.035
 H         -0.003  0.048 -0.031    0.027 -0.046  0.024    0.070  0.064  0.014
 C          0.071 -0.045  0.078   -0.050  0.035 -0.058   -0.025  0.057 -0.012
 H         -0.030 -0.150  0.003    0.014  0.116 -0.019   -0.040  0.190 -0.101
 C          0.105  0.039  0.064   -0.079 -0.030 -0.046   -0.059 -0.037 -0.000
 H         -0.298 -0.283  0.016    0.224  0.209 -0.011    0.101  0.052  0.006
 H          0.103  0.403 -0.337   -0.076 -0.304  0.252   -0.044 -0.181  0.124
 O         -0.043  0.021  0.015    0.034 -0.016 -0.011    0.035 -0.021 -0.021
 C         -0.008 -0.063 -0.067    0.012  0.049  0.047    0.076  0.058  0.015
 H         -0.014 -0.114  0.023    0.008  0.094  0.002   -0.024  0.204  0.194
 H         -0.032 -0.006 -0.131    0.011  0.005  0.077   -0.107 -0.061 -0.078
 C         -0.007  0.078  0.009    0.002 -0.058 -0.003   -0.012 -0.034  0.011
 H          0.193  0.196  0.013   -0.125 -0.153 -0.010    0.025 -0.055  0.004
 H         -0.044  0.094 -0.067    0.019 -0.070  0.035   -0.092 -0.120 -0.023
 C         -0.008 -0.009 -0.021    0.010  0.002  0.011   -0.042 -0.034 -0.040
 H         -0.070 -0.137 -0.079   -0.017  0.093  0.023    0.064 -0.220 -0.043
 C         -0.020  0.011 -0.016    0.008 -0.001  0.020   -0.052 -0.003 -0.058
 H          0.017 -0.008  0.052   -0.025  0.017 -0.051    0.174 -0.116  0.119
 H         -0.085  0.102  0.074    0.076 -0.085 -0.075   -0.264  0.356  0.247
 H          0.072 -0.061  0.008   -0.089  0.077 -0.005    0.258 -0.144  0.041
 C          0.057  0.050  0.019    0.016 -0.048 -0.048    0.043  0.131  0.192
 O         -0.005 -0.002  0.006   -0.014  0.014  0.042    0.046 -0.040 -0.070
 H          0.068 -0.076 -0.197   -0.049  0.079  0.140   -0.007  0.035  0.058
 H          0.080  0.014  0.073   -0.045 -0.023 -0.053    0.246  0.016  0.283
 O         -0.001  0.016  0.009   -0.004  0.027  0.014    0.001  0.014  0.008
 C          0.026  0.094  0.083    0.059  0.183  0.175   -0.014  0.020 -0.014
 H          0.045  0.196  0.085    0.105  0.391  0.180   -0.025  0.033 -0.014
 C         -0.015 -0.053 -0.030   -0.044 -0.086 -0.069    0.029 -0.033  0.011
 H         -0.023 -0.066 -0.029   -0.030 -0.121 -0.064   -0.018 -0.019  0.010
 C         -0.046 -0.004  0.002   -0.095 -0.008  0.004    0.010 -0.011  0.007
 O         -0.021 -0.019  0.036   -0.045 -0.039  0.068   -0.006 -0.001  0.001
 O          0.021 -0.034 -0.077    0.043 -0.066 -0.158   -0.001  0.001 -0.004
 H          0.031 -0.021 -0.138    0.084 -0.064 -0.250    0.007 -0.002 -0.009
 C          0.044  0.031 -0.015    0.089  0.059 -0.034    0.001  0.014  0.008
 H         -0.031 -0.023 -0.012   -0.069 -0.047 -0.027    0.009 -0.002  0.010
 O          0.004 -0.002  0.001    0.004  0.000  0.001    0.008 -0.012  0.002
 H          0.027 -0.080  0.052    0.052 -0.158  0.107    0.008 -0.011  0.000
 C          0.021 -0.009 -0.028    0.042 -0.026 -0.045   -0.001  0.021 -0.033
 H         -0.005 -0.063 -0.023   -0.002 -0.146 -0.034   -0.013  0.038 -0.032
 O         -0.040 -0.012  0.012   -0.071 -0.023  0.021   -0.021 -0.006  0.007
 H         -0.002 -0.000  0.013   -0.015 -0.000  0.023    0.041  0.006  0.009
 C          0.003 -0.010  0.013    0.001 -0.014  0.020    0.002 -0.015  0.025
 H          0.023  0.007  0.013    0.071  0.013  0.020   -0.081  0.001  0.026
 O          0.006  0.014 -0.000    0.011  0.027 -0.000    0.001  0.004 -0.002
 H          0.007  0.005 -0.007    0.013  0.002 -0.017    0.001 -0.005 -0.004
 TransDip   0.116 -0.069 -0.036    0.054 -0.048  0.030   -0.143  0.016  0.112

 Mode:                55                     56                     57
 Frequency:       926.19                 934.36                 945.86
 Force Cnst:      0.9189                 1.4814                 1.3003
 Red. Mass:       1.8181                 2.8800                 2.4668
 IR Active:          YES                    YES                    YES
 IR Intens:        1.754                 39.969                 69.255
 Raman Active:       YES                    YES                    YES
               X      Y      Z        X      Y      Z        X      Y      Z
 C          0.023  0.092 -0.007    0.010 -0.055  0.040   -0.021  0.046  0.017
 H          0.184  0.153  0.156    0.020 -0.138  0.144   -0.041  0.117 -0.096
 C         -0.087 -0.001  0.020   -0.056 -0.012 -0.004   -0.023 -0.008 -0.063
 H         -0.044 -0.091  0.146   -0.092 -0.107  0.018   -0.100 -0.002 -0.176
 O          0.037 -0.013  0.009   -0.011 -0.036  0.050   -0.022 -0.041  0.046
 C          0.038 -0.040 -0.053   -0.035 -0.021 -0.121    0.062  0.002  0.101
 H          0.208 -0.034  0.243    0.109 -0.106  0.208   -0.025  0.081 -0.121
 H         -0.280  0.077  0.001   -0.415  0.106 -0.062    0.406  0.079  0.091
 C         -0.006 -0.031  0.013    0.032  0.108  0.013   -0.046 -0.099  0.015
 H          0.159 -0.112  0.264    0.181  0.394  0.055   -0.128 -0.359  0.043
 C          0.020  0.032 -0.030   -0.064 -0.055  0.071    0.023  0.069 -0.106
 H          0.029  0.067 -0.020   -0.039 -0.145  0.036    0.188  0.273 -0.059
 H          0.004  0.034  0.007   -0.029 -0.061 -0.002   -0.021 -0.063  0.149
 O         -0.014  0.008  0.015    0.057 -0.033 -0.049   -0.036  0.018  0.040
 C         -0.079 -0.039  0.027    0.035  0.010  0.051   -0.016 -0.002 -0.042
 H          0.038 -0.180 -0.224    0.025 -0.051  0.162   -0.026  0.080 -0.111
 H          0.157 -0.055  0.272    0.008 -0.095  0.103   -0.019 -0.026 -0.029
 C          0.036  0.022 -0.079   -0.023  0.021 -0.071    0.020 -0.017  0.023
 H         -0.283  0.191 -0.003   -0.190  0.137 -0.024    0.080  0.015  0.022
 H          0.201 -0.027  0.226    0.050 -0.068  0.130   -0.046 -0.067 -0.026
 C         -0.072  0.009  0.006    0.024 -0.026 -0.025   -0.058  0.003 -0.021
 H         -0.081  0.017  0.003   -0.263 -0.115 -0.168   -0.352 -0.101 -0.170
 C          0.018 -0.075 -0.031   -0.036  0.037  0.019   -0.000 -0.042 -0.019
 H          0.216 -0.172 -0.060   -0.035  0.038 -0.002    0.125 -0.102 -0.045
 H         -0.006  0.096  0.019   -0.010  0.036 -0.016   -0.005  0.073 -0.004
 H          0.083  0.013  0.011   -0.077  0.076  0.011    0.025  0.025  0.002
 C         -0.018  0.071  0.041    0.217  0.040 -0.098    0.204  0.036 -0.038
 O          0.023 -0.018 -0.035   -0.082  0.043  0.071   -0.056  0.036  0.044
 H         -0.014 -0.000  0.013    0.033  0.015 -0.002   -0.073  0.040  0.105
 H          0.027  0.073  0.014    0.148  0.003  0.025    0.194 -0.035  0.108
 O          0.000  0.008  0.004   -0.001  0.002 -0.005    0.002  0.016  0.004
 C         -0.008  0.018 -0.004    0.019 -0.038  0.013    0.012 -0.030  0.003
 H         -0.021  0.031 -0.004    0.031 -0.060  0.012    0.023 -0.047  0.002
 C          0.020 -0.037  0.020   -0.035  0.021 -0.032   -0.020 -0.006 -0.032
 H         -0.001 -0.036  0.019    0.006  0.039 -0.034    0.011  0.021 -0.033
 C          0.002 -0.005  0.002   -0.002  0.004 -0.007    0.007 -0.002 -0.002
 O         -0.004 -0.002  0.003    0.006  0.004 -0.006    0.005  0.005 -0.007
 O          0.000 -0.001 -0.005   -0.003  0.003  0.012   -0.003  0.004  0.011
 H          0.005 -0.001 -0.014   -0.000 -0.002  0.024   -0.002 -0.001  0.024
 C          0.005  0.013  0.005   -0.006 -0.027 -0.011   -0.009 -0.025 -0.008
 H          0.002 -0.003  0.007   -0.010 -0.000 -0.014   -0.005 -0.003 -0.011
 O          0.005 -0.006  0.000   -0.010  0.015 -0.002   -0.007  0.009 -0.001
 H          0.008 -0.016  0.006   -0.014  0.027 -0.009   -0.013  0.031 -0.015
 C          0.009  0.012 -0.028   -0.010 -0.025  0.053   -0.014 -0.016  0.044
 H         -0.010  0.025 -0.026    0.015 -0.048  0.050    0.009 -0.032  0.042
 O         -0.026 -0.004  0.008    0.042  0.008 -0.014    0.037  0.007 -0.012
 H          0.024  0.002  0.009   -0.056 -0.008 -0.016   -0.044 -0.007 -0.014
 C          0.020 -0.013  0.008   -0.030  0.022 -0.025   -0.033  0.019 -0.014
 H         -0.029  0.000  0.009    0.075  0.005 -0.025    0.040  0.008 -0.014
 O          0.001  0.003 -0.001    0.002  0.001  0.004    0.003  0.003  0.004
 H         -0.001  0.031  0.012    0.006 -0.044 -0.019    0.008 -0.059 -0.028
 TransDip  -0.015  0.009  0.039    0.186 -0.057 -0.058    0.227 -0.074 -0.118

 Mode:                58                     59                     60
 Frequency:       973.88                 979.71                 992.68
 Force Cnst:      1.4421                 1.8713                 2.2642
 Red. Mass:       2.5806                 3.3089                 3.8998
 IR Active:          YES                    YES                    YES
 IR Intens:       96.280                 79.690                112.987
 Raman Active:       YES                    YES                    YES
               X      Y      Z        X      Y      Z        X      Y      Z
 C         -0.068 -0.049  0.038    0.021  0.061 -0.047    0.019  0.067 -0.041
 H         -0.051 -0.115  0.131    0.034  0.036 -0.001    0.010  0.025 -0.008
 C         -0.063 -0.048 -0.069    0.069  0.060  0.071    0.053  0.054  0.053
 H          0.050 -0.072  0.096    0.127  0.057  0.161    0.103  0.059  0.124
 O          0.083  0.081 -0.024   -0.041  0.051 -0.085   -0.045  0.039 -0.066
 C          0.019  0.032 -0.055   -0.010 -0.028  0.005    0.004 -0.031  0.017
 H          0.084 -0.023  0.107   -0.023 -0.060  0.008   -0.010 -0.037 -0.001
 H         -0.054  0.303  0.011   -0.112 -0.216 -0.028   -0.055 -0.186 -0.012
 C         -0.027 -0.059  0.027    0.009  0.010 -0.024   -0.006  0.007 -0.020
 H          0.010 -0.274  0.184    0.011  0.040 -0.035   -0.017  0.034 -0.047
 C          0.049  0.001 -0.073    0.013 -0.008  0.032    0.011 -0.002  0.020
 H          0.088  0.101 -0.043   -0.090 -0.082  0.021   -0.068 -0.046  0.015
 H          0.013 -0.021  0.039    0.028  0.059 -0.083    0.027  0.032 -0.064
 O         -0.049  0.029  0.045   -0.001  0.002 -0.005   -0.001  0.002 -0.002
 C          0.028  0.055  0.009   -0.023 -0.027  0.013   -0.015 -0.028  0.006
 H          0.000  0.188 -0.047    0.007 -0.077 -0.034   -0.003 -0.042 -0.026
 H          0.001 -0.123  0.111    0.028  0.037  0.016    0.011  0.014  0.001
 C          0.041 -0.018 -0.060    0.003  0.012  0.004    0.001  0.011  0.012
 H         -0.119  0.200  0.011   -0.043 -0.077 -0.013   -0.018 -0.085 -0.009
 H          0.063 -0.214  0.169    0.041  0.088 -0.014    0.008  0.068 -0.032
 C          0.060 -0.068  0.012   -0.033 -0.008 -0.022   -0.035 -0.008 -0.041
 H          0.213 -0.260  0.027    0.076  0.140  0.062   -0.067  0.126 -0.020
 C         -0.029  0.099  0.006   -0.044 -0.049 -0.016   -0.059 -0.055 -0.013
 H         -0.266  0.211  0.172    0.261 -0.196 -0.080    0.305 -0.231 -0.109
 H         -0.110 -0.030  0.093   -0.077  0.219  0.054   -0.079  0.259  0.044
 H          0.024 -0.156 -0.017    0.046  0.126  0.051    0.026  0.176  0.062
 C         -0.030 -0.084  0.044    0.004 -0.095  0.089    0.097 -0.111  0.066
 O          0.030 -0.040  0.038    0.050 -0.020  0.030    0.007 -0.035  0.040
 H         -0.041  0.008  0.028    0.028 -0.024 -0.061    0.031 -0.042 -0.057
 H         -0.005  0.017 -0.149    0.129 -0.168  0.144    0.291 -0.242  0.188
 O         -0.012 -0.048 -0.021    0.033  0.051  0.055   -0.078 -0.139 -0.118
 C          0.011  0.030  0.029   -0.004  0.064 -0.014    0.033 -0.051  0.091
 H          0.070  0.077  0.035    0.125  0.150 -0.005   -0.014 -0.067  0.088
 C         -0.013  0.116 -0.018   -0.004 -0.056 -0.128    0.005  0.307  0.086
 H          0.035  0.074 -0.014    0.148 -0.037 -0.106   -0.066  0.240  0.073
 C         -0.021  0.019  0.004    0.023 -0.018  0.028   -0.063  0.056 -0.025
 O         -0.003 -0.008  0.011   -0.011 -0.001  0.001    0.010 -0.009  0.014
 O          0.011 -0.013 -0.030    0.002 -0.008 -0.031    0.016 -0.012 -0.016
 H         -0.003 -0.007 -0.019    0.001 -0.010 -0.026   -0.008 -0.009  0.023
 C          0.001 -0.015 -0.022   -0.053 -0.073 -0.053    0.075  0.045  0.013
 H         -0.009 -0.001 -0.022   -0.009 -0.048 -0.049    0.001  0.066  0.005
 O         -0.002  0.004  0.003    0.008 -0.011  0.019   -0.019  0.030 -0.019
 H         -0.005  0.011 -0.003   -0.043  0.160 -0.105    0.047 -0.193  0.141
 C         -0.033 -0.023  0.057   -0.098 -0.017  0.151    0.032 -0.038 -0.040
 H         -0.015 -0.062  0.055   -0.046 -0.086  0.146    0.034 -0.058 -0.038
 O          0.053  0.005 -0.016    0.144  0.019 -0.043   -0.036 -0.011  0.011
 H         -0.085 -0.010 -0.019   -0.208 -0.043 -0.051    0.065  0.036  0.013
 C         -0.054  0.027 -0.015   -0.155  0.064 -0.010    0.023 -0.003 -0.003
 H         -0.011  0.008 -0.015   -0.021  0.049 -0.010   -0.066 -0.026 -0.004
 O         -0.007 -0.005  0.003    0.000  0.017  0.012   -0.015 -0.028 -0.007
 H          0.001 -0.093 -0.038    0.030 -0.348 -0.169   -0.027  0.121  0.072
 TransDip  -0.310 -0.009  0.051   -0.248 -0.135  0.046    0.145  0.281  0.127

 Mode:                61                     62                     63
 Frequency:       995.20                1006.96                1030.72
 Force Cnst:      1.2061                 2.2113                 2.7912
 Red. Mass:       2.0669                 3.7014                 4.4593
 IR Active:          YES                    YES                    YES
 IR Intens:        7.751                259.804                147.144
 Raman Active:       YES                    YES                    YES
               X      Y      Z        X      Y      Z        X      Y      Z
 C         -0.030 -0.003 -0.040   -0.011 -0.033  0.021    0.036 -0.039  0.048
 H          0.044  0.026  0.031    0.001 -0.081  0.081    0.113  0.086  0.016
 C         -0.048 -0.010  0.013    0.231  0.069  0.092    0.121 -0.003  0.039
 H         -0.039 -0.044  0.051    0.228 -0.066  0.215    0.035 -0.056 -0.029
 O          0.017 -0.008  0.015   -0.127  0.003 -0.057   -0.081 -0.080  0.029
 C          0.025 -0.016 -0.000   -0.026  0.070 -0.063   -0.031  0.062 -0.014
 H          0.056 -0.014  0.056   -0.053 -0.131  0.050   -0.077  0.003 -0.049
 H         -0.055 -0.028  0.004   -0.157  0.056 -0.054    0.008  0.043 -0.021
 C         -0.014  0.008  0.009    0.002 -0.035 -0.013    0.024  0.021 -0.016
 H          0.036  0.005  0.076   -0.048 -0.341  0.083   -0.038 -0.081 -0.040
 C          0.066 -0.022  0.080    0.091 -0.078 -0.073    0.032 -0.069 -0.040
 H         -0.246 -0.237  0.053    0.051 -0.029 -0.045    0.060 -0.031 -0.027
 H          0.113  0.157 -0.252    0.048 -0.036 -0.024    0.006 -0.072  0.025
 O         -0.022  0.013  0.004   -0.087  0.059  0.070   -0.038  0.028  0.032
 C         -0.030  0.189 -0.061    0.037  0.069  0.042    0.010  0.040  0.023
 H         -0.016  0.397 -0.360    0.016  0.117  0.055    0.019 -0.062  0.113
 H          0.037  0.277 -0.060   -0.011 -0.064  0.086   -0.005  0.051 -0.003
 C          0.016 -0.178  0.028   -0.021 -0.026 -0.115   -0.047 -0.024 -0.061
 H         -0.140 -0.380 -0.002   -0.297  0.088 -0.058   -0.151  0.020 -0.040
 H         -0.008 -0.192  0.006    0.027 -0.217  0.148    0.001 -0.063  0.050
 C         -0.020  0.025 -0.005    0.020 -0.040 -0.002   -0.049  0.052  0.016
 H         -0.060  0.088 -0.006    0.047 -0.088 -0.001   -0.194 -0.049 -0.069
 C          0.023 -0.018  0.001   -0.032  0.026  0.002    0.059 -0.017 -0.013
 H          0.009 -0.010 -0.034    0.003  0.009  0.023   -0.052  0.036  0.007
 H          0.054 -0.055 -0.043   -0.068  0.074  0.051    0.073 -0.132 -0.040
 H         -0.019  0.010 -0.011   -0.000  0.015  0.015    0.027 -0.108 -0.044
 C          0.033  0.026  0.001    0.054 -0.061  0.006   -0.031  0.113 -0.031
 O         -0.006  0.002  0.002   -0.056  0.059  0.001    0.032 -0.027 -0.045
 H          0.088 -0.127 -0.198   -0.062 -0.003  0.017   -0.046  0.019  0.042
 H          0.046  0.025  0.002    0.045 -0.206  0.266    0.028 -0.006  0.133
 O          0.000  0.001  0.000    0.018  0.071  0.032   -0.039 -0.059 -0.059
 C          0.000 -0.001  0.001   -0.005 -0.055 -0.033    0.031  0.019  0.076
 H         -0.001 -0.003  0.000   -0.112 -0.178 -0.042    0.291  0.210  0.088
 C         -0.001 -0.003  0.001   -0.016 -0.094 -0.049    0.020  0.048  0.113
 H         -0.001 -0.002  0.000   -0.051 -0.044 -0.049   -0.119 -0.032  0.101
 C          0.000  0.001 -0.001    0.024 -0.028 -0.020   -0.030  0.047  0.031
 O          0.001  0.000  0.000    0.008  0.011 -0.012   -0.002 -0.008  0.010
 O         -0.001 -0.001  0.002   -0.016  0.018  0.052    0.024 -0.025 -0.071
 H         -0.002  0.003 -0.007    0.010  0.018 -0.001   -0.034 -0.025  0.045
 C          0.000 -0.002 -0.001    0.012  0.033  0.045   -0.123 -0.032 -0.177
 H          0.000 -0.001 -0.001    0.013  0.023  0.044   -0.157 -0.164 -0.152
 O         -0.001  0.001 -0.000   -0.002  0.003 -0.010    0.052 -0.088  0.071
 H         -0.001  0.001 -0.001    0.012 -0.044  0.025   -0.010  0.130 -0.079
 C         -0.000 -0.001  0.003    0.045  0.010 -0.089   -0.060  0.197  0.099
 H         -0.002 -0.001  0.003    0.089  0.013 -0.088   -0.174  0.177  0.103
 O          0.001  0.001 -0.001   -0.067 -0.010  0.020    0.062 -0.001 -0.016
 H         -0.006 -0.002 -0.001    0.214  0.034  0.025   -0.335 -0.075 -0.022
 C         -0.000  0.000 -0.003    0.028 -0.032  0.055    0.110  0.100  0.010
 H          0.004  0.001 -0.003    0.053 -0.018  0.054    0.047 -0.034 -0.004
 O          0.001  0.001  0.001    0.005  0.007 -0.008   -0.017 -0.120 -0.040
 H          0.001  0.001  0.000    0.002  0.044  0.013   -0.041  0.156  0.099
 TransDip   0.046 -0.043 -0.064    0.449 -0.242 -0.079   -0.077  0.371  0.085

 Mode:                64                     65                     66
 Frequency:      1036.07                1049.77                1055.17
 Force Cnst:      3.1778                 1.4564                 1.2614
 Red. Mass:       5.0245                 2.2431                 1.9230
 IR Active:          YES                    YES                    YES
 IR Intens:        7.840                 53.002                 16.518
 Raman Active:       YES                    YES                    YES
               X      Y      Z        X      Y      Z        X      Y      Z
 C         -0.041  0.039 -0.053    0.006  0.002  0.010   -0.007 -0.018 -0.008
 H         -0.153 -0.143 -0.006    0.119  0.187 -0.039   -0.154 -0.267  0.070
 C         -0.107  0.017 -0.030    0.006 -0.011 -0.017   -0.008  0.008  0.024
 H         -0.015  0.047  0.066   -0.005  0.069 -0.094   -0.014 -0.124  0.121
 O          0.070  0.079 -0.033    0.008  0.015 -0.011   -0.009 -0.039  0.024
 C          0.038 -0.063  0.005   -0.030  0.001  0.023    0.038  0.004 -0.038
 H          0.090 -0.029  0.073   -0.044  0.078 -0.069    0.061 -0.104  0.096
 H         -0.034 -0.027  0.020    0.029 -0.113 -0.009   -0.037  0.198  0.014
 C         -0.034 -0.029  0.021    0.038  0.010 -0.019   -0.052 -0.019  0.034
 H          0.032  0.048  0.063    0.039  0.038 -0.028   -0.058 -0.065  0.046
 C         -0.023  0.070  0.034   -0.020 -0.009  0.017    0.025  0.015 -0.026
 H         -0.059  0.034  0.023   -0.009 -0.009  0.015    0.025  0.016 -0.024
 H          0.003  0.073 -0.033   -0.027  0.008  0.022    0.030 -0.008 -0.019
 O          0.032 -0.024 -0.027    0.012 -0.004 -0.011   -0.015  0.004  0.014
 C         -0.002 -0.038 -0.025   -0.029  0.013  0.013    0.046 -0.014 -0.023
 H         -0.024  0.109 -0.122    0.019 -0.112 -0.002   -0.027  0.164  0.017
 H         -0.004 -0.085  0.010    0.040  0.099  0.017   -0.063 -0.137 -0.038
 C          0.047  0.027  0.059    0.005 -0.017 -0.019   -0.014  0.024  0.026
 H          0.149 -0.015  0.038   -0.072 -0.003 -0.007    0.108  0.012  0.009
 H         -0.025  0.030 -0.053    0.096  0.051  0.050   -0.151 -0.083 -0.076
 C          0.069 -0.063 -0.032   -0.063  0.009  0.046    0.088 -0.002 -0.054
 H          0.194  0.084  0.057   -0.091 -0.215 -0.022    0.189  0.333  0.071
 C         -0.079  0.016  0.025    0.055  0.016 -0.035   -0.063 -0.024  0.048
 H          0.094 -0.065 -0.040   -0.164  0.118  0.117    0.209 -0.149 -0.158
 H         -0.074  0.176  0.032   -0.011 -0.135  0.034    0.034  0.155 -0.055
 H         -0.064  0.186  0.063    0.097 -0.241 -0.065   -0.129  0.313  0.083
 C          0.064 -0.127  0.024   -0.012 -0.007  0.012   -0.038  0.066 -0.021
 O         -0.069  0.039  0.057    0.002 -0.011  0.004    0.006 -0.005 -0.036
 H          0.045 -0.021 -0.048   -0.005  0.014  0.022   -0.000 -0.014 -0.016
 H         -0.019 -0.023 -0.094   -0.012  0.003 -0.005   -0.095  0.091 -0.034
 O          0.006  0.061  0.016   -0.027  0.064 -0.028   -0.016  0.043 -0.026
 C          0.019 -0.064  0.014   -0.094 -0.115  0.117   -0.063 -0.064  0.086
 H          0.114 -0.152  0.016   -0.271 -0.211  0.100   -0.156 -0.078  0.075
 C         -0.037 -0.033 -0.094    0.074 -0.012 -0.051    0.023 -0.039  0.036
 H         -0.157 -0.066 -0.100    0.190  0.019 -0.039    0.051 -0.012  0.038
 C          0.007 -0.011 -0.016    0.019 -0.011 -0.023    0.012 -0.002 -0.005
 O          0.009  0.008 -0.007    0.016  0.022 -0.007    0.009  0.013 -0.003
 O         -0.007  0.008  0.026   -0.006  0.009  0.024   -0.000  0.002  0.001
 H          0.005  0.009  0.000   -0.022  0.006  0.065   -0.023 -0.000  0.050
 C         -0.129  0.080 -0.111    0.100  0.069 -0.102    0.072 -0.000 -0.079
 H         -0.165 -0.099 -0.081    0.024  0.054 -0.102    0.022 -0.003 -0.083
 O          0.070 -0.116  0.073    0.015  0.009  0.005   -0.001  0.023 -0.004
 H          0.029  0.035 -0.026    0.135 -0.392  0.267    0.072 -0.224  0.153
 C         -0.012  0.231 -0.079   -0.008  0.011  0.007    0.004  0.002  0.046
 H          0.098  0.062 -0.074    0.015 -0.226  0.017   -0.091 -0.057  0.052
 O         -0.045 -0.027  0.014    0.008 -0.016 -0.002    0.019 -0.002 -0.003
 H          0.234  0.020  0.019   -0.045 -0.001 -0.003   -0.221 -0.039 -0.007
 C          0.110  0.089  0.201   -0.064  0.058  0.060   -0.011  0.011 -0.042
 H          0.342 -0.078  0.179   -0.010  0.042  0.056   -0.074  0.024 -0.042
 O         -0.024 -0.144 -0.079   -0.016 -0.025 -0.016    0.001  0.005  0.008
 H         -0.044  0.061  0.032   -0.001 -0.223 -0.113    0.004 -0.019 -0.007
 TransDip   0.034  0.078 -0.029    0.072 -0.215  0.054    0.027 -0.112  0.060

 Mode:                67                     68                     69
 Frequency:      1065.15                1080.60                1086.87
 Force Cnst:      1.8382                 1.0006                 2.9740
 Red. Mass:       2.7499                 1.4544                 4.2730
 IR Active:          YES                    YES                    YES
 IR Intens:       89.932                 18.909                 49.097
 Raman Active:       YES                    YES                    YES
               X      Y      Z        X      Y      Z        X      Y      Z
 C          0.017 -0.039  0.030   -0.059 -0.032 -0.024    0.022 -0.017  0.029
 H          0.001 -0.105  0.082   -0.198 -0.039 -0.214    0.082 -0.038  0.142
 C         -0.000 -0.020  0.005    0.046  0.084  0.003   -0.001 -0.029 -0.004
 H         -0.016 -0.092  0.039   -0.006  0.260 -0.205    0.029 -0.105  0.100
 O         -0.005 -0.042  0.027   -0.022 -0.016  0.003    0.011 -0.004  0.002
 C          0.001  0.016 -0.020   -0.051 -0.064 -0.012   -0.021  0.016 -0.019
 H         -0.018 -0.056  0.012    0.050  0.080  0.035   -0.055 -0.058 -0.013
 H          0.024  0.152  0.009   -0.203 -0.340 -0.061    0.070  0.211  0.019
 C         -0.006  0.020  0.017    0.062 -0.011  0.062    0.016 -0.024  0.029
 H         -0.043 -0.001 -0.021    0.277 -0.049  0.360   -0.047 -0.055 -0.033
 C          0.022 -0.029 -0.036   -0.029  0.015 -0.012   -0.026  0.023  0.004
 H          0.063 -0.009 -0.032    0.117 -0.000 -0.031    0.037  0.025 -0.003
 H          0.012 -0.055  0.017   -0.096  0.060  0.130   -0.053  0.043  0.063
 O         -0.022  0.011  0.021    0.018 -0.010 -0.010    0.018 -0.011 -0.014
 C          0.022  0.006 -0.008   -0.012  0.028 -0.044    0.008  0.020 -0.016
 H          0.000 -0.019  0.101   -0.011  0.144 -0.179    0.005 -0.038  0.063
 H         -0.031 -0.012 -0.047    0.043 -0.151  0.143   -0.023  0.092 -0.098
 C         -0.029  0.002 -0.002    0.037 -0.011  0.017   -0.025 -0.015 -0.012
 H          0.047  0.048 -0.000    0.228  0.237  0.051   -0.037 -0.022 -0.012
 H         -0.055 -0.019 -0.023   -0.128 -0.222 -0.022    0.007  0.021  0.002
 C         -0.003  0.056 -0.087   -0.006 -0.008 -0.017   -0.005  0.036 -0.032
 H         -0.250  0.246 -0.140   -0.005  0.033 -0.006   -0.033  0.146 -0.015
 C          0.030 -0.028  0.058    0.016  0.007  0.017    0.015 -0.017  0.020
 H          0.017 -0.016 -0.164   -0.060  0.044 -0.010    0.021 -0.017 -0.069
 H          0.205 -0.143 -0.177    0.048 -0.077 -0.033    0.081 -0.052 -0.067
 H         -0.198  0.191  0.004   -0.056  0.011 -0.012   -0.063  0.067  0.003
 C         -0.031  0.078  0.010   -0.007  0.029  0.021   -0.056  0.030  0.017
 O          0.030 -0.046  0.026    0.007 -0.007 -0.014    0.017 -0.049 -0.005
 H         -0.020  0.007  0.016   -0.067  0.093  0.148   -0.027  0.052  0.069
 H         -0.006  0.054  0.034    0.002  0.002  0.063   -0.071  0.050 -0.009
 O          0.035 -0.110  0.042   -0.009 -0.006 -0.008   -0.158  0.168 -0.105
 C         -0.059  0.087 -0.075    0.011 -0.000  0.002    0.289 -0.149  0.076
 H         -0.076  0.053 -0.066    0.025  0.024  0.002    0.395 -0.045  0.065
 C          0.095  0.090 -0.105    0.024  0.008  0.004    0.114 -0.005 -0.055
 H          0.201  0.064 -0.096    0.036  0.014  0.005    0.276  0.046 -0.036
 C          0.003 -0.007 -0.001   -0.005  0.005  0.004   -0.057  0.042 -0.008
 O         -0.005 -0.003  0.001   -0.002 -0.002  0.001   -0.000 -0.022  0.010
 O         -0.004  0.003  0.009    0.003 -0.001 -0.007    0.012 -0.012 -0.017
 H          0.005  0.011 -0.036   -0.003 -0.004  0.014    0.030 -0.027  0.001
 C         -0.024  0.102  0.032   -0.002 -0.006  0.005   -0.014 -0.094  0.123
 H          0.039  0.129  0.037   -0.000 -0.003  0.005   -0.088 -0.096  0.122
 O          0.032 -0.042  0.019   -0.002  0.001 -0.002   -0.057  0.037 -0.037
 H          0.028 -0.022  0.011   -0.006  0.014 -0.009   -0.101  0.184 -0.124
 C         -0.041 -0.032 -0.058   -0.004  0.001  0.002   -0.072  0.019 -0.032
 H          0.158 -0.220 -0.058    0.001  0.014  0.001    0.096  0.131 -0.044
 O         -0.005 -0.011 -0.004    0.003 -0.000 -0.001    0.014  0.004 -0.009
 H          0.327  0.078  0.000    0.005  0.003 -0.001    0.297  0.041 -0.006
 C         -0.079  0.054  0.130   -0.009 -0.003  0.007   -0.051 -0.027  0.107
 H          0.054  0.043  0.128   -0.041 -0.001  0.007   -0.006 -0.065  0.109
 O         -0.025 -0.027 -0.026   -0.001  0.002  0.001   -0.010  0.013 -0.004
 H         -0.004 -0.304 -0.163    0.001 -0.026 -0.012    0.007 -0.192 -0.090
 TransDip  -0.080  0.262 -0.131    0.002  0.127  0.057    0.151 -0.150  0.072

 Mode:                70                     71                     72
 Frequency:      1089.25                1095.26                1098.98
 Force Cnst:      1.8177                 1.9843                 2.4331
 Red. Mass:       2.6003                 2.8075                 3.4192
 IR Active:          YES                    YES                    YES
 IR Intens:       86.797                 56.233                 58.583
 Raman Active:       YES                    YES                    YES
               X      Y      Z        X      Y      Z        X      Y      Z
 C         -0.049 -0.012 -0.062    0.042 -0.007  0.067    0.015  0.005  0.016
 H         -0.167  0.019 -0.261    0.106  0.016  0.130    0.027  0.009  0.029
 C         -0.057 -0.004  0.011   -0.068 -0.057 -0.064   -0.023 -0.016 -0.016
 H         -0.120  0.077 -0.149   -0.005  0.007 -0.038   -0.024 -0.006 -0.026
 O          0.015 -0.015  0.008    0.061  0.063 -0.011    0.015  0.015 -0.002
 C          0.074 -0.009  0.035   -0.080 -0.023  0.001   -0.015 -0.008  0.002
 H          0.169  0.174  0.041   -0.151 -0.052 -0.098   -0.026 -0.005 -0.019
 H         -0.131 -0.335 -0.026    0.032  0.046  0.007    0.007  0.006  0.003
 C         -0.082  0.128 -0.084    0.103  0.122  0.069    0.019  0.037  0.016
 H         -0.016  0.249 -0.074    0.147  0.175  0.094    0.030  0.059  0.016
 C          0.143 -0.130 -0.065    0.047 -0.118 -0.110    0.020 -0.034 -0.030
 H         -0.054 -0.148 -0.041    0.312 -0.142 -0.137    0.076 -0.047 -0.038
 H          0.239 -0.238 -0.240   -0.055 -0.117  0.162    0.000 -0.039  0.026
 O         -0.103  0.056  0.083   -0.053  0.026  0.055   -0.019  0.009  0.018
 C          0.010 -0.073  0.051   -0.036  0.053 -0.060   -0.008  0.010 -0.015
 H         -0.010  0.003  0.028    0.022 -0.254  0.115    0.003 -0.057  0.029
 H          0.022 -0.239  0.185    0.029  0.162 -0.076    0.004  0.034 -0.021
 C          0.048  0.062  0.048   -0.031 -0.074  0.019   -0.010 -0.017  0.009
 H          0.176  0.084  0.039    0.198  0.156  0.047    0.047  0.021  0.011
 H         -0.015  0.043 -0.029   -0.060 -0.069 -0.032   -0.030 -0.020 -0.017
 C         -0.015 -0.015  0.002   -0.013  0.106 -0.030    0.008  0.021  0.013
 H         -0.049 -0.042 -0.019   -0.017  0.295  0.017    0.066  0.063  0.047
 C          0.019  0.014  0.001   -0.002 -0.058 -0.013   -0.012 -0.014 -0.015
 H         -0.086  0.065  0.031    0.172 -0.140 -0.089    0.068 -0.052 -0.001
 H          0.017 -0.071 -0.007    0.024  0.079 -0.032   -0.036  0.070  0.025
 H         -0.009 -0.054 -0.023    0.033  0.082  0.024    0.050  0.005  0.013
 C          0.018  0.035  0.011   -0.016 -0.110  0.016   -0.001 -0.027 -0.015
 O          0.001 -0.010 -0.001    0.003  0.010  0.025   -0.020  0.019 -0.009
 H          0.058 -0.193 -0.221   -0.139  0.130  0.207   -0.033  0.022  0.042
 H          0.010  0.066 -0.035    0.068 -0.122 -0.008   -0.030 -0.004 -0.035
 O         -0.026  0.036 -0.016    0.015  0.038  0.010   -0.013 -0.016 -0.011
 C          0.047 -0.028  0.017   -0.017 -0.017  0.013    0.023 -0.013 -0.019
 H          0.053 -0.025  0.014   -0.042 -0.064  0.011    0.075 -0.012 -0.018
 C          0.014 -0.008 -0.012   -0.079 -0.017 -0.002    0.069  0.003 -0.005
 H          0.038  0.004 -0.009   -0.133 -0.029 -0.004    0.179  0.024  0.001
 C         -0.007  0.007 -0.005    0.011 -0.010 -0.005   -0.003  0.004  0.001
 O          0.002 -0.003  0.003    0.002  0.004 -0.001    0.003  0.001 -0.002
 O         -0.000 -0.003  0.002   -0.003  0.004  0.007    0.000  0.001  0.003
 H          0.005  0.002 -0.021    0.000  0.003  0.002    0.004  0.001 -0.001
 C          0.002 -0.016  0.018    0.022  0.001 -0.009   -0.084 -0.057 -0.049
 H         -0.013 -0.018  0.018    0.028  0.001 -0.009   -0.198 -0.162 -0.051
 O         -0.010  0.007 -0.007   -0.001  0.005 -0.004   -0.000 -0.002  0.020
 H         -0.013  0.017 -0.014    0.019 -0.066  0.036   -0.073  0.245 -0.126
 C         -0.021  0.005 -0.006   -0.040  0.008 -0.008    0.354  0.038  0.057
 H          0.002  0.021 -0.007   -0.095  0.046 -0.009    0.433 -0.033  0.063
 O          0.006  0.001 -0.003    0.015  0.004 -0.007   -0.134 -0.023  0.066
 H          0.048  0.004 -0.003   -0.021 -0.014 -0.008   -0.193 -0.017  0.069
 C         -0.006 -0.008  0.018    0.043 -0.036 -0.019   -0.123  0.087 -0.051
 H          0.016 -0.017  0.019    0.113 -0.061 -0.019   -0.352  0.192 -0.059
 O         -0.001  0.004 -0.000    0.010  0.010  0.005   -0.010 -0.019  0.006
 H          0.002 -0.025 -0.012   -0.001  0.152  0.071    0.014 -0.345 -0.141
 TransDip   0.181 -0.212 -0.105   -0.137 -0.197 -0.008    0.227 -0.015 -0.091

 Mode:                73                     74                     75
 Frequency:      1107.08                1120.83                1129.25
 Force Cnst:      1.5335                 3.4810                 2.1801
 Red. Mass:       2.1237                 4.7030                 2.9017
 IR Active:          YES                    YES                    YES
 IR Intens:       60.987                 54.954                  3.919
 Raman Active:       YES                    YES                    YES
               X      Y      Z        X      Y      Z        X      Y      Z
 C         -0.064 -0.067 -0.030    0.016  0.015  0.008   -0.069 -0.109 -0.032
 H         -0.050 -0.098  0.024    0.012  0.026 -0.010   -0.114 -0.101 -0.101
 C         -0.012 -0.014  0.001    0.010  0.003  0.004   -0.006 -0.051  0.028
 H          0.114 -0.023  0.181   -0.022  0.006 -0.043    0.052 -0.069  0.123
 O          0.031  0.045 -0.014   -0.012 -0.016  0.005    0.020  0.029  0.001
 C          0.010  0.018 -0.007   -0.001 -0.001  0.001   -0.003  0.051 -0.019
 H          0.004 -0.008  0.006    0.007  0.014  0.001    0.042  0.105  0.013
 H          0.016  0.074  0.004   -0.003 -0.019 -0.003   -0.030  0.052 -0.018
 C         -0.015 -0.029 -0.020   -0.000  0.001  0.002   -0.011 -0.026 -0.016
 H         -0.061 -0.042 -0.071    0.007 -0.004  0.013   -0.017 -0.081  0.007
 C         -0.019  0.025  0.025    0.002 -0.001 -0.001   -0.019  0.017  0.022
 H         -0.069  0.053  0.036    0.003 -0.006 -0.002   -0.056  0.042  0.032
 H          0.000  0.023 -0.023   -0.000  0.002  0.001   -0.015  0.034 -0.006
 O          0.015 -0.007 -0.015   -0.001  0.000  0.001    0.014 -0.005 -0.014
 C          0.012 -0.015  0.026   -0.001  0.002 -0.003    0.020 -0.002  0.021
 H          0.011 -0.018  0.040   -0.003  0.013 -0.010    0.005  0.055  0.011
 H          0.003 -0.010  0.013   -0.002 -0.006  0.001    0.005 -0.081  0.064
 C          0.038  0.026 -0.007   -0.010 -0.002 -0.001    0.031  0.021 -0.000
 H          0.029  0.083  0.008   -0.017 -0.021 -0.005    0.110  0.141  0.019
 H          0.153  0.126  0.065   -0.037 -0.030 -0.014    0.064  0.031  0.038
 C         -0.066  0.033 -0.123    0.011 -0.009  0.020   -0.062  0.106  0.011
 H         -0.384  0.121 -0.229    0.055 -0.034  0.032   -0.022  0.311  0.079
 C          0.078  0.005  0.066   -0.013  0.001 -0.009    0.044 -0.032 -0.038
 H         -0.194  0.139 -0.109    0.029 -0.020  0.017    0.031 -0.027 -0.002
 H          0.250 -0.318 -0.195   -0.037  0.046  0.029    0.016 -0.032 -0.003
 H         -0.241  0.065 -0.052    0.035 -0.010  0.008    0.096 -0.100 -0.031
 C          0.002 -0.038  0.128   -0.008  0.018 -0.023   -0.001 -0.027  0.008
 O          0.010 -0.002 -0.006    0.016 -0.018  0.005    0.015  0.011 -0.013
 H          0.033 -0.021 -0.044   -0.002  0.003  0.003    0.014 -0.009 -0.011
 H          0.149 -0.166  0.272   -0.005  0.037 -0.066    0.155 -0.140  0.123
 O          0.016  0.029  0.004    0.004  0.041 -0.053   -0.022  0.037 -0.010
 C         -0.032 -0.018  0.017    0.077 -0.048  0.037    0.091 -0.009 -0.007
 H         -0.018 -0.042  0.017    0.240 -0.184  0.040    0.044 -0.110 -0.011
 C         -0.046 -0.002 -0.007   -0.020  0.024  0.014   -0.047 -0.059  0.052
 H         -0.077  0.021 -0.008    0.168  0.153  0.024   -0.129 -0.151  0.049
 C          0.013 -0.005  0.004   -0.027 -0.009 -0.046   -0.019 -0.015 -0.040
 O          0.002  0.006 -0.002    0.012 -0.000 -0.004    0.005 -0.004 -0.002
 O         -0.000  0.002 -0.001   -0.012  0.001  0.041   -0.015  0.002  0.041
 H         -0.012  0.003  0.020    0.054  0.003 -0.097    0.073  0.002 -0.132
 C          0.001 -0.039 -0.052   -0.187  0.276 -0.115   -0.036  0.118  0.062
 H         -0.014 -0.081 -0.052   -0.318  0.409 -0.119   -0.152  0.150  0.058
 O         -0.001  0.006  0.002    0.099 -0.142  0.122    0.015 -0.025  0.018
 H          0.001 -0.004  0.003    0.045  0.056 -0.024    0.000  0.031 -0.011
 C          0.059  0.065  0.013   -0.002 -0.051  0.014    0.006 -0.163  0.007
 H         -0.017  0.179  0.011    0.021 -0.189  0.008   -0.036 -0.455  0.024
 O         -0.021 -0.007  0.012    0.008  0.006 -0.013    0.017  0.023 -0.002
 H         -0.107 -0.026  0.012    0.168  0.027 -0.010   -0.168 -0.032 -0.005
 C         -0.005 -0.088 -0.036   -0.079 -0.233 -0.127    0.042  0.182 -0.056
 H         -0.067 -0.111 -0.035   -0.018 -0.367 -0.117   -0.036  0.332 -0.059
 O          0.016  0.039  0.027    0.033  0.150  0.091   -0.013 -0.071 -0.042
 H          0.016  0.046  0.032    0.054 -0.063 -0.037   -0.032  0.142  0.062
 TransDip  -0.209 -0.127  0.055   -0.158 -0.035 -0.174   -0.063  0.002 -0.005

 Mode:                76                     77                     78
 Frequency:      1138.75                1147.69                1158.13
 Force Cnst:      1.8242                 1.4208                 2.1225
 Red. Mass:       2.3875                 1.8307                 2.6859
 IR Active:          YES                    YES                    YES
 IR Intens:        2.927                  8.928                  1.845
 Raman Active:       YES                    YES                    YES
               X      Y      Z        X      Y      Z        X      Y      Z
 C         -0.043 -0.117 -0.012    0.106 -0.005  0.126    0.104 -0.062 -0.038
 H         -0.125 -0.066 -0.180    0.098  0.028  0.080    0.185 -0.040  0.063
 C          0.001 -0.085  0.044    0.006  0.034 -0.060   -0.037  0.133  0.051
 H         -0.019 -0.104  0.029   -0.084  0.249 -0.368   -0.081  0.131 -0.015
 O          0.008  0.013  0.008    0.018  0.009 -0.002    0.007  0.002 -0.012
 C         -0.007  0.077 -0.019    0.031 -0.039  0.016    0.067 -0.083 -0.090
 H          0.080  0.215  0.012    0.110  0.104  0.026    0.167 -0.231  0.218
 H         -0.047  0.024 -0.030    0.027 -0.092  0.002   -0.213  0.092 -0.021
 C         -0.018 -0.029 -0.031   -0.046 -0.038 -0.061   -0.094 -0.032  0.135
 H          0.002 -0.121  0.046    0.036 -0.079  0.069   -0.061  0.108  0.093
 C         -0.020  0.016  0.034   -0.015  0.023  0.048    0.034  0.046 -0.057
 H         -0.090  0.046  0.048   -0.241  0.189  0.119    0.154 -0.060 -0.099
 H         -0.010  0.042 -0.022    0.116 -0.129 -0.145    0.031 -0.019  0.019
 O          0.015 -0.005 -0.018    0.009  0.005 -0.010   -0.015 -0.007  0.023
 C          0.026  0.007  0.027    0.024  0.049  0.039    0.102 -0.037 -0.076
 H          0.002  0.106 -0.005    0.012  0.012  0.116   -0.035  0.192  0.121
 H          0.005 -0.147  0.121   -0.007 -0.168  0.173   -0.155 -0.005 -0.351
 C          0.010  0.022 -0.006   -0.088 -0.004 -0.050   -0.100  0.045  0.040
 H          0.111  0.153  0.014    0.006  0.194 -0.013   -0.015 -0.231 -0.037
 H         -0.037 -0.070  0.014   -0.300 -0.329 -0.043   -0.132  0.188 -0.158
 C         -0.047  0.144  0.092    0.012  0.052 -0.023   -0.114  0.026  0.065
 H          0.119  0.386  0.219   -0.124 -0.007 -0.091   -0.122  0.022  0.062
 C          0.014 -0.050 -0.094   -0.006 -0.022  0.006    0.067  0.016 -0.054
 H          0.166 -0.126  0.058    0.069 -0.057 -0.042   -0.127  0.103  0.120
 H         -0.118  0.138  0.099    0.027  0.026 -0.028   -0.028 -0.136  0.051
 H          0.281 -0.177 -0.013   -0.011  0.062  0.017    0.133 -0.265 -0.079
 C          0.018 -0.026 -0.092   -0.057 -0.048  0.006   -0.006 -0.035 -0.005
 O         -0.019  0.015  0.037    0.025 -0.016  0.011    0.014 -0.003  0.016
 H          0.016 -0.016 -0.015    0.153 -0.186 -0.272   -0.021  0.014  0.026
 H          0.113 -0.079 -0.049   -0.011 -0.077  0.021    0.121 -0.096  0.024
 O          0.014 -0.029  0.006    0.001  0.021  0.003    0.004  0.007  0.003
 C         -0.049  0.008 -0.001    0.008 -0.004  0.004   -0.001  0.001  0.001
 H         -0.019  0.074  0.002   -0.010 -0.044  0.003   -0.007 -0.017  0.001
 C          0.032  0.032 -0.024   -0.039  0.003 -0.015   -0.023  0.007 -0.010
 H          0.144  0.067 -0.017   -0.053 -0.008 -0.014   -0.015 -0.003 -0.008
 C          0.008  0.009  0.023    0.002 -0.007 -0.010    0.002 -0.004 -0.004
 O         -0.003  0.001  0.001    0.003  0.002 -0.001    0.001  0.001 -0.000
 O          0.009 -0.001 -0.024   -0.006  0.000  0.013   -0.002  0.001  0.005
 H         -0.045 -0.001  0.082    0.022  0.003 -0.051    0.008  0.001 -0.017
 C          0.015 -0.053 -0.030    0.004 -0.006  0.002    0.003 -0.006 -0.002
 H          0.096 -0.052 -0.028   -0.024 -0.034  0.003   -0.005 -0.019 -0.002
 O         -0.005  0.009 -0.007   -0.003  0.004 -0.003   -0.001  0.002 -0.001
 H          0.001 -0.014  0.004   -0.002 -0.001  0.001   -0.000 -0.001  0.000
 C         -0.015  0.082 -0.006    0.014  0.002 -0.001    0.005  0.008 -0.000
 H          0.064  0.216 -0.017    0.005 -0.014  0.001    0.014  0.007 -0.001
 O         -0.010 -0.013 -0.002   -0.004 -0.000  0.003   -0.003 -0.001  0.001
 H          0.177  0.035  0.001   -0.031 -0.008  0.003    0.009  0.001  0.001
 C         -0.027 -0.089  0.036    0.003  0.009 -0.007   -0.001 -0.003 -0.002
 H          0.099 -0.194  0.038    0.039  0.017 -0.008    0.043 -0.013 -0.002
 O          0.004  0.036  0.021    0.001 -0.005 -0.002    0.001  0.001  0.001
 H          0.017 -0.111 -0.053   -0.001  0.019  0.010    0.001  0.004  0.002
 TransDip   0.046 -0.029 -0.005   -0.076 -0.033 -0.048   -0.025  0.030 -0.019

 Mode:                79                     80                     81
 Frequency:      1171.20                1178.90                1193.43
 Force Cnst:      2.2936                 1.6537                 1.3649
 Red. Mass:       2.8380                 2.0195                 1.6265
 IR Active:          YES                    YES                    YES
 IR Intens:      111.658                 36.727                 99.893
 Raman Active:       YES                    YES                    YES
               X      Y      Z        X      Y      Z        X      Y      Z
 C         -0.054 -0.032  0.018   -0.117 -0.034 -0.006   -0.004 -0.001  0.003
 H          0.016 -0.112  0.209   -0.033 -0.091  0.179    0.003 -0.007  0.021
 C         -0.019  0.111 -0.067    0.028  0.138 -0.046    0.001  0.013 -0.008
 H          0.017  0.139 -0.040    0.012  0.082 -0.014    0.002  0.016 -0.010
 O          0.020  0.038  0.003   -0.030 -0.056  0.035   -0.000 -0.004  0.003
 C          0.029 -0.082  0.004    0.018 -0.077  0.007    0.007 -0.008  0.002
 H         -0.058 -0.266  0.013   -0.133 -0.362 -0.010   -0.003 -0.026  0.001
 H          0.082  0.091  0.041    0.120  0.124  0.046   -0.000 -0.001  0.004
 C         -0.005 -0.005 -0.007    0.023 -0.003 -0.006   -0.004 -0.000 -0.005
 H         -0.045  0.053 -0.090   -0.071  0.018 -0.138   -0.009  0.000 -0.012
 C          0.002  0.004  0.001   -0.014 -0.001  0.000    0.005  0.000  0.003
 H         -0.087  0.120  0.045   -0.079  0.146  0.051   -0.012 -0.002  0.004
 H          0.097 -0.158 -0.083    0.065 -0.153 -0.049    0.014 -0.004 -0.015
 O         -0.007  0.008  0.009   -0.001  0.008  0.007   -0.001 -0.000 -0.001
 C         -0.006  0.024  0.016   -0.026  0.024  0.021   -0.000  0.001  0.004
 H          0.028 -0.179  0.144    0.034 -0.232  0.124    0.002 -0.008  0.008
 H          0.008  0.113 -0.035    0.030  0.188 -0.045    0.001  0.004  0.003
 C          0.018 -0.031 -0.016    0.055 -0.047 -0.017    0.001 -0.001 -0.003
 H          0.096  0.194  0.029    0.127  0.240  0.043    0.001  0.013  0.001
 H          0.129  0.052  0.070    0.247  0.108  0.120    0.009  0.001  0.007
 C         -0.014  0.021  0.001   -0.027  0.008  0.030   -0.002 -0.002 -0.006
 H          0.064  0.125  0.061    0.225  0.182  0.175    0.002 -0.011 -0.007
 C          0.011 -0.005 -0.008    0.009 -0.008 -0.019    0.002 -0.000  0.005
 H         -0.018  0.009  0.011    0.012 -0.011  0.023   -0.006  0.004 -0.006
 H         -0.002 -0.011  0.004   -0.028  0.009  0.030    0.010 -0.010 -0.007
 H          0.013 -0.017 -0.009    0.055 -0.053 -0.010   -0.014  0.008 -0.000
 C          0.036 -0.088  0.004    0.005  0.057 -0.029   -0.009  0.006  0.008
 O         -0.135  0.118 -0.073    0.066 -0.055  0.036    0.023 -0.009 -0.002
 H          0.094 -0.107 -0.184    0.098 -0.099 -0.178   -0.003  0.004 -0.001
 H         -0.147 -0.096  0.139    0.082  0.118 -0.189    0.038 -0.009  0.005
 O         -0.015 -0.062 -0.013    0.005  0.019  0.003    0.012  0.033 -0.003
 C         -0.011  0.011 -0.006    0.007  0.004  0.005   -0.057 -0.071  0.012
 H          0.045  0.195 -0.005   -0.026 -0.079  0.004    0.168 -0.035  0.026
 C          0.194 -0.074  0.092   -0.084  0.045 -0.040   -0.052 -0.019  0.014
 H          0.300 -0.100  0.095   -0.119  0.071 -0.041   -0.087 -0.041  0.013
 C         -0.012  0.028  0.026    0.005 -0.015 -0.019    0.008  0.050  0.076
 O         -0.006 -0.008  0.006    0.006  0.005 -0.005   -0.031 -0.019  0.028
 O          0.016 -0.006 -0.036   -0.013  0.000  0.026    0.056  0.008 -0.101
 H         -0.062 -0.004  0.111    0.054  0.002 -0.111   -0.259  0.006  0.513
 C         -0.017  0.031  0.000    0.009 -0.020 -0.003   -0.018  0.002 -0.015
 H          0.074  0.152 -0.004   -0.044 -0.088 -0.000    0.355  0.341 -0.030
 O          0.011 -0.017  0.011   -0.005  0.008 -0.006    0.001 -0.008  0.012
 H          0.001  0.019 -0.015    0.000 -0.012  0.009   -0.029  0.093 -0.067
 C         -0.059 -0.031  0.004    0.021  0.024 -0.000    0.003 -0.053  0.028
 H         -0.118  0.041  0.002    0.065 -0.008 -0.000    0.303  0.011  0.009
 O          0.028  0.008 -0.012   -0.012 -0.005  0.004   -0.036  0.002 -0.012
 H         -0.006 -0.001 -0.014    0.027  0.007  0.005    0.441  0.072 -0.002
 C          0.014 -0.022  0.029   -0.011  0.004 -0.012   -0.001  0.054 -0.048
 H         -0.352 -0.009  0.033    0.195 -0.025 -0.013    0.151  0.040 -0.047
 O         -0.002  0.012  0.004    0.000 -0.002  0.001   -0.001 -0.012 -0.003
 H         -0.001  0.015  0.007    0.002 -0.030 -0.015   -0.004  0.017  0.007
 TransDip   0.301 -0.134  0.076    0.033  0.147 -0.123   -0.048  0.200  0.245

 Mode:                82                     83                     84
 Frequency:      1227.14                1231.96                1235.86
 Force Cnst:      1.3815                 1.2841                 1.3049
 Red. Mass:       1.5571                 1.4360                 1.4501
 IR Active:          YES                    YES                    YES
 IR Intens:       88.903                 42.193                 21.013
 Raman Active:       YES                    YES                    YES
               X      Y      Z        X      Y      Z        X      Y      Z
 C         -0.001  0.004 -0.003    0.025  0.012 -0.026   -0.058 -0.033  0.067
 H         -0.007 -0.008  0.001    0.015  0.039 -0.071   -0.026 -0.084  0.173
 C         -0.002 -0.007 -0.004   -0.005 -0.019  0.030    0.015  0.036 -0.066
 H          0.033  0.023  0.023    0.012 -0.062  0.089   -0.052  0.126 -0.238
 O          0.006  0.015 -0.000   -0.007 -0.003 -0.008    0.013 -0.004  0.017
 C         -0.008  0.001  0.001   -0.022  0.011 -0.006    0.052 -0.016  0.014
 H          0.001  0.024 -0.003   -0.018  0.021 -0.005    0.041 -0.042  0.011
 H          0.009  0.004  0.001    0.026  0.075  0.006   -0.075 -0.205 -0.022
 C          0.005 -0.002  0.008    0.016  0.001  0.012   -0.035 -0.002 -0.029
 H          0.038  0.040  0.027    0.070 -0.017  0.093   -0.187  0.022 -0.238
 C         -0.005  0.001 -0.007   -0.020 -0.002 -0.007    0.042  0.004  0.016
 H          0.006  0.025 -0.001   -0.047  0.128  0.035    0.138 -0.334 -0.096
 H          0.006 -0.033  0.002    0.033 -0.129 -0.014   -0.118  0.355  0.065
 O         -0.000  0.001  0.004    0.002  0.005  0.004   -0.001 -0.012 -0.010
 C         -0.000 -0.005 -0.005   -0.001  0.009 -0.018    0.002 -0.025  0.045
 H         -0.003  0.014 -0.020    0.005 -0.059  0.046   -0.015  0.167 -0.128
 H         -0.001  0.002 -0.012   -0.001 -0.013 -0.001    0.003  0.021  0.011
 C          0.003  0.003  0.002   -0.007 -0.008  0.015    0.015  0.023 -0.036
 H         -0.022 -0.035 -0.004    0.077  0.038  0.014   -0.191 -0.098 -0.037
 H          0.011  0.018 -0.001   -0.055 -0.035 -0.034    0.119  0.076  0.076
 C          0.009 -0.004 -0.009   -0.015 -0.021 -0.000    0.030  0.057  0.006
 H         -0.024 -0.060 -0.036    0.031  0.029  0.031   -0.062 -0.011 -0.048
 C         -0.002  0.001  0.009    0.006  0.009 -0.001   -0.013 -0.022 -0.004
 H         -0.005  0.002 -0.009   -0.025  0.023  0.006    0.063 -0.057 -0.010
 H          0.012 -0.005 -0.011   -0.004 -0.021  0.007    0.002  0.056 -0.011
 H         -0.024  0.023  0.004   -0.006 -0.026 -0.011    0.031  0.046  0.024
 C         -0.008 -0.012  0.010    0.014  0.012  0.003   -0.029 -0.015 -0.010
 O         -0.010  0.025 -0.045   -0.001 -0.011  0.015    0.005 -0.006  0.006
 H          0.020 -0.025 -0.032    0.067 -0.078 -0.115   -0.163  0.196  0.293
 H         -0.003 -0.077  0.124   -0.008  0.048 -0.046   -0.023 -0.025  0.000
 O         -0.004 -0.022 -0.016   -0.003  0.008 -0.005   -0.001  0.003 -0.003
 C          0.006  0.031  0.032   -0.050  0.013  0.084   -0.018  0.008  0.036
 H         -0.070  0.191  0.024    0.226  0.036  0.105    0.088  0.026  0.044
 C         -0.015 -0.037  0.115    0.029  0.017 -0.048    0.008  0.008 -0.017
 H          0.183  0.009  0.137   -0.143 -0.103 -0.065   -0.035 -0.042 -0.021
 C         -0.004 -0.023 -0.038    0.003 -0.034 -0.047   -0.000 -0.020 -0.025
 O          0.027  0.019 -0.023    0.029  0.025 -0.023    0.014  0.012 -0.012
 O         -0.036 -0.013  0.053   -0.035 -0.011  0.052   -0.017 -0.004  0.027
 H          0.176 -0.013 -0.354    0.153 -0.010 -0.312    0.079 -0.007 -0.149
 C          0.020 -0.045 -0.022   -0.001 -0.027 -0.043    0.002 -0.012 -0.017
 H          0.045 -0.018 -0.022    0.423  0.293 -0.055    0.164  0.104 -0.021
 O         -0.007  0.009 -0.004   -0.008 -0.010  0.014   -0.004 -0.003  0.005
 H         -0.004 -0.003 -0.000   -0.070  0.201 -0.144   -0.028  0.080 -0.057
 C         -0.041  0.029  0.049    0.001 -0.049  0.020   -0.000 -0.017  0.008
 H          0.329 -0.094  0.036    0.035  0.284  0.002    0.017  0.113  0.001
 O         -0.028 -0.010 -0.018   -0.012  0.005 -0.007   -0.005  0.001 -0.002
 H          0.454  0.086 -0.007    0.151  0.012 -0.002    0.060  0.005 -0.001
 C         -0.014  0.052 -0.063    0.014  0.002  0.020    0.005  0.001  0.008
 H          0.499 -0.172 -0.064   -0.349  0.112  0.021   -0.121  0.041  0.009
 O         -0.009  0.001  0.013    0.006 -0.012 -0.011    0.002 -0.005 -0.004
 H          0.006 -0.187 -0.097   -0.010  0.179  0.095   -0.004  0.065  0.034
 TransDip   0.188 -0.178 -0.155    0.101  0.016 -0.181   -0.091  0.068 -0.093

 Mode:                85                     86                     87
 Frequency:      1247.77                1267.38                1269.61
 Force Cnst:      1.2702                 1.2821                 1.1415
 Red. Mass:       1.3847                 1.3548                 1.2020
 IR Active:          YES                    YES                    YES
 IR Intens:        5.614                  0.804                 35.535
 Raman Active:       YES                    YES                    YES
               X      Y      Z        X      Y      Z        X      Y      Z
 C         -0.062 -0.024  0.039   -0.029  0.009  0.006    0.002  0.001 -0.004
 H         -0.056 -0.045  0.071   -0.003  0.258 -0.245   -0.003 -0.006 -0.004
 C          0.046 -0.027 -0.031    0.011 -0.034  0.035   -0.003  0.003  0.001
 H          0.150  0.174 -0.034   -0.032  0.048 -0.092   -0.001 -0.005  0.009
 O         -0.005  0.006  0.016   -0.001  0.004 -0.007    0.001  0.001  0.001
 C         -0.058 -0.006  0.004    0.018  0.013 -0.041    0.002 -0.001  0.000
 H          0.062  0.234  0.004    0.267  0.325  0.121   -0.011 -0.022 -0.004
 H          0.070  0.023  0.001   -0.177 -0.144 -0.059    0.001  0.005  0.002
 C          0.008 -0.038  0.052   -0.079 -0.049  0.063    0.002  0.003 -0.002
 H          0.278  0.385  0.169   -0.152  0.061 -0.083   -0.005 -0.016 -0.001
 C         -0.010  0.025 -0.045    0.011  0.036 -0.002   -0.001 -0.002  0.001
 H          0.009  0.167 -0.005    0.021 -0.067 -0.033   -0.002  0.002  0.002
 H          0.118 -0.275 -0.058    0.022  0.004 -0.001   -0.003  0.003  0.002
 O         -0.009  0.006  0.022    0.001 -0.009 -0.002    0.000  0.000 -0.000
 C          0.013 -0.047 -0.018    0.022  0.042  0.003   -0.001  0.001 -0.000
 H         -0.016  0.160 -0.164    0.043 -0.278  0.309    0.000 -0.003 -0.000
 H         -0.027  0.069 -0.146   -0.053  0.326 -0.274    0.002 -0.007  0.008
 C          0.023  0.025 -0.014    0.005 -0.077 -0.028    0.000 -0.000  0.002
 H         -0.250 -0.268 -0.050    0.159  0.274  0.035    0.006  0.002  0.001
 H          0.203  0.226  0.061    0.162  0.071  0.061   -0.007 -0.007 -0.003
 C          0.051  0.051  0.015    0.037  0.004 -0.019    0.001 -0.001  0.002
 H         -0.101 -0.101 -0.084    0.086 -0.131 -0.035   -0.008 -0.013 -0.005
 C         -0.022 -0.021 -0.003   -0.020 -0.015  0.019   -0.001  0.001  0.000
 H          0.075 -0.065 -0.005    0.028 -0.034 -0.035    0.001 -0.000  0.001
 H         -0.005  0.073 -0.009    0.017  0.053 -0.021   -0.001 -0.001  0.000
 H          0.036  0.059  0.034   -0.041  0.097  0.031    0.001 -0.001  0.000
 C         -0.033  0.002 -0.024    0.001  0.006  0.000   -0.001 -0.002 -0.001
 O          0.007 -0.008  0.007   -0.001 -0.001 -0.001   -0.002  0.005 -0.006
 H          0.114 -0.160 -0.207   -0.015 -0.007  0.030   -0.000  0.003  0.000
 H         -0.013 -0.066  0.081   -0.020  0.002  0.021    0.008 -0.018  0.020
 O          0.001  0.005  0.001    0.001 -0.001 -0.000    0.005 -0.004 -0.021
 C         -0.003 -0.003 -0.000   -0.001  0.001  0.001   -0.023 -0.005  0.047
 H          0.017 -0.031  0.002   -0.004  0.011  0.001   -0.006 -0.100  0.054
 C         -0.001  0.004 -0.015   -0.002 -0.001  0.001   -0.014 -0.004  0.029
 H         -0.008 -0.007 -0.015   -0.001  0.016  0.001    0.121  0.112  0.041
 C          0.002  0.003  0.004   -0.001 -0.002 -0.002   -0.001 -0.008 -0.014
 O         -0.002 -0.002  0.003    0.000  0.001 -0.001   -0.001  0.001  0.004
 O          0.003  0.001 -0.005   -0.000  0.001  0.001    0.002  0.003  0.001
 H         -0.018  0.003  0.030    0.000 -0.001  0.004   -0.020  0.002  0.045
 C         -0.002  0.004  0.001    0.000  0.001 -0.001    0.030  0.052  0.018
 H          0.018  0.007  0.002    0.014  0.003 -0.000    0.534 -0.206  0.076
 O          0.000 -0.002  0.001   -0.000 -0.001  0.000   -0.027 -0.036 -0.003
 H         -0.004  0.013 -0.009   -0.004  0.011 -0.008   -0.165  0.450 -0.299
 C          0.005 -0.004 -0.007    0.001 -0.001 -0.001    0.016  0.035 -0.057
 H         -0.036  0.019 -0.006   -0.006  0.002 -0.001   -0.175 -0.298 -0.032
 O          0.002  0.001  0.002    0.000  0.000  0.000    0.013 -0.000  0.013
 H         -0.046 -0.009  0.001   -0.005 -0.001 -0.000   -0.276 -0.066  0.004
 C          0.001 -0.007  0.009    0.000 -0.000  0.000   -0.004 -0.020  0.007
 H         -0.036  0.029  0.010    0.008  0.009  0.001    0.222  0.023  0.010
 O          0.000  0.001 -0.002   -0.000  0.000 -0.000   -0.008  0.011  0.003
 H         -0.000  0.007  0.004    0.000 -0.005 -0.003    0.007 -0.162 -0.085
 TransDip   0.025  0.015 -0.070    0.021  0.018  0.007   -0.172  0.059 -0.057

 Mode:                88                     89                     90
 Frequency:      1273.81                1286.10                1296.32
 Force Cnst:      1.1089                 1.4000                 1.3679
 Red. Mass:       1.1599                 1.4366                 1.3816
 IR Active:          YES                    YES                    YES
 IR Intens:       38.385                  9.727                  7.611
 Raman Active:       YES                    YES                    YES
               X      Y      Z        X      Y      Z        X      Y      Z
 C          0.002  0.000 -0.004    0.025  0.021  0.030    0.029 -0.020 -0.052
 H         -0.002 -0.004 -0.006    0.053 -0.029  0.124   -0.175 -0.036 -0.324
 C         -0.004  0.003  0.000    0.032 -0.030 -0.014   -0.030  0.040  0.055
 H          0.006  0.003  0.014    0.132  0.112  0.022    0.090  0.108  0.179
 O          0.002  0.003  0.000   -0.027 -0.002 -0.006    0.005  0.005  0.003
 C          0.002 -0.001 -0.000   -0.051 -0.052  0.007   -0.014 -0.057 -0.023
 H         -0.008 -0.019 -0.001    0.172  0.338  0.050   -0.004 -0.104  0.036
 H         -0.001  0.004  0.001    0.231  0.207  0.046    0.200  0.368  0.062
 C          0.001  0.002 -0.002   -0.028 -0.065 -0.019    0.015 -0.040 -0.009
 H         -0.006 -0.014 -0.002    0.080  0.466 -0.166   -0.051  0.289 -0.271
 C         -0.000 -0.001  0.001    0.041  0.029 -0.007    0.019  0.013 -0.007
 H         -0.002 -0.000  0.002    0.097 -0.158 -0.074    0.075 -0.083 -0.046
 H         -0.002  0.003  0.001    0.020  0.109 -0.035   -0.003  0.076 -0.012
 O          0.000  0.000 -0.000   -0.010 -0.007  0.004   -0.005 -0.002  0.006
 C         -0.001  0.001 -0.000   -0.020  0.008  0.038   -0.049  0.022  0.037
 H          0.000 -0.005  0.003   -0.001  0.034 -0.071    0.010 -0.074 -0.062
 H          0.002 -0.005  0.006    0.017  0.003  0.081    0.039  0.060  0.097
 C          0.000 -0.001  0.002   -0.006  0.016 -0.019    0.036  0.003 -0.007
 H          0.009  0.005  0.002   -0.005  0.063 -0.006    0.082  0.094  0.007
 H         -0.006 -0.006 -0.002   -0.117 -0.158 -0.010   -0.156 -0.288 -0.008
 C          0.002  0.000  0.002   -0.086 -0.066 -0.045    0.066  0.033  0.058
 H         -0.011 -0.019 -0.008    0.317  0.315  0.213   -0.358 -0.220 -0.176
 C         -0.001  0.000  0.000    0.031  0.021  0.008   -0.019 -0.003 -0.020
 H          0.001 -0.001  0.001   -0.085  0.074 -0.019    0.062 -0.041  0.052
 H         -0.000 -0.000 -0.000    0.011 -0.094  0.014   -0.039  0.046  0.018
 H          0.000  0.001  0.001   -0.070 -0.068 -0.048    0.078  0.003  0.020
 C         -0.001 -0.004 -0.001    0.047  0.014  0.008   -0.045 -0.000 -0.017
 O         -0.004  0.004 -0.007   -0.007  0.006 -0.000    0.009 -0.009  0.002
 H         -0.001  0.003  0.002   -0.054  0.033  0.090   -0.018  0.024  0.029
 H         -0.005 -0.024  0.037    0.069  0.049 -0.064   -0.061 -0.079  0.127
 O          0.002  0.002 -0.011    0.001 -0.004 -0.000   -0.000  0.003 -0.000
 C         -0.014  0.002  0.003   -0.001 -0.000  0.000   -0.002  0.002  0.001
 H          0.171 -0.024  0.015   -0.010  0.029 -0.001    0.022 -0.031  0.003
 C         -0.006  0.004  0.040   -0.000 -0.003  0.007   -0.001  0.004 -0.009
 H         -0.076 -0.007  0.039   -0.011  0.022  0.006    0.010 -0.021 -0.008
 C         -0.000 -0.002 -0.001   -0.002 -0.002 -0.002    0.001 -0.000  0.000
 O          0.003  0.003 -0.003    0.001  0.001 -0.001   -0.001 -0.000  0.000
 O         -0.002 -0.001  0.002   -0.000  0.000  0.001   -0.000  0.000  0.000
 H          0.009 -0.001 -0.019    0.000 -0.001  0.004    0.001  0.000 -0.002
 C         -0.022 -0.005 -0.010    0.000  0.002 -0.000   -0.000 -0.001  0.001
 H         -0.074  0.190 -0.038    0.011  0.001  0.000   -0.004 -0.005  0.001
 O          0.011  0.006  0.008   -0.000 -0.001  0.000    0.000  0.001 -0.001
 H          0.037 -0.092  0.056   -0.004  0.011 -0.007    0.003 -0.010  0.006
 C          0.028 -0.063 -0.028    0.000 -0.000 -0.001   -0.000  0.001  0.001
 H         -0.214  0.460 -0.041   -0.011  0.001 -0.001    0.011 -0.002  0.001
 O          0.005  0.004  0.006    0.000 -0.000 -0.000   -0.000 -0.000  0.000
 H         -0.140 -0.002  0.001   -0.006 -0.000 -0.000    0.003 -0.000  0.000
 C          0.030 -0.029  0.028    0.002 -0.000 -0.001   -0.002  0.000  0.001
 H          0.393  0.447  0.059    0.031  0.014  0.000   -0.029 -0.013  0.000
 O         -0.035  0.020 -0.012   -0.002  0.001 -0.000    0.002 -0.001 -0.000
 H          0.008 -0.453 -0.219    0.001 -0.024 -0.012   -0.001  0.024  0.012
 TransDip  -0.057 -0.189 -0.021    0.098  0.009  0.015   -0.067  0.058  0.004

 Mode:                91                     92                     93
 Frequency:      1308.41                1312.47                1322.41
 Force Cnst:      1.1965                 1.2855                 1.4098
 Red. Mass:       1.1863                 1.2666                 1.3683
 IR Active:          YES                    YES                    YES
 IR Intens:        4.762                  0.453                  2.373
 Raman Active:       YES                    YES                    YES
               X      Y      Z        X      Y      Z        X      Y      Z
 C         -0.001 -0.003  0.003   -0.003 -0.013  0.038   -0.020 -0.012 -0.003
 H         -0.015  0.016 -0.040   -0.079  0.133 -0.230    0.014  0.091 -0.067
 C         -0.002  0.003  0.010   -0.014 -0.000  0.069    0.002  0.019  0.009
 H         -0.045 -0.015 -0.036   -0.346 -0.086 -0.341    0.075  0.139  0.025
 O          0.005 -0.000 -0.000    0.035  0.012 -0.010    0.000  0.001  0.010
 C         -0.002 -0.004 -0.003    0.008  0.018 -0.018   -0.031 -0.091 -0.009
 H         -0.015 -0.030 -0.003   -0.127 -0.227 -0.031    0.150  0.175  0.067
 H          0.016  0.040  0.006   -0.007  0.109  0.004    0.240  0.332  0.070
 C          0.005  0.003 -0.001    0.034 -0.007  0.018   -0.030  0.054 -0.057
 H         -0.001 -0.003 -0.006   -0.031  0.072 -0.109    0.060 -0.210  0.197
 C         -0.001 -0.002 -0.000   -0.015 -0.000 -0.016    0.028 -0.024  0.034
 H         -0.002  0.009  0.003    0.031  0.048 -0.007   -0.070 -0.034  0.041
 H          0.003 -0.008 -0.003   -0.006 -0.047  0.013   -0.008  0.120 -0.032
 O         -0.000  0.001  0.000    0.002  0.003  0.009   -0.004 -0.003 -0.018
 C         -0.003 -0.002  0.000   -0.022 -0.025  0.025    0.026  0.039 -0.066
 H         -0.001  0.002 -0.012   -0.009  0.072 -0.142    0.011 -0.147  0.219
 H          0.002 -0.002  0.005    0.002  0.112 -0.054    0.021 -0.316  0.190
 C          0.005  0.004 -0.001    0.030  0.025 -0.021   -0.015 -0.014  0.031
 H         -0.019 -0.021 -0.004   -0.129 -0.073 -0.025   -0.038 -0.148  0.003
 H         -0.003 -0.008  0.001   -0.041 -0.109  0.012    0.163  0.278  0.004
 C         -0.003  0.003 -0.005   -0.042 -0.001 -0.045   -0.004  0.024 -0.005
 H          0.045 -0.047  0.001    0.403 -0.151  0.093    0.203 -0.261  0.003
 C         -0.001 -0.002  0.006    0.001 -0.008  0.039   -0.008 -0.015  0.025
 H          0.004 -0.004 -0.012    0.006 -0.011 -0.077    0.019 -0.028 -0.044
 H          0.012 -0.006 -0.010    0.068 -0.047 -0.051    0.048  0.006 -0.043
 H         -0.013  0.012  0.004   -0.095  0.059  0.011   -0.036  0.065  0.027
 C         -0.011  0.003 -0.003   -0.029  0.013 -0.034   -0.028  0.016 -0.037
 O          0.014  0.001  0.007   -0.009  0.013  0.009   -0.003  0.006  0.008
 H          0.002 -0.000 -0.004    0.046 -0.035 -0.078   -0.092  0.087  0.152
 H          0.100 -0.034 -0.004    0.363 -0.221  0.143    0.218 -0.136  0.082
 O          0.008 -0.008  0.002   -0.001  0.002 -0.002    0.001  0.001 -0.001
 C          0.037 -0.046 -0.003   -0.010  0.010  0.000   -0.011  0.002  0.000
 H         -0.375  0.410 -0.050    0.099 -0.100  0.012    0.095 -0.015  0.009
 C         -0.068 -0.034 -0.005    0.009  0.005  0.000    0.002  0.002 -0.004
 H          0.402  0.489  0.040    0.051 -0.127  0.005    0.056 -0.056  0.002
 C         -0.011 -0.000 -0.011    0.003  0.002  0.003   -0.000 -0.003 -0.000
 O          0.005  0.003 -0.001   -0.002 -0.001  0.001    0.002  0.002 -0.003
 O          0.002  0.002  0.002   -0.000 -0.001 -0.001   -0.001 -0.000  0.002
 H         -0.010 -0.001  0.032    0.001  0.001 -0.008    0.007 -0.000 -0.013
 C          0.008 -0.008 -0.030   -0.003  0.000  0.006   -0.006  0.000  0.007
 H         -0.054  0.221 -0.064    0.006 -0.033  0.011    0.015 -0.023  0.012
 O         -0.005 -0.010  0.018    0.002  0.003 -0.004    0.002  0.003 -0.004
 H         -0.040  0.110 -0.069    0.012 -0.032  0.019    0.014 -0.039  0.024
 C          0.005 -0.012 -0.003    0.000  0.000 -0.003    0.001  0.001 -0.004
 H          0.001  0.117 -0.009    0.000  0.004 -0.003    0.008 -0.005 -0.004
 O          0.000  0.003  0.003    0.001 -0.000  0.001    0.002  0.000  0.002
 H         -0.022 -0.021  0.002   -0.014 -0.000  0.001   -0.021 -0.003  0.001
 C         -0.014 -0.018  0.040   -0.002 -0.000  0.003   -0.003 -0.000  0.004
 H         -0.014  0.295  0.060   -0.012 -0.036  0.001   -0.016 -0.022  0.003
 O          0.016 -0.015 -0.024    0.000  0.000  0.001    0.002 -0.001 -0.000
 H         -0.007  0.229  0.103   -0.000  0.002  0.001   -0.000  0.021  0.010
 TransDip  -0.065  0.024  0.005    0.004 -0.004 -0.021   -0.029  0.036  0.016

 Mode:                94                     95                     96
 Frequency:      1331.55                1336.58                1343.35
 Force Cnst:      1.3899                 1.3626                 1.3249
 Red. Mass:       1.3305                 1.2946                 1.2461
 IR Active:          YES                    YES                    YES
 IR Intens:       30.283                  1.887                 21.793
 Raman Active:       YES                    YES                    YES
               X      Y      Z        X      Y      Z        X      Y      Z
 C          0.003  0.003 -0.004   -0.020  0.009  0.049   -0.004 -0.023  0.013
 H          0.002 -0.023  0.024   -0.230 -0.095 -0.126    0.050  0.167 -0.124
 C          0.001 -0.001 -0.006    0.016 -0.013  0.053   -0.007  0.008  0.026
 H          0.010 -0.019  0.021   -0.188  0.090 -0.324   -0.057  0.010 -0.045
 O         -0.002 -0.003  0.001    0.006  0.011 -0.018    0.003  0.004 -0.008
 C          0.002  0.009  0.002   -0.006 -0.027 -0.025   -0.002 -0.007 -0.006
 H         -0.009 -0.007 -0.003    0.062  0.034  0.039   -0.042 -0.072 -0.016
 H         -0.022 -0.044 -0.008    0.063  0.168  0.016    0.029  0.104  0.018
 C          0.001 -0.004  0.004   -0.017  0.036 -0.002    0.013 -0.002 -0.005
 H         -0.000  0.015 -0.008   -0.008 -0.170  0.123    0.010  0.037 -0.033
 C         -0.001  0.003 -0.002    0.002 -0.010  0.010    0.000 -0.004 -0.002
 H         -0.000  0.006 -0.001   -0.047  0.022  0.027    0.010  0.015  0.001
 H          0.012 -0.023 -0.006    0.002 -0.004 -0.002   -0.003  0.011 -0.006
 O         -0.001 -0.000  0.001    0.001 -0.001 -0.007   -0.001  0.001  0.002
 C         -0.001 -0.004  0.006   -0.017  0.008 -0.035    0.008 -0.005  0.007
 H         -0.000  0.010 -0.015    0.027 -0.310  0.191   -0.012  0.130 -0.084
 H         -0.003  0.031 -0.022   -0.007  0.107 -0.102    0.005 -0.079  0.058
 C          0.000  0.000 -0.002    0.086  0.047 -0.004   -0.027 -0.014 -0.005
 H          0.014  0.020  0.001   -0.277 -0.346 -0.051    0.020  0.057  0.006
 H         -0.018 -0.027 -0.002   -0.027 -0.165  0.034    0.068  0.129  0.002
 C          0.002 -0.002  0.002    0.008 -0.037 -0.002   -0.002  0.017 -0.010
 H         -0.034  0.014 -0.008   -0.180  0.370  0.031    0.070 -0.043  0.002
 C          0.000  0.002 -0.002    0.009  0.014 -0.029   -0.001 -0.013  0.005
 H          0.000  0.002  0.005   -0.031  0.033  0.072   -0.015 -0.003 -0.014
 H         -0.005 -0.002  0.003   -0.061 -0.004  0.055    0.010  0.039 -0.005
 H          0.006 -0.009 -0.002    0.036 -0.049 -0.028   -0.018  0.048  0.011
 C         -0.001 -0.001  0.004    0.024 -0.013  0.033    0.017 -0.007  0.008
 O          0.005  0.002  0.002    0.006 -0.011 -0.007    0.000 -0.012  0.013
 H          0.002 -0.003 -0.007   -0.022  0.023  0.036    0.004 -0.000 -0.009
 H          0.026  0.015 -0.040   -0.248  0.081  0.034   -0.150  0.045  0.020
 O          0.013  0.004 -0.006    0.000  0.000  0.001   -0.003  0.009  0.034
 C         -0.072 -0.060 -0.011    0.001 -0.006  0.000    0.032 -0.076 -0.002
 H          0.609  0.437  0.024   -0.010  0.061 -0.002   -0.262  0.574 -0.039
 C         -0.035 -0.016 -0.001   -0.003 -0.000  0.002    0.038  0.025 -0.013
 H          0.155  0.192  0.016   -0.087  0.059 -0.007   -0.482 -0.067 -0.057
 C         -0.010 -0.011 -0.011   -0.002 -0.003 -0.005   -0.015 -0.016 -0.031
 O          0.024  0.021 -0.017    0.001  0.001 -0.000    0.010  0.008 -0.001
 O         -0.007 -0.004  0.008    0.000  0.001  0.001    0.003  0.007  0.008
 H          0.023 -0.004 -0.044   -0.003  0.000  0.010   -0.026  0.003  0.073
 C         -0.077 -0.002  0.067   -0.002 -0.001  0.002   -0.010 -0.000  0.002
 H          0.205 -0.045  0.093    0.013  0.007  0.002    0.066  0.121 -0.009
 O          0.022  0.027 -0.030    0.000  0.000 -0.001   -0.003 -0.005  0.004
 H          0.128 -0.348  0.219    0.002 -0.005  0.004   -0.014  0.037 -0.018
 C          0.014  0.027 -0.037   -0.000  0.003  0.001    0.008  0.016 -0.010
 H          0.088 -0.213 -0.029   -0.000 -0.029  0.002   -0.088 -0.141  0.001
 O          0.012  0.003  0.016   -0.001 -0.000 -0.001   -0.001  0.000 -0.002
 H         -0.193 -0.028  0.011    0.005  0.002 -0.000   -0.010  0.001 -0.003
 C         -0.004 -0.003  0.002    0.007  0.002 -0.008    0.042  0.005 -0.029
 H         -0.013 -0.025 -0.002    0.005 -0.001 -0.008   -0.059 -0.136 -0.042
 O          0.005 -0.003  0.000   -0.003  0.002  0.002   -0.021  0.015  0.018
 H         -0.000  0.047  0.015    0.001 -0.039 -0.018    0.005 -0.277 -0.125
 TransDip  -0.072 -0.149  0.060    0.007 -0.037  0.023    0.042 -0.114 -0.087

 Mode:                97                     98                     99
 Frequency:      1348.77                1367.10                1368.88
 Force Cnst:      1.3807                 1.5686                 1.5593
 Red. Mass:       1.2882                 1.4245                 1.4123
 IR Active:          YES                    YES                    YES
 IR Intens:        7.596                  2.276                  8.710
 Raman Active:       YES                    YES                    YES
               X      Y      Z        X      Y      Z        X      Y      Z
 C          0.006  0.022 -0.042   -0.011  0.071 -0.032    0.000  0.006 -0.010
 H         -0.059 -0.305  0.234   -0.007 -0.161  0.238    0.054  0.061 -0.002
 C          0.001 -0.006 -0.060    0.016 -0.013  0.009   -0.005  0.001  0.013
 H          0.156 -0.006  0.159   -0.210 -0.155 -0.204   -0.014  0.025 -0.015
 O          0.002 -0.006  0.022    0.036  0.024  0.008    0.002  0.000  0.000
 C          0.010  0.011  0.013   -0.015 -0.002 -0.005   -0.006 -0.016  0.017
 H          0.060  0.105  0.015    0.070  0.102  0.047   -0.058 -0.045 -0.045
 H         -0.074 -0.194 -0.029    0.021 -0.042 -0.015    0.095  0.133  0.043
 C         -0.020  0.008  0.011    0.022 -0.010  0.021   -0.046  0.040 -0.051
 H         -0.031 -0.081  0.051   -0.106  0.023 -0.162    0.228 -0.010  0.324
 C         -0.000  0.008  0.005   -0.010  0.006 -0.006    0.047 -0.038  0.022
 H         -0.026 -0.023  0.001    0.036 -0.026 -0.022   -0.177  0.214  0.123
 H          0.025 -0.054 -0.001   -0.008 -0.021  0.016    0.038  0.086 -0.081
 O         -0.001 -0.002 -0.004    0.002  0.002  0.008   -0.009 -0.007 -0.033
 C         -0.022  0.005 -0.010   -0.003  0.025 -0.018    0.028 -0.071  0.066
 H          0.020 -0.252  0.151   -0.008  0.033 -0.003   -0.004  0.176 -0.122
 H         -0.004  0.176 -0.117    0.032 -0.161  0.156   -0.068  0.341 -0.332
 C          0.063  0.046  0.015   -0.029 -0.050  0.013   -0.015 -0.012 -0.023
 H         -0.032 -0.141 -0.016    0.074  0.140  0.042    0.113  0.196  0.010
 H         -0.203 -0.340 -0.012    0.104  0.203 -0.030   -0.006 -0.045  0.021
 C         -0.022  0.011  0.017    0.028 -0.085  0.029    0.019 -0.026  0.004
 H          0.075 -0.190  0.005   -0.150  0.229  0.042   -0.083  0.086 -0.008
 C         -0.005  0.014  0.014   -0.008  0.036 -0.020   -0.001  0.006 -0.009
 H          0.077 -0.033 -0.038    0.033  0.008  0.069   -0.010  0.010  0.033
 H          0.037 -0.096 -0.043   -0.048 -0.073  0.023   -0.029  0.004  0.026
 H          0.010 -0.070 -0.000    0.061 -0.102 -0.019    0.004  0.000 -0.006
 C         -0.046  0.024 -0.048   -0.039  0.037 -0.069   -0.012  0.007 -0.006
 O         -0.005  0.007  0.016    0.015 -0.022  0.007    0.002 -0.001 -0.007
 H         -0.013  0.004  0.020    0.037 -0.040 -0.057   -0.146  0.143  0.232
 H          0.349 -0.172  0.056   -0.070 -0.316  0.566    0.035 -0.043  0.052
 O         -0.001  0.007  0.021   -0.000  0.002  0.005   -0.001 -0.000  0.005
 C          0.017 -0.034 -0.000    0.002 -0.002  0.004   -0.001  0.002  0.008
 H         -0.135  0.254 -0.017    0.012  0.075  0.002    0.035  0.093  0.008
 C          0.021  0.021 -0.010   -0.003  0.013 -0.014    0.003  0.012  0.003
 H         -0.114 -0.204 -0.017    0.007 -0.060 -0.013    0.084 -0.157  0.013
 C         -0.007 -0.011 -0.019   -0.003 -0.023 -0.033   -0.006 -0.041 -0.054
 O          0.004  0.004  0.000   -0.002  0.002  0.007   -0.002  0.004  0.009
 O          0.002  0.005  0.005    0.005  0.010  0.007    0.006  0.017  0.013
 H         -0.018  0.003  0.048   -0.043  0.009  0.097   -0.062  0.013  0.146
 C         -0.001  0.000 -0.002    0.002  0.001 -0.001    0.011  0.009 -0.005
 H          0.013  0.065 -0.010   -0.017  0.012 -0.005   -0.049 -0.014 -0.010
 O         -0.003 -0.003  0.004   -0.001  0.000  0.001   -0.003 -0.001  0.004
 H         -0.013  0.034 -0.020   -0.003  0.008 -0.007   -0.015  0.038 -0.028
 C          0.006  0.003 -0.009    0.007 -0.010 -0.010    0.015 -0.035 -0.020
 H         -0.051 -0.022 -0.006   -0.008  0.061 -0.013   -0.027  0.190 -0.030
 O          0.001  0.000  0.001    0.002  0.000  0.004    0.004  0.001  0.008
 H         -0.024 -0.004 -0.000   -0.043 -0.008  0.002   -0.085 -0.015  0.005
 C          0.011  0.002 -0.004   -0.020  0.009  0.007   -0.044  0.032  0.013
 H         -0.023 -0.089 -0.011    0.044 -0.084  0.002    0.143 -0.229  0.000
 O         -0.007  0.005  0.007    0.005 -0.003 -0.000    0.009 -0.006  0.000
 H          0.002 -0.090 -0.039   -0.001  0.057  0.029   -0.002  0.113  0.057
 TransDip  -0.063  0.002 -0.062   -0.020  0.016 -0.041   -0.092  0.021 -0.011

 Mode:               100                    101                    102
 Frequency:      1369.27                1374.95                1377.59
 Force Cnst:      1.5949                 1.6379                 1.9742
 Red. Mass:       1.4438                 1.4705                 1.7656
 IR Active:          YES                    YES                    YES
 IR Intens:        2.971                 15.217                 31.850
 Raman Active:       YES                    YES                    YES
               X      Y      Z        X      Y      Z        X      Y      Z
 C         -0.003  0.012 -0.025   -0.013  0.005 -0.017    0.004  0.028  0.011
 H          0.046 -0.039  0.101   -0.011 -0.045  0.048   -0.057 -0.017 -0.025
 C         -0.006  0.002 -0.004    0.008  0.009  0.021    0.012 -0.008  0.015
 H         -0.046 -0.054 -0.014   -0.192 -0.190 -0.100   -0.016  0.045 -0.070
 O          0.017  0.014  0.007    0.011 -0.002 -0.007   -0.006 -0.011 -0.005
 C         -0.001 -0.001  0.017    0.014  0.075  0.037   -0.007 -0.020 -0.011
 H         -0.042 -0.023 -0.033   -0.259 -0.288 -0.114    0.062  0.078  0.022
 H          0.043  0.032  0.021   -0.014 -0.065  0.008    0.017  0.058  0.006
 C         -0.034  0.011 -0.034   -0.062 -0.109 -0.068    0.012  0.021  0.013
 H          0.155  0.026  0.200    0.401  0.351  0.277   -0.079 -0.058 -0.062
 C          0.028 -0.013  0.014    0.022  0.057  0.011   -0.004 -0.018 -0.005
 H         -0.086  0.074  0.053    0.083 -0.271 -0.097   -0.017  0.076  0.025
 H          0.030  0.041 -0.047    0.090 -0.052 -0.058   -0.046  0.058  0.027
 O         -0.005 -0.005 -0.018   -0.011 -0.008  0.002    0.005  0.002  0.000
 C          0.014 -0.030  0.031    0.019  0.059 -0.029    0.001 -0.011  0.009
 H          0.003  0.046 -0.022    0.047 -0.247  0.229   -0.009  0.086 -0.068
 H         -0.035  0.176 -0.169   -0.022 -0.162  0.090    0.000  0.018 -0.014
 C         -0.004 -0.005 -0.005    0.005 -0.008  0.010   -0.015 -0.027 -0.009
 H          0.083  0.111  0.012    0.003 -0.024  0.008    0.013  0.075  0.010
 H         -0.030 -0.054  0.002    0.034  0.047 -0.002    0.076  0.101  0.006
 C         -0.007 -0.012  0.011    0.005  0.010  0.005    0.041 -0.047  0.003
 H          0.060 -0.035  0.032   -0.038 -0.045 -0.026   -0.230  0.207 -0.037
 C         -0.005  0.009  0.004   -0.003 -0.002  0.000    0.000  0.013 -0.021
 H          0.036 -0.014 -0.010    0.003 -0.004 -0.005   -0.022  0.022  0.078
 H          0.008 -0.040 -0.015    0.010  0.008 -0.013   -0.055 -0.000  0.046
 H          0.010 -0.039 -0.001    0.014  0.000  0.007    0.025 -0.004 -0.012
 C         -0.004  0.017 -0.045   -0.002 -0.006  0.012   -0.042  0.001  0.016
 O          0.007 -0.016  0.020    0.003 -0.001 -0.003   -0.014  0.022 -0.004
 H         -0.090  0.086  0.143   -0.065  0.059  0.100    0.018 -0.015 -0.027
 H         -0.149 -0.157  0.348    0.000  0.024 -0.041    0.405 -0.004 -0.251
 O          0.001  0.001 -0.007   -0.001  0.001  0.003    0.003  0.012  0.017
 C          0.001 -0.004 -0.011   -0.004 -0.019 -0.005   -0.008 -0.072 -0.024
 H         -0.062 -0.158 -0.012   -0.024  0.027 -0.007   -0.160  0.036 -0.034
 C         -0.005 -0.013 -0.016    0.002  0.004  0.000    0.000  0.015  0.002
 H         -0.161  0.281 -0.036    0.004 -0.033  0.002    0.075 -0.283  0.015
 C          0.007  0.063  0.090   -0.000  0.021  0.031    0.007  0.116  0.158
 O          0.005 -0.004 -0.019    0.005  0.001 -0.009    0.016 -0.002 -0.037
 O         -0.012 -0.028 -0.019   -0.005 -0.010 -0.006   -0.021 -0.050 -0.035
 H          0.116 -0.023 -0.260    0.042 -0.008 -0.091    0.195 -0.041 -0.440
 C         -0.014 -0.011  0.006    0.004  0.006 -0.000   -0.000 -0.009  0.007
 H          0.070 -0.001  0.016   -0.006  0.042 -0.007    0.023  0.285 -0.028
 O          0.003  0.001 -0.006   -0.001 -0.002  0.003   -0.002 -0.005  0.009
 H          0.019 -0.049  0.038   -0.009  0.024 -0.016   -0.017  0.046 -0.026
 C         -0.023  0.052  0.033    0.011 -0.018 -0.019    0.019  0.000 -0.048
 H          0.048 -0.284  0.049   -0.026  0.079 -0.023   -0.046 -0.041 -0.046
 O         -0.007 -0.002 -0.012    0.003  0.001  0.006    0.009  0.003  0.013
 H          0.143  0.025 -0.007   -0.070 -0.012  0.003   -0.171 -0.034  0.007
 C          0.065 -0.051 -0.018   -0.019  0.022  0.005   -0.014  0.013  0.007
 H         -0.234  0.364  0.002    0.073 -0.157 -0.004    0.084 -0.181 -0.005
 O         -0.012  0.009 -0.001    0.003 -0.002  0.002    0.000  0.000  0.005
 H          0.002 -0.155 -0.078   -0.000  0.033  0.017    0.001 -0.006 -0.003
 TransDip  -0.026 -0.024  0.042   -0.076  0.083  0.054   -0.083  0.085  0.136

 Mode:               103                    104                    105
 Frequency:      1379.19                1390.93                1396.80
 Force Cnst:      1.6267                 1.6188                 1.4526
 Red. Mass:       1.4515                 1.4202                 1.2637
 IR Active:          YES                    YES                    YES
 IR Intens:       23.797                  7.175                  4.478
 Raman Active:       YES                    YES                    YES
               X      Y      Z        X      Y      Z        X      Y      Z
 C         -0.000  0.030  0.001    0.001 -0.005  0.001    0.001  0.012 -0.027
 H         -0.057 -0.045  0.005    0.011  0.016 -0.009   -0.071 -0.212  0.126
 C          0.016 -0.006  0.024   -0.005 -0.001 -0.005    0.039  0.022  0.019
 H         -0.085 -0.025 -0.105    0.030  0.023  0.027   -0.239 -0.293 -0.132
 O         -0.003 -0.014 -0.008   -0.001  0.002  0.002    0.007 -0.000 -0.016
 C         -0.004  0.012  0.003    0.003  0.003  0.003   -0.033 -0.009 -0.014
 H         -0.042 -0.046 -0.012   -0.011 -0.017 -0.005    0.088  0.121  0.075
 H          0.029  0.024  0.005    0.002 -0.005  0.001    0.036 -0.041 -0.020
 C         -0.012 -0.019 -0.014   -0.006  0.001 -0.008    0.026 -0.017  0.056
 H          0.086  0.080  0.057    0.023 -0.005  0.034   -0.106  0.135 -0.195
 C          0.007  0.002  0.001   -0.003 -0.000 -0.001    0.052 -0.014  0.008
 H         -0.000 -0.008 -0.002    0.020 -0.029 -0.013   -0.246  0.353  0.157
 H          0.000  0.027 -0.007   -0.024  0.031  0.016    0.172 -0.167 -0.130
 O         -0.001 -0.001 -0.001    0.002  0.001  0.004   -0.020 -0.010 -0.041
 C          0.009  0.008  0.000    0.002 -0.001  0.002   -0.014  0.012 -0.014
 H          0.009 -0.001  0.011    0.002 -0.010  0.009   -0.009  0.020 -0.040
 H         -0.012 -0.033  0.008   -0.005  0.013 -0.016    0.024 -0.076  0.090
 C         -0.014 -0.029 -0.005    0.001  0.004 -0.000    0.001 -0.007  0.006
 H          0.019  0.075  0.014    0.003 -0.008 -0.003   -0.023  0.020  0.011
 H          0.082  0.112  0.002   -0.009 -0.017  0.004   -0.005  0.035 -0.037
 C          0.043 -0.037  0.005   -0.007  0.004 -0.001   -0.015  0.044  0.007
 H         -0.243  0.157 -0.056    0.044 -0.019  0.012   -0.022 -0.175 -0.052
 C         -0.002  0.011 -0.019    0.001 -0.002  0.003   -0.013  0.006  0.013
 H         -0.016  0.017  0.071   -0.001 -0.001 -0.011    0.083 -0.042 -0.065
 H         -0.044  0.001  0.034    0.005  0.003 -0.003    0.063 -0.053 -0.082
 H          0.031 -0.001 -0.006   -0.007  0.002  0.000    0.055 -0.079  0.018
 C         -0.046 -0.005  0.024    0.011  0.001 -0.006    0.008 -0.027  0.041
 O         -0.020  0.026 -0.003    0.002 -0.004 -0.002   -0.001  0.006 -0.001
 H         -0.012  0.013  0.022    0.018 -0.015 -0.025   -0.197  0.171  0.299
 H          0.466  0.017 -0.330   -0.086 -0.003  0.060    0.005  0.116 -0.207
 O         -0.001  0.003  0.006   -0.007 -0.006 -0.013   -0.000 -0.004 -0.008
 C          0.022  0.030  0.013    0.010  0.070  0.013   -0.000  0.014  0.003
 H         -0.019  0.024  0.013    0.043 -0.228  0.023    0.007 -0.061  0.004
 C         -0.005  0.020  0.012   -0.015 -0.005  0.003   -0.009 -0.018  0.005
 H          0.088 -0.250  0.025    0.074  0.050  0.007   -0.007  0.144  0.004
 C         -0.002 -0.055 -0.077    0.008 -0.031 -0.039   -0.001 -0.004 -0.001
 O         -0.008  0.000  0.018   -0.010 -0.003  0.012   -0.001  0.000 -0.001
 O          0.009  0.023  0.017    0.004  0.012  0.009   -0.000  0.001  0.001
 H         -0.088  0.019  0.202   -0.039  0.009  0.089    0.003 -0.001 -0.001
 C         -0.008 -0.023  0.001    0.008 -0.126  0.022    0.003 -0.006 -0.000
 H          0.017 -0.025  0.005   -0.111  0.800 -0.102   -0.007  0.038 -0.006
 O          0.001  0.003 -0.004   -0.001  0.005  0.019   -0.000  0.000  0.001
 H          0.014 -0.041  0.031    0.000  0.001  0.003   -0.001  0.004 -0.003
 C         -0.027  0.060  0.040   -0.004  0.070 -0.070   -0.001 -0.009 -0.004
 H          0.066 -0.256  0.053    0.061 -0.303 -0.060   -0.023  0.034 -0.005
 O         -0.007 -0.004 -0.012    0.011 -0.000  0.021   -0.002  0.001 -0.000
 H          0.153  0.026 -0.007   -0.249 -0.051  0.012   -0.002  0.001 -0.000
 C          0.054 -0.070 -0.015    0.019  0.010  0.003    0.030  0.025 -0.001
 H         -0.165  0.444  0.014   -0.013 -0.183 -0.014   -0.070 -0.139 -0.012
 O         -0.010  0.007 -0.006   -0.004  0.001  0.009   -0.008  0.003  0.007
 H          0.000 -0.112 -0.058    0.002 -0.073 -0.042    0.002 -0.099 -0.044
 TransDip  -0.033 -0.122 -0.092    0.039 -0.076  0.009   -0.000 -0.011  0.067

 Mode:               106                    107                    108
 Frequency:      1400.96                1404.65                1411.61
 Force Cnst:      1.5726                 1.5192                 1.5299
 Red. Mass:       1.3599                 1.3069                 1.3031
 IR Active:          YES                    YES                    YES
 IR Intens:       16.917                 17.976                  3.145
 Raman Active:       YES                    YES                    YES
               X      Y      Z        X      Y      Z        X      Y      Z
 C          0.003  0.021 -0.010   -0.008  0.011 -0.049    0.053  0.013  0.074
 H         -0.043 -0.085  0.043   -0.022 -0.220  0.191   -0.285 -0.040 -0.339
 C          0.008 -0.008  0.012    0.042  0.012  0.037   -0.031  0.018 -0.033
 H         -0.024  0.018 -0.053   -0.231 -0.219 -0.169    0.118  0.041  0.170
 O          0.001 -0.004 -0.004    0.003  0.003 -0.016   -0.006 -0.004  0.002
 C         -0.005 -0.007  0.003   -0.035 -0.026 -0.002    0.016  0.001  0.011
 H          0.014  0.023  0.010    0.092  0.146  0.066   -0.051 -0.047 -0.057
 H          0.060  0.056  0.012    0.157  0.108  0.019   -0.067 -0.036  0.005
 C         -0.017  0.014 -0.028   -0.023  0.021 -0.029    0.001  0.001 -0.005
 H          0.054 -0.054  0.101    0.059 -0.034  0.107    0.018 -0.020  0.026
 C         -0.027 -0.008 -0.009   -0.029 -0.025 -0.016    0.001  0.012  0.006
 H          0.124 -0.128 -0.067    0.137 -0.083 -0.060    0.000 -0.044 -0.009
 H         -0.142  0.174  0.092   -0.214  0.288  0.128    0.046 -0.069 -0.026
 O          0.015  0.008  0.024    0.021  0.012  0.029   -0.004 -0.003 -0.003
 C          0.010 -0.011  0.015    0.010 -0.020  0.021    0.010  0.004  0.005
 H          0.006  0.017 -0.006    0.001  0.036 -0.014    0.022  0.011 -0.053
 H         -0.021  0.059 -0.069   -0.018  0.093 -0.090   -0.044 -0.031 -0.030
 C         -0.006 -0.015 -0.005   -0.001 -0.006 -0.001   -0.016 -0.029 -0.027
 H          0.033  0.070  0.009    0.047  0.102  0.016   -0.042 -0.015 -0.021
 H          0.029  0.030  0.003   -0.019 -0.010 -0.022    0.155  0.135  0.068
 C          0.012 -0.010  0.004   -0.024  0.058  0.010   -0.012 -0.022 -0.014
 H         -0.083  0.011 -0.027    0.033 -0.247 -0.049    0.039  0.109  0.040
 C         -0.006  0.011 -0.002   -0.027  0.016  0.024   -0.065  0.086  0.028
 H          0.035 -0.012  0.013    0.161 -0.079 -0.113    0.400 -0.161 -0.113
 H          0.002 -0.043 -0.014    0.106 -0.107 -0.145    0.135 -0.378 -0.244
 H          0.028 -0.035  0.002    0.098 -0.151  0.032    0.223 -0.400  0.031
 C         -0.027  0.001  0.007    0.033 -0.026  0.037    0.005  0.002  0.000
 O         -0.003  0.012  0.019    0.000 -0.002 -0.014   -0.001 -0.001 -0.001
 H          0.129 -0.113 -0.193    0.171 -0.156 -0.256   -0.027  0.024  0.040
 H          0.239 -0.016 -0.122   -0.182  0.139 -0.121   -0.022  0.010  0.010
 O         -0.001 -0.007 -0.018    0.001  0.003  0.006   -0.001  0.000  0.000
 C          0.008  0.026  0.005   -0.005 -0.012 -0.003    0.001 -0.001  0.001
 H         -0.012 -0.100  0.002    0.012  0.049 -0.002   -0.001  0.007  0.000
 C         -0.024 -0.057 -0.003    0.011  0.018  0.006    0.003  0.001  0.001
 H          0.009  0.476 -0.003   -0.025 -0.164  0.004   -0.005 -0.004  0.000
 C          0.002 -0.007 -0.013    0.001  0.005  0.004   -0.000 -0.002 -0.002
 O         -0.006 -0.004  0.007    0.001  0.000 -0.000    0.000  0.000  0.000
 O          0.003  0.004  0.001   -0.000 -0.002 -0.002    0.000  0.001  0.001
 H         -0.021  0.004  0.041    0.000 -0.000 -0.005   -0.001  0.000  0.002
 C         -0.013  0.011 -0.006    0.004 -0.001  0.002    0.000  0.001 -0.000
 H          0.071 -0.097  0.013   -0.025  0.018 -0.002   -0.001 -0.004 -0.000
 O          0.004  0.003 -0.004   -0.001 -0.001  0.001   -0.000 -0.000 -0.000
 H          0.015 -0.038  0.019   -0.005  0.013 -0.007   -0.001  0.001 -0.001
 C         -0.001 -0.048  0.005    0.002  0.014 -0.001   -0.000 -0.000  0.000
 H         -0.094  0.196 -0.001    0.026 -0.060  0.001    0.009  0.003 -0.001
 O         -0.007  0.003 -0.005    0.003 -0.001  0.002    0.000 -0.000  0.000
 H          0.052  0.013 -0.004   -0.017 -0.004  0.001   -0.002 -0.000  0.000
 C          0.095  0.078  0.005   -0.040 -0.026 -0.004   -0.003 -0.001 -0.000
 H         -0.288 -0.409 -0.030    0.133  0.144  0.009    0.009  0.006  0.000
 O         -0.026  0.011  0.020    0.010 -0.004 -0.008    0.001 -0.001 -0.000
 H          0.005 -0.303 -0.133   -0.002  0.120  0.053   -0.000  0.009  0.004
 TransDip   0.049 -0.117 -0.035    0.135  0.006 -0.015   -0.018 -0.040 -0.036

 Mode:               109                    110                    111
 Frequency:      1415.36                1426.12                1428.42
 Force Cnst:      1.5095                 1.6414                 1.7561
 Red. Mass:       1.2789                 1.3698                 1.4607
 IR Active:          YES                    YES                    YES
 IR Intens:       18.326                  9.256                  1.003
 Raman Active:       YES                    YES                    YES
               X      Y      Z        X      Y      Z        X      Y      Z
 C          0.010  0.015  0.009   -0.088 -0.077 -0.029    0.018 -0.017  0.032
 H         -0.077 -0.060 -0.025    0.538  0.543  0.140   -0.072  0.033 -0.152
 C         -0.019 -0.027 -0.002    0.014  0.015  0.003    0.004  0.066 -0.045
 H          0.105  0.190  0.007   -0.041 -0.052 -0.023   -0.095 -0.369  0.158
 O         -0.007 -0.002  0.004    0.005  0.000  0.003    0.010 -0.000  0.004
 C          0.032  0.037  0.001   -0.005 -0.003 -0.003   -0.020 -0.019  0.019
 H         -0.069 -0.143 -0.017    0.010  0.013  0.007    0.042  0.129 -0.001
 H         -0.087 -0.097 -0.019   -0.003  0.010  0.001    0.019 -0.062  0.008
 C         -0.035 -0.046  0.031   -0.001 -0.012  0.010   -0.008  0.001 -0.002
 H          0.043  0.291 -0.047   -0.008  0.060 -0.035    0.022  0.028  0.027
 C          0.040 -0.100 -0.041    0.006 -0.012 -0.007    0.002 -0.007 -0.003
 H         -0.188  0.498  0.160   -0.027  0.077  0.023   -0.002  0.016  0.004
 H         -0.298  0.541  0.174   -0.035  0.066  0.021   -0.035  0.060  0.021
 O          0.016  0.012 -0.002    0.002  0.002 -0.000    0.003  0.001  0.002
 C         -0.001  0.033 -0.026   -0.011 -0.001 -0.021    0.002  0.001  0.001
 H          0.025 -0.135  0.064   -0.046  0.001  0.110    0.010 -0.022 -0.007
 H         -0.027 -0.116  0.051    0.090 -0.001  0.091   -0.021  0.005 -0.027
 C          0.005 -0.007  0.007    0.017  0.060  0.030   -0.002  0.006 -0.010
 H         -0.042 -0.053  0.001    0.030 -0.113 -0.007   -0.005 -0.066 -0.024
 H          0.027  0.047 -0.011   -0.166 -0.172 -0.020    0.028 -0.021  0.054
 C         -0.011 -0.001 -0.001    0.063 -0.037 -0.015   -0.004 -0.002  0.001
 H          0.044  0.001  0.021   -0.090  0.155 -0.031    0.009  0.028  0.016
 C          0.004 -0.000  0.001   -0.058  0.048  0.011    0.014 -0.012 -0.006
 H         -0.005  0.003  0.006    0.235 -0.101 -0.034   -0.074  0.034  0.002
 H         -0.001 -0.011  0.005    0.072 -0.164 -0.159   -0.032  0.073  0.055
 H         -0.011  0.003 -0.004    0.181 -0.181  0.053   -0.053  0.051 -0.016
 C          0.004  0.009 -0.012   -0.006  0.002  0.008    0.002 -0.006 -0.004
 O          0.000 -0.002  0.002   -0.004  0.005 -0.002    0.006 -0.005 -0.009
 H          0.061 -0.025 -0.081    0.008 -0.005 -0.011    0.017 -0.022 -0.022
 H         -0.019 -0.017  0.049    0.056 -0.009 -0.010   -0.079 -0.017  0.058
 O         -0.001  0.001  0.000    0.000 -0.001  0.000   -0.005 -0.000  0.006
 C          0.003 -0.002  0.000    0.008  0.006  0.001    0.087  0.037  0.016
 H         -0.010  0.011 -0.002   -0.034 -0.020 -0.001   -0.390 -0.108 -0.014
 C          0.004 -0.001 -0.002   -0.008 -0.001  0.001   -0.022  0.019 -0.001
 H         -0.010  0.014 -0.004    0.040 -0.016  0.006    0.114 -0.177  0.013
 C          0.002  0.002 -0.003    0.000  0.001  0.001    0.001  0.002 -0.004
 O         -0.001 -0.002  0.003   -0.001 -0.001  0.001   -0.009 -0.010  0.007
 O          0.001  0.000 -0.001    0.000 -0.000 -0.001    0.001  0.000 -0.001
 H         -0.006  0.002  0.007   -0.000 -0.000  0.000   -0.002 -0.000  0.007
 C         -0.007  0.001 -0.000   -0.013 -0.002 -0.001   -0.130 -0.010 -0.020
 H          0.025 -0.014  0.004    0.050 -0.004  0.003    0.508 -0.056  0.026
 O          0.001  0.001 -0.001    0.002  0.002 -0.002    0.022  0.017 -0.018
 H          0.006 -0.016  0.009    0.011 -0.027  0.017    0.099 -0.261  0.161
 C          0.002 -0.002  0.000    0.000 -0.003 -0.001   -0.009 -0.017 -0.019
 H         -0.002  0.008 -0.000    0.001  0.015 -0.002    0.241  0.134 -0.044
 O          0.001  0.000  0.000    0.000  0.001  0.000    0.013  0.006  0.019
 H         -0.002 -0.001  0.000   -0.006 -0.001  0.000   -0.174 -0.034  0.013
 C         -0.007 -0.001  0.001    0.008  0.003  0.001    0.006 -0.004  0.001
 H          0.012  0.004  0.001   -0.021 -0.020 -0.001   -0.013 -0.016 -0.003
 O          0.002 -0.001 -0.001   -0.002  0.001  0.001   -0.001  0.002  0.002
 H         -0.000  0.018  0.008    0.000 -0.022 -0.010    0.000 -0.015 -0.006
 TransDip   0.081 -0.091 -0.062    0.080 -0.055 -0.010   -0.030  0.000  0.010

 Mode:               112                    113                    114
 Frequency:      1429.72                1430.92                1457.63
 Force Cnst:      1.6868                 1.6011                 1.8940
 Red. Mass:       1.4006                 1.3272                 1.5130
 IR Active:          YES                    YES                    YES
 IR Intens:        8.339                 36.671                 14.998
 Raman Active:       YES                    YES                    YES
               X      Y      Z        X      Y      Z        X      Y      Z
 C         -0.017  0.033 -0.050    0.001 -0.007  0.008    0.001 -0.002 -0.003
 H          0.050 -0.131  0.233    0.001  0.031 -0.036    0.004 -0.008  0.009
 C         -0.007 -0.106  0.074    0.001  0.018 -0.012   -0.004 -0.009  0.005
 H          0.147  0.580 -0.250   -0.024 -0.094  0.040    0.022  0.051 -0.005
 O         -0.019  0.003 -0.006    0.003 -0.001  0.001   -0.007  0.002  0.004
 C          0.030  0.026 -0.030   -0.005 -0.004  0.005    0.005  0.004 -0.001
 H         -0.063 -0.189 -0.007    0.010  0.030  0.002   -0.013 -0.022 -0.008
 H         -0.032  0.112 -0.009    0.004 -0.020  0.001   -0.012  0.006 -0.000
 C          0.016  0.002  0.001   -0.003 -0.001  0.000    0.000 -0.001 -0.000
 H         -0.040 -0.067 -0.041    0.007  0.016  0.006    0.001  0.001  0.000
 C         -0.004  0.019  0.009    0.000 -0.005 -0.003    0.000 -0.000 -0.000
 H          0.004 -0.055 -0.012    0.000  0.016  0.003   -0.001  0.001  0.000
 H          0.087 -0.147 -0.052   -0.024  0.039  0.014   -0.001  0.001  0.001
 O         -0.007 -0.004 -0.006    0.002  0.001  0.002   -0.000  0.000  0.000
 C         -0.002 -0.003  0.002    0.000  0.001 -0.001    0.000  0.000  0.000
 H         -0.012  0.044 -0.008    0.002 -0.010  0.004    0.001 -0.002  0.000
 H          0.024 -0.000  0.028   -0.003 -0.002 -0.003   -0.001 -0.002  0.001
 C          0.001 -0.015  0.013    0.000  0.003 -0.001    0.001  0.001  0.001
 H          0.003  0.121  0.039    0.000 -0.023 -0.006   -0.003  0.004  0.002
 H         -0.033  0.046 -0.087    0.003 -0.011  0.014   -0.008 -0.002 -0.008
 C         -0.013  0.021  0.000    0.003 -0.004 -0.000   -0.018  0.013 -0.000
 H          0.043 -0.102 -0.012   -0.007  0.018  0.002    0.074 -0.038  0.021
 C         -0.015  0.010  0.011    0.002 -0.001 -0.002   -0.000 -0.004  0.007
 H          0.083 -0.042 -0.025   -0.012  0.006  0.005   -0.007  0.002 -0.054
 H          0.054 -0.080 -0.077   -0.009  0.013  0.012    0.021  0.029 -0.018
 H          0.058 -0.064  0.020   -0.008  0.011 -0.002    0.001 -0.029 -0.000
 C          0.023  0.005  0.007   -0.004 -0.001 -0.003    0.045 -0.000 -0.004
 O         -0.001 -0.001 -0.004   -0.003  0.001  0.004    0.020 -0.019 -0.028
 H         -0.045  0.049  0.065    0.014 -0.013 -0.021   -0.000  0.001  0.000
 H         -0.057  0.061 -0.036    0.017 -0.013  0.005   -0.283  0.043  0.113
 O         -0.003 -0.000  0.002    0.003  0.002  0.002    0.015  0.010  0.016
 C          0.046  0.020  0.009   -0.033 -0.024 -0.005   -0.014 -0.036 -0.007
 H         -0.212 -0.064 -0.008    0.098  0.063 -0.001    0.033  0.086 -0.003
 C         -0.001  0.004  0.001   -0.000  0.001 -0.001   -0.141  0.066 -0.017
 H          0.016 -0.057  0.002   -0.069  0.008 -0.010    0.611 -0.486  0.056
 C          0.001  0.004 -0.000   -0.001  0.000  0.003   -0.001  0.006  0.011
 O         -0.005 -0.006  0.004    0.003  0.003 -0.003    0.004  0.003 -0.004
 O          0.001 -0.000 -0.001   -0.000 -0.000 -0.000   -0.001 -0.002 -0.002
 H          0.001 -0.001 -0.002   -0.003  0.001  0.004    0.008 -0.002 -0.017
 C         -0.064  0.000 -0.013    0.080  0.040 -0.010    0.026  0.013  0.002
 H          0.262 -0.044  0.012   -0.239 -0.100 -0.017   -0.085 -0.039  0.003
 O          0.011  0.007 -0.008   -0.012 -0.018  0.012   -0.006 -0.005  0.002
 H          0.049 -0.128  0.078   -0.063  0.169 -0.105   -0.023  0.059 -0.035
 C         -0.023 -0.013 -0.019   -0.098 -0.019 -0.036    0.005 -0.007  0.010
 H          0.298  0.104 -0.046    0.795  0.150 -0.099   -0.134  0.018  0.020
 O          0.012  0.004  0.020    0.016  0.003  0.045   -0.011 -0.000 -0.010
 H         -0.176 -0.033  0.015   -0.348 -0.058  0.033    0.093  0.017 -0.007
 C          0.001 -0.006 -0.002    0.050 -0.016 -0.013    0.106  0.014  0.016
 H          0.008  0.012 -0.003   -0.107  0.064 -0.014   -0.314 -0.095  0.002
 O          0.000  0.002  0.001   -0.011  0.011  0.005   -0.023  0.009  0.009
 H          0.000  0.004  0.002    0.002 -0.112 -0.050    0.002 -0.245 -0.108
 TransDip  -0.064 -0.047  0.048   -0.192 -0.024  0.011   -0.105  0.059 -0.029

 Mode:               115                    116                    117
 Frequency:      1493.55                1498.36                1501.89
 Force Cnst:      1.4314                 1.4290                 1.4138
 Red. Mass:       1.0891                 1.0803                 1.0638
 IR Active:          YES                    YES                    YES
 IR Intens:        4.668                  7.141                  4.143
 Raman Active:       YES                    YES                    YES
               X      Y      Z        X      Y      Z        X      Y      Z
 C          0.010 -0.007  0.016   -0.009 -0.011 -0.002    0.015  0.017  0.005
 H         -0.062 -0.015 -0.080    0.042  0.043  0.009   -0.055 -0.045 -0.021
 C         -0.006  0.011 -0.013    0.004  0.009 -0.006   -0.006 -0.005  0.001
 H          0.023 -0.032  0.058    0.010 -0.014  0.019    0.011  0.031  0.001
 O          0.000 -0.001  0.002    0.001 -0.000  0.002   -0.000  0.001 -0.001
 C         -0.003  0.006  0.003    0.015 -0.022  0.011   -0.009  0.015 -0.008
 H          0.003 -0.033  0.042   -0.043  0.105 -0.184    0.031 -0.084  0.137
 H          0.044 -0.042 -0.010   -0.169  0.103  0.046    0.123 -0.080 -0.035
 C         -0.008 -0.006 -0.008    0.002  0.005  0.002   -0.001 -0.002 -0.001
 H          0.034  0.018  0.031   -0.016 -0.013 -0.011    0.008  0.004  0.007
 C          0.003  0.001 -0.002    0.001  0.002 -0.001    0.001 -0.000 -0.001
 H         -0.020 -0.009 -0.002   -0.025 -0.018 -0.003   -0.004  0.003  0.001
 H         -0.015  0.015  0.028   -0.003 -0.013  0.025   -0.000 -0.001  0.003
 O          0.000 -0.000  0.000    0.001  0.000 -0.000   -0.000 -0.000 -0.000
 C         -0.013 -0.042 -0.038    0.011  0.027  0.030   -0.008 -0.016 -0.015
 H         -0.211  0.271  0.373    0.150 -0.200 -0.238   -0.084  0.109  0.129
 H          0.418  0.270  0.193   -0.283 -0.157 -0.150    0.157  0.099  0.077
 C          0.041 -0.031  0.012    0.037 -0.016  0.023   -0.023  0.010 -0.018
 H         -0.368  0.230  0.101   -0.285  0.178  0.094    0.185 -0.123 -0.064
 H         -0.128  0.139 -0.379   -0.138  0.090 -0.319    0.090 -0.076  0.217
 C          0.002  0.000  0.004    0.010 -0.016  0.011   -0.014 -0.025  0.004
 H         -0.009  0.017  0.006   -0.046  0.053  0.010   -0.012  0.051  0.029
 C          0.007  0.002  0.009   -0.008 -0.011  0.027   -0.027 -0.028  0.015
 H         -0.011  0.011 -0.142   -0.205  0.099 -0.328   -0.343  0.149 -0.064
 H         -0.021  0.076  0.042    0.148  0.349 -0.143    0.319  0.339 -0.375
 H         -0.065 -0.108 -0.045    0.143 -0.225  0.028    0.453 -0.003  0.191
 C         -0.003 -0.000 -0.003   -0.007  0.002 -0.004   -0.002  0.004 -0.002
 O          0.000  0.000  0.001   -0.001  0.001  0.002   -0.000  0.000  0.001
 H          0.004 -0.000 -0.007    0.002 -0.004 -0.003   -0.002  0.003  0.003
 H          0.004 -0.007  0.003    0.031 -0.022  0.011    0.025 -0.020  0.020
 O         -0.000  0.000  0.000   -0.000 -0.000 -0.000   -0.000  0.000 -0.000
 C         -0.000 -0.000  0.000   -0.000  0.001  0.000    0.000 -0.000  0.000
 H          0.000  0.001 -0.000    0.003 -0.004  0.000   -0.002  0.001 -0.000
 C          0.001 -0.000 -0.000    0.003 -0.002 -0.000    0.002 -0.001  0.000
 H         -0.004  0.003 -0.001   -0.013  0.014 -0.001   -0.010  0.008 -0.001
 C          0.000  0.000 -0.000   -0.001 -0.001 -0.000    0.001  0.001 -0.000
 O         -0.000 -0.000  0.000    0.000  0.000 -0.000   -0.000 -0.000  0.000
 O          0.000  0.000  0.000   -0.000  0.000  0.000    0.000 -0.000 -0.000
 H         -0.001  0.000  0.001   -0.000  0.000  0.002    0.000 -0.000 -0.001
 C         -0.000  0.000 -0.000    0.000 -0.000  0.000   -0.000  0.000 -0.000
 H         -0.000 -0.000  0.000   -0.001  0.001 -0.000    0.001 -0.000 -0.000
 O         -0.000 -0.000  0.000    0.000  0.000 -0.000    0.000  0.000 -0.000
 H         -0.000  0.000 -0.000    0.000 -0.001  0.000    0.000 -0.000  0.000
 C         -0.000  0.000 -0.000   -0.000  0.000 -0.000    0.000 -0.000 -0.000
 H          0.001 -0.000 -0.000    0.001 -0.001 -0.000    0.001  0.000 -0.000
 O          0.000  0.000  0.000    0.000 -0.000  0.000    0.000  0.000  0.000
 H         -0.000 -0.000  0.000   -0.001  0.000  0.000   -0.000 -0.000  0.000
 C         -0.001 -0.000 -0.000   -0.002 -0.000 -0.000   -0.001 -0.000 -0.000
 H          0.001  0.001  0.000    0.004  0.001  0.000    0.003  0.001 -0.000
 O          0.000 -0.000 -0.000    0.000 -0.000 -0.000    0.000 -0.000 -0.000
 H         -0.000  0.001  0.000   -0.000  0.004  0.001   -0.000  0.002  0.001
 TransDip  -0.037  0.055  0.020   -0.030  0.037 -0.071    0.045  0.045 -0.014

 Mode:               118                    119                    120
 Frequency:      1502.77                1505.85                1508.03
 Force Cnst:      1.4386                 1.4135                 1.4723
 Red. Mass:       1.0812                 1.0580                 1.0988
 IR Active:          YES                    YES                    YES
 IR Intens:        3.219                  6.259                  3.125
 Raman Active:       YES                    YES                    YES
               X      Y      Z        X      Y      Z        X      Y      Z
 C          0.000 -0.002 -0.000    0.005 -0.005  0.003   -0.002 -0.012  0.010
 H          0.006  0.009 -0.003   -0.009 -0.018 -0.003    0.025  0.072 -0.042
 C         -0.001  0.000  0.002    0.005  0.008 -0.008   -0.016 -0.004 -0.011
 H         -0.003 -0.000  0.001    0.001 -0.060  0.035    0.033  0.009  0.046
 O          0.000  0.000 -0.000   -0.001 -0.001  0.001    0.001  0.001  0.002
 C         -0.011  0.001 -0.005    0.009 -0.014  0.012   -0.047  0.050 -0.032
 H          0.019 -0.034  0.073   -0.032  0.090 -0.138    0.154 -0.269  0.551
 H          0.085 -0.009 -0.014   -0.124  0.064  0.035    0.502 -0.316 -0.138
 C          0.002  0.006 -0.005   -0.001 -0.000 -0.000   -0.001  0.011 -0.006
 H          0.013  0.015 -0.002   -0.000 -0.000  0.001    0.007 -0.023  0.024
 C          0.053  0.039 -0.044   -0.002 -0.001  0.001   -0.009 -0.005  0.008
 H         -0.639 -0.280 -0.036    0.020  0.006  0.000    0.088  0.017  0.001
 H         -0.122 -0.210  0.650    0.000  0.012 -0.018    0.023  0.009 -0.086
 O          0.008  0.000 -0.004    0.000  0.000  0.001   -0.001  0.000 -0.000
 C          0.002 -0.003  0.009    0.001  0.001  0.004    0.010  0.014  0.021
 H          0.014  0.009 -0.043    0.014 -0.020 -0.013    0.097 -0.124 -0.151
 H         -0.027 -0.012 -0.014   -0.021 -0.001 -0.019   -0.182 -0.092 -0.104
 C         -0.002 -0.000 -0.001    0.025 -0.012  0.012    0.021 -0.008  0.012
 H          0.000  0.014  0.002   -0.205  0.134  0.062   -0.168  0.101  0.053
 H         -0.003  0.004 -0.005   -0.098  0.061 -0.228   -0.076  0.056 -0.181
 C         -0.001  0.001 -0.002   -0.023 -0.001 -0.017    0.003 -0.004 -0.006
 H          0.005 -0.003 -0.001    0.061 -0.014  0.012    0.012  0.027  0.006
 C         -0.001  0.000 -0.003   -0.025 -0.013 -0.036   -0.004  0.002 -0.004
 H          0.012 -0.007  0.042   -0.031 -0.008  0.574    0.017 -0.009  0.061
 H         -0.002 -0.031 -0.003    0.123 -0.254 -0.213    0.001 -0.043 -0.012
 H          0.007  0.031  0.008    0.324  0.450  0.203    0.021  0.042  0.015
 C          0.001 -0.000  0.001    0.008  0.001  0.003    0.001  0.002 -0.002
 O         -0.000  0.000 -0.000    0.001 -0.001 -0.001   -0.000 -0.000 -0.000
 H          0.018 -0.003 -0.020    0.003 -0.004 -0.005   -0.010  0.003  0.015
 H         -0.004  0.003 -0.001   -0.015  0.006  0.013   -0.000 -0.003  0.010
 O          0.000  0.000  0.000    0.000 -0.000  0.000   -0.000  0.000  0.000
 C         -0.000 -0.001 -0.000   -0.000  0.000 -0.000    0.001 -0.002  0.000
 H          0.000  0.003 -0.000    0.002 -0.001  0.000   -0.009  0.005 -0.000
 C         -0.000  0.000  0.000   -0.004  0.002 -0.000   -0.001  0.001 -0.000
 H          0.001 -0.001  0.000    0.013 -0.009  0.001    0.001 -0.009  0.000
 C          0.001  0.001 -0.000   -0.001 -0.001 -0.000    0.002  0.003  0.002
 O         -0.000 -0.000  0.001    0.000  0.001 -0.000   -0.001 -0.001  0.000
 O          0.000 -0.000 -0.000    0.000  0.000  0.000   -0.000 -0.001 -0.001
 H         -0.001  0.000  0.000   -0.001  0.000  0.001    0.004 -0.002 -0.006
 C          0.000  0.000  0.000    0.000 -0.000  0.000   -0.001  0.001 -0.000
 H         -0.001 -0.001  0.000   -0.002 -0.000  0.000    0.005 -0.001  0.000
 O         -0.000 -0.000  0.000   -0.000 -0.000  0.000   -0.000 -0.000 -0.000
 H         -0.000  0.000 -0.000   -0.000  0.000 -0.000   -0.000  0.000  0.000
 C          0.000 -0.000 -0.000    0.000 -0.000  0.000    0.000 -0.000 -0.000
 H         -0.000  0.000 -0.000   -0.002  0.000  0.000   -0.000  0.001 -0.000
 O         -0.000  0.000 -0.000   -0.000 -0.000 -0.000    0.000  0.000 -0.000
 H         -0.000 -0.000 -0.000    0.001  0.000 -0.000   -0.000 -0.000 -0.000
 C          0.000 -0.000 -0.000    0.001  0.000  0.000    0.000 -0.000 -0.000
 H         -0.000 -0.000 -0.000   -0.004 -0.002  0.000   -0.001  0.001 -0.000
 O         -0.000  0.000 -0.000   -0.000  0.000  0.000   -0.000  0.000  0.000
 H          0.000 -0.001 -0.000    0.000 -0.003 -0.001   -0.000 -0.002 -0.001
 TransDip   0.005 -0.055  0.016    0.008  0.043  0.067    0.032 -0.030 -0.035

 Mode:               121                    122                    123
 Frequency:      1802.59                2973.82                2978.44
 Force Cnst:     18.2505                 5.6310                 5.6584
 Red. Mass:       9.5330                 1.0807                 1.0826
 IR Active:          YES                    YES                    YES
 IR Intens:      369.658                  4.043                 18.374
 Raman Active:       YES                    YES                    YES
               X      Y      Z        X      Y      Z        X      Y      Z
 C         -0.001 -0.001 -0.001   -0.002  0.002  0.002   -0.000  0.000  0.000
 H          0.005  0.004  0.001    0.033 -0.026 -0.023    0.000 -0.000 -0.000
 C          0.004  0.004 -0.001    0.019 -0.011 -0.014    0.000 -0.000 -0.000
 H         -0.004 -0.018  0.004   -0.233  0.126  0.163   -0.001  0.001  0.001
 O         -0.002 -0.002  0.001    0.001  0.001  0.000   -0.000  0.000  0.000
 C         -0.001 -0.003  0.003    0.001 -0.000 -0.003   -0.000  0.000  0.000
 H          0.000  0.035 -0.025   -0.018  0.013  0.012    0.000 -0.000 -0.000
 H         -0.013  0.011  0.005    0.000 -0.009  0.022   -0.000  0.000 -0.000
 C          0.000 -0.001 -0.001   -0.055  0.023  0.043    0.000 -0.000 -0.000
 H          0.001 -0.004  0.006    0.669 -0.279 -0.524   -0.001  0.000  0.001
 C         -0.001  0.005  0.005    0.004  0.010 -0.017    0.000 -0.000  0.000
 H          0.003 -0.008  0.002    0.035 -0.071  0.256   -0.000  0.000 -0.001
 H          0.015 -0.020 -0.018   -0.101 -0.035 -0.043    0.000  0.000  0.000
 O         -0.002 -0.003 -0.006    0.001 -0.000 -0.001   -0.000  0.000  0.000
 C          0.000  0.000 -0.000    0.008 -0.001 -0.002    0.000  0.000  0.000
 H          0.000 -0.002  0.001   -0.049 -0.020 -0.012   -0.000 -0.000 -0.000
 H         -0.001  0.004 -0.004   -0.044  0.034  0.043    0.000 -0.000 -0.000
 C          0.000  0.000  0.000    0.001 -0.000  0.000   -0.000 -0.000  0.000
 H         -0.000 -0.002 -0.001   -0.001 -0.000 -0.004   -0.000  0.000 -0.001
 H         -0.002 -0.002 -0.001   -0.006  0.001  0.004    0.000 -0.000 -0.000
 C         -0.000  0.000  0.001    0.000  0.000 -0.000    0.000 -0.000 -0.000
 H          0.004 -0.004  0.000   -0.002 -0.001  0.004    0.000  0.000 -0.000
 C         -0.000 -0.000 -0.000   -0.000 -0.000  0.001    0.000 -0.000  0.000
 H          0.001 -0.000  0.001   -0.002 -0.003  0.001    0.000  0.000 -0.000
 H         -0.000  0.001  0.001    0.002 -0.000  0.002   -0.000 -0.000 -0.000
 H          0.000  0.003  0.000    0.005  0.003 -0.013   -0.000 -0.000  0.000
 C          0.005 -0.000 -0.003    0.000  0.000  0.000   -0.000 -0.000  0.000
 O         -0.004  0.003 -0.000    0.000 -0.000 -0.000    0.000 -0.000  0.000
 H         -0.015  0.017  0.073    0.002 -0.002  0.000   -0.000 -0.000 -0.000
 H         -0.010  0.000  0.005   -0.001 -0.004 -0.003   -0.000 -0.001 -0.000
 O          0.004 -0.001  0.006    0.000 -0.000 -0.000    0.000  0.001  0.000
 C         -0.048 -0.064  0.008   -0.000  0.000  0.000    0.000 -0.000 -0.001
 H          0.123  0.246 -0.016    0.000 -0.000 -0.001   -0.001  0.001  0.019
 C         -0.001 -0.004 -0.002   -0.000  0.000 -0.000   -0.002 -0.000  0.009
 H          0.007  0.006  0.000   -0.000 -0.000  0.001    0.008 -0.002 -0.123
 C          0.465  0.401 -0.349    0.000  0.000 -0.000   -0.000  0.000 -0.000
 O         -0.288 -0.234  0.236   -0.000 -0.000  0.000   -0.000 -0.000  0.000
 O         -0.042 -0.029  0.041   -0.000 -0.000  0.000    0.000  0.000  0.000
 H          0.190 -0.022 -0.417    0.000  0.000 -0.000    0.000  0.000 -0.000
 C         -0.007 -0.004 -0.000   -0.000  0.000  0.000   -0.002  0.002  0.013
 H         -0.008 -0.011 -0.004    0.000 -0.000 -0.000    0.010 -0.018 -0.159
 O          0.001 -0.000  0.001    0.000 -0.000  0.000    0.000 -0.000  0.000
 H          0.002 -0.001 -0.001   -0.000  0.000  0.000    0.001 -0.001  0.000
 C          0.002  0.000  0.001   -0.000  0.000  0.000    0.002  0.000  0.004
 H         -0.001  0.003  0.002    0.000 -0.000 -0.000   -0.001 -0.007 -0.060
 O          0.001  0.001 -0.000    0.000 -0.000  0.000   -0.000 -0.000  0.000
 H         -0.004 -0.004 -0.001   -0.000  0.000 -0.000   -0.007  0.003  0.004
 C         -0.000 -0.001  0.000   -0.000  0.000 -0.000    0.003  0.007 -0.080
 H         -0.002  0.000 -0.000    0.000 -0.000  0.001   -0.012 -0.054  0.972
 O          0.000  0.001  0.000    0.000 -0.000 -0.000   -0.000 -0.002 -0.000
 H          0.001 -0.004 -0.001    0.000 -0.000 -0.000   -0.004 -0.004 -0.001
 TransDip   0.438  0.219 -0.373   -0.033  0.053  0.015    0.014 -0.054 -0.125

 Mode:               124                    125                    126
 Frequency:      2983.96                2997.70                3000.23
 Force Cnst:      5.6773                 5.6654                 5.7433
 Red. Mass:       1.0822                 1.0701                 1.0829
 IR Active:          YES                    YES                    YES
 IR Intens:       43.608                 82.544                 17.295
 Raman Active:       YES                    YES                    YES
               X      Y      Z        X      Y      Z        X      Y      Z
 C          0.007 -0.005 -0.005    0.000 -0.000 -0.000    0.000 -0.000 -0.000
 H         -0.090  0.074  0.061    0.000 -0.000  0.000   -0.000  0.000  0.000
 C         -0.056  0.033  0.041    0.002 -0.001 -0.001   -0.000  0.000  0.000
 H          0.693 -0.382 -0.479   -0.022  0.013  0.015    0.000 -0.000 -0.000
 O         -0.001 -0.002 -0.001    0.000  0.000  0.000   -0.000  0.000 -0.000
 C          0.003 -0.000 -0.009    0.001 -0.002  0.007   -0.000  0.000  0.000
 H         -0.054  0.025  0.030   -0.002 -0.001  0.002    0.000 -0.000 -0.000
 H          0.008 -0.018  0.088   -0.004  0.023 -0.091    0.000 -0.000  0.000
 C         -0.017  0.007  0.013    0.018 -0.008 -0.015    0.000 -0.000 -0.000
 H          0.211 -0.085 -0.162   -0.225  0.100  0.177   -0.001  0.001  0.001
 C          0.002  0.005 -0.008    0.009  0.030 -0.063    0.000  0.000 -0.000
 H          0.016 -0.034  0.118    0.113 -0.249  0.860    0.001 -0.002  0.005
 H         -0.048 -0.017 -0.020   -0.237 -0.087 -0.101   -0.002 -0.001 -0.001
 O          0.000 -0.000 -0.000    0.001 -0.001 -0.001   -0.000 -0.000 -0.000
 C          0.002 -0.000 -0.000   -0.005 -0.001 -0.000   -0.000  0.000  0.000
 H         -0.013 -0.005 -0.003    0.052  0.018  0.013    0.000  0.000  0.000
 H         -0.011  0.008  0.010    0.004 -0.006 -0.004    0.000 -0.000 -0.000
 C          0.005 -0.004 -0.001   -0.002  0.001 -0.000    0.000 -0.000  0.000
 H          0.001  0.005 -0.032    0.001 -0.002  0.016   -0.000  0.000 -0.001
 H         -0.056  0.038  0.043    0.024 -0.015 -0.017   -0.000  0.000  0.000
 C         -0.000 -0.000  0.001    0.000  0.000 -0.000   -0.000 -0.000  0.000
 H          0.006  0.002 -0.013   -0.000 -0.000  0.000    0.000  0.000 -0.000
 C          0.002  0.000 -0.003   -0.000  0.000  0.000    0.000 -0.000  0.000
 H          0.006  0.010 -0.002   -0.001 -0.002  0.000    0.000  0.000 -0.000
 H         -0.008  0.001 -0.009    0.000 -0.000  0.000   -0.000  0.000 -0.000
 H         -0.017 -0.011  0.047    0.001  0.001 -0.003   -0.000 -0.000  0.000
 C         -0.000 -0.001 -0.001    0.000  0.000  0.000   -0.000 -0.000  0.000
 O         -0.000 -0.000  0.000    0.000  0.000 -0.000    0.000 -0.000  0.000
 H          0.001 -0.001  0.001    0.005 -0.003  0.001    0.000  0.000  0.000
 H          0.005  0.016  0.011   -0.001 -0.002 -0.001    0.000  0.000  0.000
 O         -0.000  0.000  0.000    0.000  0.000  0.000    0.000 -0.001  0.001
 C          0.000 -0.000  0.000   -0.000  0.000 -0.000   -0.002  0.001  0.018
 H          0.000  0.000 -0.000    0.000  0.000  0.000    0.012 -0.005 -0.226
 C          0.000 -0.000  0.000   -0.000 -0.000  0.000   -0.000  0.000  0.002
 H          0.001 -0.000 -0.005    0.000  0.000 -0.001    0.001 -0.002 -0.027
 C          0.000 -0.000 -0.000   -0.000 -0.000  0.000    0.000 -0.001 -0.001
 O          0.000  0.000  0.000    0.000  0.000 -0.000    0.000  0.000  0.000
 O         -0.000  0.000  0.000    0.000 -0.000 -0.000   -0.000 -0.000  0.000
 H          0.000  0.000  0.000   -0.000  0.000  0.000   -0.001 -0.000  0.001
 C          0.000  0.000  0.000   -0.000  0.000  0.001    0.007 -0.011 -0.078
 H          0.000 -0.000 -0.001    0.000 -0.001 -0.006   -0.056  0.114  0.943
 O         -0.000  0.000 -0.000    0.000 -0.000  0.000   -0.001  0.001 -0.000
 H         -0.000 -0.000  0.000    0.000  0.000 -0.000   -0.005  0.003 -0.002
 C          0.000 -0.000 -0.000   -0.000 -0.000 -0.000    0.002  0.001  0.008
 H         -0.000  0.000  0.000    0.000  0.000  0.001   -0.005 -0.003 -0.114
 O         -0.000  0.000 -0.000    0.000  0.000 -0.000   -0.001 -0.000  0.000
 H          0.000  0.000  0.000   -0.000 -0.000 -0.000   -0.006 -0.004  0.005
 C          0.000  0.000 -0.000   -0.000 -0.000  0.000   -0.000  0.001 -0.013
 H         -0.000 -0.000  0.001    0.000  0.000 -0.001   -0.001 -0.009  0.150
 O         -0.000 -0.000 -0.000    0.000  0.000  0.000   -0.000 -0.000 -0.000
 H         -0.000  0.000  0.000    0.000 -0.000 -0.000   -0.001 -0.001 -0.000
 TransDip  -0.190  0.066  0.066    0.149  0.092 -0.233   -0.003  0.029 -0.130

 Mode:               127                    128                    129
 Frequency:      3012.94                3024.74                3027.91
 Force Cnst:      5.6830                 5.7329                 5.8612
 Red. Mass:       1.0625                 1.0635                 1.0850
 IR Active:          YES                    YES                    YES
 IR Intens:       22.519                 31.781                  5.741
 Raman Active:       YES                    YES                    YES
               X      Y      Z        X      Y      Z        X      Y      Z
 C          0.014 -0.011 -0.010    0.011 -0.008 -0.007    0.000 -0.000 -0.000
 H         -0.176  0.141  0.125   -0.128  0.103  0.091   -0.004  0.003  0.003
 C         -0.002  0.001  0.002    0.001 -0.001 -0.001    0.000  0.000  0.000
 H          0.024 -0.013 -0.018   -0.017  0.010  0.012    0.000 -0.000 -0.000
 O         -0.000 -0.000 -0.000   -0.000  0.000 -0.000   -0.000  0.000 -0.000
 C         -0.001  0.001 -0.002   -0.006  0.006 -0.011    0.002 -0.002  0.003
 H          0.009 -0.004 -0.006    0.066 -0.033 -0.044   -0.015  0.008  0.009
 H          0.001 -0.006  0.030    0.009 -0.039  0.176   -0.003  0.011 -0.049
 C         -0.001  0.001  0.001   -0.001  0.000  0.000   -0.000  0.000  0.000
 H          0.016 -0.007 -0.014    0.009 -0.003 -0.008    0.003 -0.001 -0.002
 C         -0.001 -0.000 -0.000    0.004  0.000  0.004    0.000 -0.000  0.000
 H         -0.001  0.001 -0.004   -0.003  0.012 -0.035   -0.000  0.002 -0.004
 H          0.013  0.005  0.005   -0.037 -0.013 -0.014   -0.001 -0.000 -0.000
 O          0.000  0.000  0.000   -0.000 -0.000  0.000   -0.000 -0.000  0.000
 C          0.018  0.007  0.007   -0.029 -0.038 -0.042   -0.001 -0.001 -0.001
 H         -0.241 -0.074 -0.065    0.689  0.219  0.175    0.020  0.006  0.005
 H          0.026 -0.012 -0.017   -0.354  0.236  0.327   -0.010  0.007  0.010
 C         -0.051  0.038 -0.005   -0.014  0.008  0.017   -0.000  0.000  0.001
 H          0.035 -0.090  0.458   -0.014  0.020 -0.093   -0.001  0.001 -0.004
 H          0.573 -0.373 -0.403    0.177 -0.117 -0.119    0.006 -0.004 -0.004
 C         -0.001 -0.000  0.001   -0.001 -0.000  0.001    0.000  0.000 -0.000
 H          0.006  0.003 -0.019    0.006  0.004 -0.015   -0.001 -0.001  0.002
 C          0.004 -0.002 -0.000    0.003 -0.003 -0.001    0.000 -0.000 -0.000
 H          0.019  0.031  0.000    0.022  0.040  0.000    0.002  0.004  0.000
 H         -0.047  0.003 -0.038   -0.037  0.002 -0.030   -0.004  0.000 -0.003
 H         -0.015 -0.009  0.041   -0.015 -0.009  0.040   -0.001 -0.001  0.003
 C         -0.000 -0.001 -0.000    0.000  0.000  0.000   -0.001 -0.001 -0.000
 O          0.000  0.000  0.000    0.000  0.000  0.000    0.000 -0.000  0.000
 H         -0.000 -0.000 -0.000    0.000  0.000  0.000    0.000  0.000  0.000
 H          0.001  0.004  0.002   -0.001 -0.003 -0.002    0.006  0.011  0.006
 O          0.000 -0.000  0.000    0.000 -0.000  0.000   -0.001  0.002 -0.000
 C          0.000 -0.000  0.000   -0.000  0.000  0.002    0.006 -0.004 -0.075
 H          0.000  0.000 -0.000    0.002 -0.000 -0.020   -0.065  0.023  0.896
 C         -0.000  0.000  0.000   -0.000 -0.000  0.000   -0.003 -0.001  0.031
 H          0.000 -0.000 -0.003    0.000 -0.000 -0.004    0.035  0.004 -0.366
 C          0.000  0.000 -0.000   -0.000 -0.000 -0.000    0.002  0.001 -0.002
 O         -0.000 -0.000  0.000   -0.000  0.000  0.000   -0.000 -0.000  0.001
 O         -0.000  0.000  0.000   -0.000 -0.000  0.000   -0.000  0.000  0.000
 H          0.000 -0.000 -0.000    0.000  0.000 -0.000   -0.001  0.000  0.000
 C          0.000 -0.000 -0.000   -0.000  0.000  0.000    0.001 -0.002 -0.017
 H         -0.000  0.000  0.000    0.000 -0.001 -0.004   -0.016  0.024  0.198
 O         -0.000  0.000 -0.000   -0.000  0.000 -0.000    0.000  0.000  0.000
 H         -0.000 -0.000  0.000   -0.000 -0.000 -0.000   -0.001 -0.000  0.001
 C          0.000  0.000  0.000   -0.000 -0.000 -0.000    0.001  0.000  0.006
 H         -0.000  0.000 -0.000    0.000  0.000  0.002   -0.003  0.001 -0.071
 O         -0.000 -0.000  0.000   -0.000  0.000 -0.000   -0.000  0.000  0.000
 H          0.000  0.000  0.000    0.000  0.000 -0.000   -0.001 -0.001  0.002
 C          0.000  0.000  0.000    0.000  0.000  0.000   -0.000  0.000  0.003
 H          0.000  0.000 -0.000    0.000  0.000 -0.000    0.003  0.002 -0.035
 O         -0.000 -0.000  0.000   -0.000  0.000 -0.000   -0.000  0.000 -0.000
 H         -0.000  0.000  0.000   -0.000  0.000 -0.000    0.001 -0.000 -0.000
 TransDip  -0.097  0.113 -0.028   -0.123 -0.085 -0.101    0.011  0.038 -0.065

 Mode:               130                    131                    132
 Frequency:      3030.94                3031.60                3032.09
 Force Cnst:      5.6603                 5.7559                 5.8535
 Red. Mass:       1.0458                 1.0630                 1.0807
 IR Active:          YES                    YES                    YES
 IR Intens:       42.706                  7.588                 49.461
 Raman Active:       YES                    YES                    YES
               X      Y      Z        X      Y      Z        X      Y      Z
 C         -0.005  0.003  0.004   -0.011  0.009  0.008   -0.027  0.022  0.020
 H          0.054 -0.042 -0.038    0.131 -0.108 -0.093    0.333 -0.271 -0.238
 C         -0.001  0.000  0.001    0.002 -0.002 -0.002   -0.004  0.002  0.003
 H          0.013 -0.007 -0.008   -0.028  0.018  0.019    0.042 -0.021 -0.030
 O          0.000  0.000 -0.000    0.000  0.000 -0.000    0.001 -0.000  0.000
 C         -0.015  0.015 -0.033   -0.018  0.019 -0.039   -0.007  0.008 -0.019
 H          0.147 -0.072 -0.097    0.184 -0.091 -0.121    0.066 -0.034 -0.045
 H          0.030 -0.107  0.485    0.036 -0.129  0.583    0.018 -0.062  0.277
 C          0.002 -0.001 -0.002    0.003 -0.001 -0.002    0.001 -0.000 -0.001
 H         -0.021  0.008  0.016   -0.031  0.012  0.025   -0.013  0.006  0.011
 C          0.001  0.001 -0.002    0.000  0.002 -0.004    0.001  0.001 -0.001
 H          0.004 -0.011  0.033    0.006 -0.016  0.048    0.002 -0.005  0.017
 H         -0.013 -0.006 -0.005   -0.010 -0.005 -0.004   -0.012 -0.005 -0.004
 O          0.000 -0.000 -0.000    0.000 -0.000 -0.000    0.000 -0.000  0.000
 C          0.002  0.001  0.001    0.003  0.005  0.006    0.001 -0.002 -0.003
 H         -0.022 -0.006 -0.007   -0.085 -0.027 -0.023    0.026  0.008  0.005
 H          0.005 -0.004 -0.005    0.053 -0.036 -0.049   -0.031  0.020  0.030
 C         -0.002  0.002 -0.007    0.004 -0.002 -0.007   -0.004  0.005 -0.015
 H          0.009 -0.020  0.094    0.005 -0.011  0.048    0.019 -0.043  0.194
 H          0.015 -0.009 -0.012   -0.053  0.036  0.036    0.022 -0.011 -0.017
 C          0.000 -0.000 -0.000    0.000  0.001 -0.002    0.001  0.001 -0.002
 H         -0.002  0.001  0.002   -0.009 -0.007  0.025   -0.011 -0.008  0.032
 C         -0.022  0.034  0.010    0.014 -0.022 -0.006    0.005 -0.008 -0.002
 H         -0.245 -0.467 -0.003    0.155  0.296  0.002    0.053  0.101  0.001
 H          0.351 -0.017  0.291   -0.224  0.011 -0.185   -0.078  0.004 -0.064
 H          0.152  0.089 -0.403   -0.095 -0.056  0.251   -0.032 -0.019  0.084
 C         -0.001 -0.004 -0.002   -0.001  0.001  0.001    0.002  0.003  0.001
 O          0.000 -0.000 -0.000    0.001 -0.000  0.000   -0.001  0.000 -0.000
 H          0.001 -0.000 -0.001    0.001 -0.000 -0.001    0.001 -0.000 -0.000
 H          0.015  0.047  0.025    0.001 -0.009 -0.005   -0.012 -0.027 -0.014
 O         -0.000  0.000  0.000    0.000  0.000  0.000   -0.000 -0.000 -0.000
 C         -0.000 -0.000  0.000   -0.001  0.001  0.011    0.002 -0.001 -0.023
 H          0.000  0.001 -0.002    0.009 -0.000 -0.139   -0.018  0.002  0.281
 C         -0.001 -0.000  0.008   -0.004 -0.000  0.038    0.006  0.000 -0.058
 H          0.009 -0.001 -0.101    0.042 -0.005 -0.459   -0.064  0.009  0.688
 C         -0.000  0.000 -0.000   -0.000 -0.000  0.000    0.001  0.000 -0.000
 O         -0.000  0.000  0.000    0.000  0.000 -0.000   -0.000 -0.000  0.000
 O         -0.000 -0.000  0.000    0.000 -0.000 -0.000   -0.000  0.000  0.000
 H          0.000  0.000 -0.000    0.000 -0.000 -0.000   -0.000  0.000  0.000
 C          0.000  0.000  0.000   -0.000  0.000  0.002    0.000 -0.001 -0.005
 H          0.000 -0.000 -0.000    0.002 -0.004 -0.028   -0.005  0.007  0.057
 O         -0.000  0.000 -0.000   -0.000 -0.000 -0.000    0.000  0.000  0.000
 H         -0.000 -0.000 -0.000    0.000  0.000 -0.000   -0.000 -0.000  0.001
 C         -0.000 -0.000 -0.001   -0.001 -0.000 -0.006    0.001  0.001  0.010
 H          0.000  0.001  0.012    0.003  0.004  0.074   -0.004 -0.007 -0.125
 O         -0.000  0.000 -0.000    0.000  0.000 -0.000   -0.000 -0.000  0.000
 H          0.000 -0.000 -0.000    0.000 -0.000 -0.002   -0.001  0.000  0.003
 C          0.000  0.000  0.001    0.000 -0.000  0.005   -0.000  0.000 -0.007
 H          0.001  0.001 -0.011    0.004  0.004 -0.055   -0.006 -0.006  0.083
 O         -0.000 -0.000 -0.000   -0.000  0.000 -0.000    0.000 -0.000  0.000
 H          0.000 -0.000 -0.000    0.000 -0.000 -0.001   -0.001  0.001  0.001
 TransDip  -0.097  0.171 -0.072    0.078  0.003 -0.042   -0.104  0.058 -0.191

 Mode:               133                    134                    135
 Frequency:      3032.61                3051.74                3063.21
 Force Cnst:      5.8322                 6.0394                 6.0630
 Red. Mass:       1.0763                 1.1006                 1.0967
 IR Active:          YES                    YES                    YES
 IR Intens:       16.431                 23.623                 46.739
 Raman Active:       YES                    YES                    YES
               X      Y      Z        X      Y      Z        X      Y      Z
 C         -0.039  0.032  0.028    0.015 -0.011 -0.011    0.002 -0.002 -0.002
 H          0.472 -0.382 -0.337   -0.172  0.138  0.122   -0.028  0.022  0.019
 C         -0.009  0.005  0.007    0.003 -0.002 -0.002    0.000  0.000 -0.000
 H          0.102 -0.057 -0.074   -0.034  0.018  0.026   -0.002  0.000  0.002
 O         -0.000 -0.000 -0.000   -0.000  0.000  0.000   -0.000 -0.000  0.000
 C          0.014 -0.012  0.020    0.000 -0.001  0.002   -0.000  0.001  0.001
 H         -0.145  0.069  0.094   -0.001  0.002  0.001    0.013 -0.005 -0.008
 H         -0.018  0.073 -0.333   -0.002  0.006 -0.026    0.000  0.001  0.000
 C         -0.001  0.000  0.002   -0.003  0.001  0.003   -0.002  0.001 -0.000
 H          0.018 -0.006 -0.014    0.034 -0.014 -0.027    0.019 -0.011 -0.013
 C          0.001 -0.001  0.003    0.007  0.002  0.006   -0.071 -0.022 -0.048
 H         -0.004  0.014 -0.040   -0.003  0.012 -0.036    0.025 -0.084  0.257
 H         -0.001  0.000 -0.001   -0.075 -0.030 -0.029    0.820  0.334  0.309
 O         -0.000  0.000  0.000   -0.000  0.000 -0.000    0.001  0.001  0.001
 C         -0.002 -0.011 -0.013   -0.044  0.002  0.007    0.006 -0.005 -0.007
 H          0.146  0.045  0.035    0.340  0.115  0.096    0.010  0.001  0.003
 H         -0.122  0.081  0.115    0.188 -0.135 -0.189   -0.080  0.056  0.077
 C         -0.010  0.011 -0.019    0.017 -0.002 -0.074    0.004 -0.001 -0.012
 H          0.028 -0.067  0.300    0.079 -0.159  0.706    0.012 -0.024  0.104
 H          0.094 -0.057 -0.067   -0.288  0.187  0.183   -0.062  0.041  0.041
 C          0.001  0.002 -0.004   -0.002 -0.001  0.004   -0.001 -0.000  0.001
 H         -0.021 -0.014  0.056    0.018  0.011 -0.050    0.006  0.004 -0.016
 C         -0.002  0.004  0.002   -0.001 -0.002 -0.001   -0.000 -0.000 -0.000
 H         -0.032 -0.061 -0.000    0.013  0.027  0.000    0.002  0.004  0.000
 H          0.038 -0.002  0.032    0.003 -0.001  0.001    0.003 -0.000  0.002
 H          0.020  0.011 -0.053   -0.004 -0.002  0.011   -0.001 -0.000  0.002
 C         -0.002 -0.004 -0.002    0.001  0.002  0.001    0.001  0.001  0.001
 O          0.000 -0.001 -0.000   -0.000  0.000  0.000   -0.000  0.000  0.000
 H         -0.000 -0.000  0.001    0.001  0.000  0.001   -0.011 -0.008 -0.010
 H          0.017  0.045  0.026   -0.007 -0.021 -0.012   -0.005 -0.015 -0.008
 O         -0.000  0.000  0.000    0.000 -0.000  0.000   -0.000 -0.000  0.000
 C         -0.001  0.001  0.013    0.000 -0.000 -0.000    0.000  0.000 -0.000
 H          0.010 -0.001 -0.156   -0.000  0.000  0.001    0.000  0.000  0.001
 C         -0.003 -0.000  0.029    0.000 -0.000 -0.000    0.000  0.000  0.000
 H          0.032 -0.004 -0.344    0.000  0.000  0.001    0.000  0.000 -0.001
 C         -0.000 -0.000  0.000    0.000  0.000 -0.000    0.000  0.000 -0.000
 O          0.000  0.000 -0.000   -0.000 -0.000  0.000   -0.000 -0.000  0.000
 O          0.000 -0.000 -0.000   -0.000 -0.000  0.000   -0.000 -0.000  0.000
 H          0.000 -0.000 -0.000    0.000  0.000 -0.000    0.000  0.000 -0.000
 C         -0.000  0.000  0.003    0.000 -0.000 -0.000    0.000 -0.000  0.000
 H          0.003 -0.004 -0.031   -0.000  0.000  0.000   -0.000 -0.000 -0.000
 O         -0.000 -0.000 -0.000   -0.000  0.000  0.000   -0.000  0.000 -0.000
 H         -0.000  0.000 -0.000   -0.000 -0.000  0.000   -0.000 -0.000  0.000
 C         -0.000 -0.000 -0.005    0.000  0.000  0.000    0.000  0.000  0.001
 H          0.002  0.003  0.066   -0.000 -0.000 -0.002   -0.001 -0.000 -0.009
 O          0.000  0.000 -0.000   -0.000  0.000 -0.000   -0.000 -0.000 -0.000
 H          0.001 -0.000 -0.001    0.000 -0.000  0.000    0.000  0.000  0.000
 C          0.000 -0.000  0.003    0.000  0.000 -0.000    0.000  0.000  0.000
 H          0.003  0.003 -0.041   -0.000 -0.000  0.000   -0.000  0.000 -0.001
 O         -0.000  0.000 -0.000   -0.000 -0.000  0.000   -0.000 -0.000 -0.000
 H          0.000 -0.000 -0.000   -0.000  0.000  0.000   -0.000  0.000  0.000
 TransDip  -0.093  0.043  0.080   -0.053 -0.034 -0.143   -0.179 -0.067 -0.106

 Mode:               136                    137                    138
 Frequency:      3063.94                3066.33                3070.08
 Force Cnst:      6.0164                 6.0134                 6.1141
 Red. Mass:       1.0877                 1.0855                 1.1010
 IR Active:          YES                    YES                    YES
 IR Intens:       47.587                 24.389                 51.743
 Raman Active:       YES                    YES                    YES
               X      Y      Z        X      Y      Z        X      Y      Z
 C          0.002 -0.001 -0.001    0.000 -0.000 -0.000   -0.009  0.007  0.006
 H         -0.018  0.016  0.014   -0.001  0.001  0.001    0.105 -0.081 -0.071
 C          0.002 -0.000 -0.001    0.000 -0.000 -0.000   -0.002  0.001  0.001
 H         -0.018  0.009  0.012   -0.002  0.001  0.001    0.023 -0.013 -0.018
 O         -0.001 -0.000  0.001   -0.000 -0.000  0.000    0.000 -0.000 -0.000
 C         -0.001  0.000  0.000   -0.000  0.000 -0.000    0.005 -0.002 -0.005
 H          0.010 -0.004 -0.006    0.002 -0.001 -0.001   -0.057  0.030  0.036
 H         -0.000 -0.000  0.001    0.000 -0.001  0.003    0.003 -0.008  0.029
 C         -0.001  0.000  0.000   -0.000  0.000  0.000   -0.007  0.002  0.004
 H          0.005 -0.002 -0.004    0.002 -0.001 -0.002    0.068 -0.027 -0.056
 C         -0.002 -0.001 -0.001   -0.001 -0.000 -0.001   -0.011 -0.003 -0.007
 H          0.001 -0.003  0.008    0.000 -0.001  0.005    0.003 -0.012  0.034
 H          0.023  0.009  0.008    0.012  0.005  0.005    0.131  0.054  0.049
 O          0.000  0.000  0.000    0.000  0.000  0.000    0.000  0.000 -0.000
 C         -0.006  0.001  0.003   -0.002  0.000  0.001   -0.072  0.017  0.029
 H          0.035  0.012  0.010    0.013  0.004  0.004    0.393  0.135  0.114
 H          0.041 -0.030 -0.041    0.014 -0.010 -0.014    0.469 -0.340 -0.462
 C          0.000 -0.000  0.001   -0.000  0.000  0.001   -0.018  0.008  0.036
 H         -0.001  0.003 -0.014   -0.001  0.001 -0.005   -0.031  0.063 -0.271
 H         -0.001 -0.000  0.001    0.003 -0.002 -0.002    0.236 -0.158 -0.157
 C          0.004  0.002 -0.008    0.000  0.000 -0.001    0.002  0.001 -0.004
 H         -0.041 -0.026  0.100   -0.004 -0.003  0.011   -0.019 -0.012  0.049
 C          0.007 -0.000  0.005    0.001  0.000  0.001    0.001  0.002  0.002
 H         -0.001 -0.000  0.001   -0.001 -0.001  0.000   -0.012 -0.026  0.000
 H         -0.081  0.007 -0.065   -0.012  0.001 -0.009   -0.007  0.001 -0.005
 H         -0.002 -0.000  0.006   -0.000 -0.000  0.001    0.007  0.004 -0.017
 C         -0.026 -0.068 -0.040   -0.003 -0.009 -0.005    0.002  0.006  0.003
 O          0.002 -0.000 -0.001    0.000  0.000  0.000   -0.000 -0.000  0.000
 H         -0.000 -0.000 -0.000   -0.000 -0.000 -0.000   -0.001 -0.002 -0.002
 H          0.276  0.809  0.459    0.036  0.107  0.061   -0.023 -0.066 -0.038
 O          0.000 -0.000  0.000   -0.000 -0.000  0.000   -0.000  0.000 -0.000
 C         -0.000  0.000  0.001    0.001 -0.001 -0.008    0.000 -0.000  0.000
 H          0.001 -0.000 -0.009   -0.009  0.001  0.097    0.000 -0.000 -0.004
 C         -0.000  0.001 -0.003    0.001  0.000 -0.010    0.000 -0.000  0.001
 H         -0.002 -0.002  0.034   -0.013  0.001  0.118    0.001  0.000 -0.008
 C          0.000  0.000  0.000    0.000  0.000 -0.000    0.000 -0.000  0.000
 O         -0.000 -0.000 -0.000   -0.000 -0.000  0.000   -0.000 -0.000 -0.000
 O          0.000 -0.000 -0.000   -0.000  0.000  0.000   -0.000 -0.000 -0.000
 H         -0.000 -0.000 -0.000   -0.000 -0.000  0.000    0.000  0.000  0.000
 C         -0.000  0.000  0.001    0.000 -0.001 -0.011    0.000  0.000  0.000
 H          0.001 -0.003 -0.017   -0.007  0.020  0.124    0.000 -0.000 -0.003
 O          0.000 -0.000 -0.000    0.000  0.000  0.000   -0.000  0.000 -0.000
 H          0.000  0.000  0.000   -0.001 -0.001 -0.002   -0.000 -0.000  0.000
 C          0.001  0.001  0.011   -0.005 -0.004 -0.081    0.000  0.000  0.001
 H         -0.008 -0.007 -0.135    0.056  0.049  0.960   -0.001 -0.001 -0.017
 O         -0.000 -0.000 -0.000    0.001  0.000  0.001   -0.000 -0.000 -0.000
 H          0.001  0.000  0.002   -0.008 -0.002 -0.014    0.000  0.000  0.000
 C          0.000 -0.000  0.001   -0.000 -0.000 -0.008    0.000  0.000  0.000
 H         -0.001  0.001 -0.006    0.001 -0.009  0.092    0.000  0.000 -0.003
 O         -0.000  0.000 -0.000    0.000  0.000  0.000   -0.000 -0.000 -0.000
 H          0.000 -0.000  0.000   -0.001  0.001 -0.002   -0.000  0.000  0.000
 TransDip  -0.015 -0.212 -0.060    0.002 -0.024 -0.156   -0.201  0.030  0.108

 Mode:               139                    140                    141
 Frequency:      3076.29                3089.46                3099.04
 Force Cnst:      6.0707                 6.1885                 6.2051
 Red. Mass:       1.0888                 1.1004                 1.0966
 IR Active:          YES                    YES                    YES
 IR Intens:        2.889                 32.902                 13.425
 Raman Active:       YES                    YES                    YES
               X      Y      Z        X      Y      Z        X      Y      Z
 C          0.005 -0.004 -0.004   -0.001  0.002  0.001   -0.003  0.002  0.002
 H         -0.060  0.052  0.044    0.017 -0.014 -0.012    0.032 -0.025 -0.025
 C         -0.001  0.000  0.001   -0.000  0.000  0.000   -0.006  0.003  0.005
 H          0.015 -0.009 -0.010    0.005 -0.003 -0.004    0.061 -0.037 -0.043
 O          0.000 -0.000  0.000    0.000  0.000  0.000    0.000 -0.000 -0.000
 C         -0.000 -0.000  0.000    0.001 -0.000 -0.001   -0.057  0.023  0.062
 H          0.000 -0.000 -0.000   -0.012  0.006  0.007    0.717 -0.358 -0.422
 H         -0.000  0.001 -0.003    0.001 -0.002  0.007   -0.032  0.080 -0.330
 C          0.000 -0.000 -0.000   -0.000  0.000  0.000   -0.005  0.001  0.004
 H         -0.001  0.000  0.001    0.001 -0.000 -0.001    0.056 -0.019 -0.040
 C         -0.000 -0.000 -0.000   -0.000  0.000 -0.000   -0.000  0.000  0.001
 H         -0.000 -0.000 -0.000    0.000 -0.001  0.001   -0.001  0.004 -0.011
 H          0.001  0.001  0.000    0.001  0.001  0.000   -0.001 -0.001 -0.001
 O         -0.000  0.000  0.000   -0.000 -0.000 -0.000    0.001  0.000  0.000
 C          0.002 -0.001 -0.001   -0.001  0.001  0.001   -0.004  0.001  0.002
 H         -0.008 -0.002 -0.002    0.006  0.002  0.002    0.022  0.007  0.006
 H         -0.019  0.014  0.018    0.012 -0.009 -0.011    0.031 -0.022 -0.033
 C          0.001 -0.000 -0.003   -0.002  0.001  0.003   -0.002  0.001  0.002
 H          0.005 -0.006  0.031   -0.003  0.005 -0.019   -0.001  0.002 -0.009
 H         -0.016  0.010  0.010    0.031 -0.019 -0.020    0.019 -0.013 -0.012
 C          0.026  0.017 -0.066   -0.007 -0.005  0.016    0.002  0.002 -0.006
 H         -0.313 -0.205  0.785    0.079  0.051 -0.193   -0.028 -0.018  0.071
 C         -0.018 -0.024  0.031   -0.071 -0.049 -0.024   -0.002  0.005 -0.015
 H          0.119  0.226  0.010    0.306  0.620  0.001   -0.015 -0.028 -0.004
 H         -0.041 -0.007 -0.024    0.506 -0.045  0.421    0.084 -0.004  0.065
 H          0.132  0.071 -0.352    0.033  0.014 -0.133   -0.049 -0.025  0.123
 C          0.004  0.007  0.004   -0.003 -0.007 -0.004    0.000  0.001  0.000
 O         -0.000  0.000  0.000    0.000  0.000 -0.000   -0.000 -0.000  0.000
 H         -0.000 -0.000 -0.000    0.000  0.000  0.000   -0.002 -0.002 -0.002
 H         -0.030 -0.084 -0.048    0.030  0.079  0.047   -0.003 -0.009 -0.005
 O          0.000 -0.000  0.000    0.000  0.000  0.000   -0.000 -0.000  0.000
 C          0.000 -0.000 -0.000   -0.000  0.000  0.000   -0.000 -0.000  0.000
 H         -0.000 -0.000  0.001   -0.000 -0.000 -0.000    0.000  0.000 -0.001
 C         -0.000  0.000 -0.000    0.000 -0.000  0.000    0.000  0.000  0.000
 H         -0.000 -0.000  0.006   -0.000 -0.000 -0.000   -0.000 -0.000 -0.001
 C          0.000  0.000 -0.000   -0.000 -0.000  0.000   -0.000  0.000  0.000
 O         -0.000 -0.000  0.000    0.000  0.000 -0.000   -0.000  0.000  0.000
 O         -0.000  0.000  0.000    0.000  0.000 -0.000   -0.000 -0.000  0.000
 H          0.000  0.000 -0.000   -0.000  0.000  0.000    0.000 -0.000 -0.000
 C          0.000 -0.000 -0.000   -0.000 -0.000  0.000    0.000  0.000  0.000
 H         -0.000  0.000  0.001    0.000 -0.000 -0.000   -0.000 -0.000 -0.000
 O         -0.000 -0.000  0.000    0.000  0.000 -0.000   -0.000  0.000 -0.000
 H         -0.000  0.000 -0.000    0.000 -0.000 -0.000   -0.000 -0.000  0.000
 C         -0.000 -0.000 -0.000    0.000 -0.000 -0.000    0.000 -0.000  0.000
 H          0.000  0.000  0.002    0.000  0.000  0.000   -0.000 -0.000 -0.000
 O         -0.000  0.000  0.000    0.000  0.000  0.000   -0.000 -0.000  0.000
 H         -0.000  0.000  0.000    0.000 -0.000  0.000    0.000  0.000  0.000
 C         -0.000  0.000 -0.000    0.000 -0.000 -0.000    0.000  0.000  0.000
 H         -0.000 -0.000  0.001    0.000 -0.000  0.000   -0.000 -0.000 -0.000
 O          0.000 -0.000  0.000    0.000  0.000  0.000   -0.000 -0.000 -0.000
 H         -0.000  0.000 -0.000   -0.000 -0.000  0.000   -0.000  0.000  0.000
 TransDip   0.025  0.009 -0.048   -0.140 -0.118 -0.018   -0.085  0.027  0.076

 Mode:               142                    143                    144
 Frequency:      3101.64                3748.93                3782.30
 Force Cnst:      6.2277                 8.8155                 8.9972
 Red. Mass:       1.0987                 1.0646                 1.0674
 IR Active:          YES                    YES                    YES
 IR Intens:       40.054                 81.653                194.664
 Raman Active:       YES                    YES                    YES
               X      Y      Z        X      Y      Z        X      Y      Z
 C          0.002 -0.002 -0.002    0.000 -0.000 -0.000    0.000 -0.000 -0.000
 H         -0.025  0.022  0.019    0.000  0.000  0.000    0.000  0.000  0.000
 C          0.003 -0.002 -0.002    0.000 -0.000  0.000    0.000  0.000 -0.000
 H         -0.034  0.021  0.023   -0.000  0.000  0.000   -0.000  0.000  0.000
 O          0.000 -0.000  0.000   -0.000  0.000  0.000   -0.000 -0.000  0.000
 C          0.011 -0.004 -0.012    0.000 -0.000 -0.000   -0.000  0.000  0.000
 H         -0.137  0.069  0.081   -0.000  0.000  0.000    0.002 -0.002 -0.000
 H          0.006 -0.015  0.063   -0.000  0.000  0.000    0.000 -0.000 -0.001
 C          0.001 -0.000 -0.001    0.000  0.000  0.000    0.000 -0.000 -0.000
 H         -0.012  0.004  0.008   -0.000  0.000  0.000    0.000 -0.002 -0.001
 C         -0.000 -0.000 -0.000    0.000  0.000  0.000   -0.001 -0.001 -0.001
 H          0.000 -0.001  0.002   -0.000  0.000 -0.000    0.004 -0.002 -0.001
 H          0.002  0.001  0.001   -0.001 -0.000 -0.000    0.014  0.003  0.004
 O         -0.000 -0.000  0.000    0.004  0.000  0.002   -0.057 -0.003 -0.027
 C          0.001 -0.000 -0.000    0.000  0.000  0.000   -0.000 -0.000 -0.000
 H         -0.003 -0.001 -0.001   -0.000 -0.000 -0.000    0.000  0.000 -0.000
 H         -0.007  0.005  0.008    0.000  0.000  0.000   -0.000  0.000 -0.000
 C          0.000  0.000 -0.001    0.000 -0.000  0.000    0.000  0.000 -0.000
 H          0.002 -0.002  0.015   -0.000  0.000 -0.000   -0.000 -0.000  0.000
 H         -0.004  0.002  0.002   -0.000  0.000  0.000   -0.000 -0.000 -0.000
 C          0.012  0.008 -0.032   -0.000 -0.000  0.000   -0.000  0.000 -0.000
 H         -0.147 -0.092  0.364    0.000  0.000 -0.000   -0.000 -0.000  0.000
 C         -0.002  0.027 -0.078    0.000 -0.000 -0.000    0.000  0.000 -0.000
 H         -0.089 -0.168 -0.021    0.000  0.000  0.000   -0.000 -0.000 -0.000
 H          0.377 -0.019  0.290   -0.000  0.000 -0.000   -0.000  0.000 -0.000
 H         -0.262 -0.134  0.664    0.000 -0.000  0.000   -0.000  0.000  0.000
 C          0.001 -0.000 -0.000    0.000 -0.000 -0.000    0.000 -0.000 -0.000
 O         -0.000  0.000  0.000   -0.000  0.000 -0.000   -0.000  0.000 -0.000
 H          0.000  0.000  0.000   -0.055 -0.003 -0.027    0.892  0.061  0.437
 H          0.001  0.002  0.001   -0.000  0.000  0.000   -0.000 -0.000  0.000
 O          0.000 -0.000 -0.000    0.000  0.000  0.000    0.000  0.000  0.000
 C          0.000  0.000 -0.000    0.000  0.001  0.000    0.000 -0.000 -0.000
 H         -0.000 -0.000  0.001    0.000 -0.000  0.000   -0.000 -0.000 -0.000
 C         -0.000  0.000 -0.000    0.000 -0.000  0.000    0.000 -0.000 -0.000
 H          0.000 -0.000  0.004    0.000  0.000  0.000    0.000  0.000  0.000
 C          0.000 -0.000 -0.000   -0.001 -0.002 -0.002   -0.001 -0.001  0.001
 O          0.000 -0.000  0.000   -0.001 -0.000  0.001    0.001  0.000 -0.001
 O         -0.000 -0.000  0.000   -0.031 -0.051 -0.016   -0.002 -0.003 -0.002
 H          0.000  0.000 -0.000    0.498  0.822  0.262    0.031  0.051  0.018
 C          0.000 -0.000 -0.000    0.000  0.000 -0.000   -0.000  0.000  0.000
 H         -0.000  0.000  0.001    0.000  0.000  0.001   -0.000 -0.000  0.000
 O         -0.000 -0.000  0.000   -0.000 -0.000  0.000   -0.001 -0.000  0.000
 H         -0.000 -0.000 -0.000    0.004  0.001 -0.001    0.012  0.003 -0.001
 C         -0.000 -0.000 -0.000   -0.000 -0.000  0.000    0.000 -0.000  0.000
 H          0.000  0.000  0.001   -0.000  0.000  0.000   -0.000  0.000 -0.000
 O         -0.000 -0.000  0.000    0.000  0.000  0.000   -0.000  0.000  0.002
 H         -0.000  0.000  0.000   -0.000 -0.000 -0.002    0.001 -0.000 -0.033
 C          0.000  0.000 -0.000   -0.000 -0.000  0.000   -0.000 -0.000 -0.000
 H         -0.000 -0.000  0.001   -0.000 -0.000  0.000   -0.000  0.000  0.000
 O          0.000 -0.000  0.000   -0.000  0.000  0.000   -0.000  0.000  0.000
 H         -0.000  0.000 -0.000    0.001  0.000 -0.000    0.005  0.000 -0.000
 TransDip   0.034  0.069 -0.187    0.054  0.242  0.149    0.446  0.013  0.021

 Mode:               145                    146                    147
 Frequency:      3787.30                3807.05                3808.96
 Force Cnst:      9.0089                 9.1054                 9.1147
 Red. Mass:       1.0660                 1.0663                 1.0663
 IR Active:          YES                    YES                    YES
 IR Intens:       30.245                  8.192                 99.866
 Raman Active:       YES                    YES                    YES
               X      Y      Z        X      Y      Z        X      Y      Z
 C         -0.000 -0.000 -0.000    0.000  0.000  0.000   -0.000  0.000  0.000
 H          0.000  0.000  0.000   -0.000 -0.000 -0.000   -0.000 -0.000 -0.000
 C          0.000  0.000  0.000   -0.000 -0.000 -0.000   -0.000 -0.000  0.000
 H         -0.000  0.000  0.000    0.000  0.000 -0.000    0.000 -0.000 -0.000
 O         -0.000 -0.000  0.000    0.000  0.000 -0.000    0.000  0.000 -0.000
 C         -0.000 -0.000  0.000    0.000  0.000  0.000   -0.000  0.000  0.000
 H          0.000 -0.000  0.000   -0.000 -0.000  0.000   -0.000 -0.000 -0.000
 H          0.000 -0.000 -0.000    0.000  0.000 -0.000   -0.000  0.000  0.000
 C          0.000 -0.000 -0.000   -0.000  0.000 -0.000   -0.000  0.000  0.000
 H         -0.000 -0.000 -0.000    0.000 -0.000 -0.000    0.000 -0.000 -0.000
 C         -0.000 -0.000 -0.000   -0.000 -0.000 -0.000    0.000  0.000  0.000
 H          0.000 -0.000 -0.000    0.000  0.000 -0.000   -0.000  0.000 -0.000
 H          0.000  0.000  0.000    0.000  0.000  0.000   -0.000 -0.000 -0.000
 O         -0.002 -0.000 -0.001   -0.000 -0.000 -0.000    0.001  0.000  0.000
 C         -0.000 -0.000  0.000   -0.000 -0.000 -0.000   -0.000 -0.000  0.000
 H         -0.000 -0.000 -0.000    0.000  0.000  0.000    0.000  0.000  0.000
 H          0.000  0.000 -0.000   -0.000 -0.000  0.000   -0.000 -0.000 -0.000
 C          0.000 -0.000  0.000   -0.000  0.000 -0.000   -0.000  0.000 -0.000
 H         -0.000  0.000 -0.000    0.000  0.000  0.000    0.000 -0.000  0.000
 H         -0.000  0.000  0.000    0.000 -0.000 -0.000    0.000 -0.000 -0.000
 C         -0.000  0.000  0.000    0.000 -0.000 -0.000    0.000 -0.000 -0.000
 H          0.000  0.000 -0.000   -0.000  0.000 -0.000   -0.000  0.000 -0.000
 C         -0.000 -0.000 -0.000    0.000  0.000  0.000   -0.000  0.000  0.000
 H          0.000  0.000  0.000   -0.000  0.000 -0.000   -0.000 -0.000 -0.000
 H         -0.000  0.000 -0.000    0.000 -0.000  0.000    0.000 -0.000  0.000
 H          0.000 -0.000  0.000    0.000  0.000 -0.000    0.000  0.000 -0.000
 C          0.000 -0.000 -0.000   -0.000  0.000  0.000   -0.000  0.000  0.000
 O         -0.000  0.000  0.000    0.000 -0.000  0.000    0.000 -0.000  0.000
 H          0.030  0.002  0.015    0.003  0.000  0.001   -0.009 -0.001 -0.004
 H         -0.000  0.000  0.000    0.000  0.000  0.000    0.000 -0.000 -0.000
 O          0.000  0.000 -0.000    0.000  0.000  0.000    0.000 -0.000  0.000
 C         -0.000 -0.000  0.000   -0.000 -0.000  0.000    0.000 -0.000 -0.000
 H         -0.000 -0.000 -0.000   -0.000  0.000 -0.000    0.000 -0.000  0.000
 C          0.000  0.000  0.000    0.000  0.000 -0.000   -0.000  0.000 -0.000
 H         -0.000 -0.000 -0.000    0.000  0.000  0.000    0.000  0.000  0.000
 C         -0.000  0.000  0.000    0.000 -0.000 -0.000   -0.000 -0.000  0.000
 O         -0.000 -0.000 -0.000   -0.000 -0.000  0.000    0.000  0.000 -0.000
 O         -0.000 -0.000 -0.000   -0.000 -0.000 -0.000    0.000  0.000  0.000
 H          0.002  0.004  0.001    0.001  0.001  0.000   -0.002 -0.004 -0.001
 C         -0.000  0.000  0.001    0.000  0.000 -0.000   -0.001 -0.001  0.000
 H          0.001  0.001 -0.003   -0.000  0.001 -0.002    0.001 -0.002  0.004
 O          0.003  0.001 -0.000    0.030  0.006 -0.003   -0.053 -0.011  0.005
 H         -0.048 -0.009  0.005   -0.485 -0.105  0.052    0.839  0.182 -0.091
 C         -0.001 -0.000 -0.003    0.000  0.000 -0.000    0.001  0.000 -0.000
 H          0.002  0.001  0.013    0.000 -0.001  0.001    0.000  0.000  0.002
 O          0.002 -0.000 -0.062    0.000 -0.000 -0.002    0.000  0.000 -0.005
 H         -0.024  0.009  0.993   -0.001  0.001  0.035   -0.001  0.001  0.077
 C         -0.000 -0.000  0.001   -0.001  0.000  0.000   -0.001  0.000  0.000
 H          0.001 -0.001 -0.003   -0.000  0.002  0.004    0.000  0.001  0.002
 O          0.004  0.001 -0.000   -0.054 -0.007  0.003   -0.031 -0.004  0.002
 H         -0.068 -0.010  0.004    0.856  0.100 -0.053    0.491  0.057 -0.031
 TransDip  -0.100 -0.020  0.143    0.072  0.056  0.009    0.317  0.041  0.014

 STANDARD THERMODYNAMIC QUANTITIES AT   298.15 K  AND     1.00 ATM

   This Molecule has  0 Imaginary Frequencies
   Zero point vibrational energy:      269.955 kcal/mol

   Atom    1 Element C  Has Mass   12.00000
   Atom    2 Element H  Has Mass    1.00783
   Atom    3 Element C  Has Mass   12.00000
   Atom    4 Element H  Has Mass    1.00783
   Atom    5 Element O  Has Mass   15.99491
   Atom    6 Element C  Has Mass   12.00000
   Atom    7 Element H  Has Mass    1.00783
   Atom    8 Element H  Has Mass    1.00783
   Atom    9 Element C  Has Mass   12.00000
   Atom   10 Element H  Has Mass    1.00783
   Atom   11 Element C  Has Mass   12.00000
   Atom   12 Element H  Has Mass    1.00783
   Atom   13 Element H  Has Mass    1.00783
   Atom   14 Element O  Has Mass   15.99491
   Atom   15 Element C  Has Mass   12.00000
   Atom   16 Element H  Has Mass    1.00783
   Atom   17 Element H  Has Mass    1.00783
   Atom   18 Element C  Has Mass   12.00000
   Atom   19 Element H  Has Mass    1.00783
   Atom   20 Element H  Has Mass    1.00783
   Atom   21 Element C  Has Mass   12.00000
   Atom   22 Element H  Has Mass    1.00783
   Atom   23 Element C  Has Mass   12.00000
   Atom   24 Element H  Has Mass    1.00783
   Atom   25 Element H  Has Mass    1.00783
   Atom   26 Element H  Has Mass    1.00783
   Atom   27 Element C  Has Mass   12.00000
   Atom   28 Element O  Has Mass   15.99491
   Atom   29 Element H  Has Mass    1.00783
   Atom   30 Element H  Has Mass    1.00783
   Atom   31 Element O  Has Mass   15.99491
   Atom   32 Element C  Has Mass   12.00000
   Atom   33 Element H  Has Mass    1.00783
   Atom   34 Element C  Has Mass   12.00000
   Atom   35 Element H  Has Mass    1.00783
   Atom   36 Element C  Has Mass   12.00000
   Atom   37 Element O  Has Mass   15.99491
   Atom   38 Element O  Has Mass   15.99491
   Atom   39 Element H  Has Mass    1.00783
   Atom   40 Element C  Has Mass   12.00000
   Atom   41 Element H  Has Mass    1.00783
   Atom   42 Element O  Has Mass   15.99491
   Atom   43 Element H  Has Mass    1.00783
   Atom   44 Element C  Has Mass   12.00000
   Atom   45 Element H  Has Mass    1.00783
   Atom   46 Element O  Has Mass   15.99491
   Atom   47 Element H  Has Mass    1.00783
   Atom   48 Element C  Has Mass   12.00000
   Atom   49 Element H  Has Mass    1.00783
   Atom   50 Element O  Has Mass   15.99491
   Atom   51 Element H  Has Mass    1.00783
   Molecular Mass:   362.157770 amu
   Principal axes and moments of inertia in amu*Bohr^2:
                             1           2           3
    Eigenvalues --     6152.71712 10508.32310 15332.12573
          X               0.99999    -0.00491     0.00010
          Y               0.00491     0.99998    -0.00476
          Z              -0.00008     0.00476     0.99999
   Rotational Symmetry Number is   1
   The Molecule is an Asymmetric Top
   Translational Enthalpy:        0.889 kcal/mol
   Rotational Enthalpy:           0.889 kcal/mol
   Vibrational Enthalpy:        283.519 kcal/mol
   gas constant (RT):             0.592 kcal/mol
   Translational Entropy:        43.554  cal/mol.K
   Rotational Entropy:           35.248  cal/mol.K
   Vibrational Entropy:          87.049  cal/mol.K

   Total Enthalpy:              285.889 kcal/mol
   Total Entropy:               165.851  cal/mol.K
Archival summary:
1\1\february\FREQ\ProcedureUnspecified\BasisUnspecified\91626\taweetha\SunMar3110:17:372019SunMar3110:17:372019\0\\#,FREQ,ProcedureUnspecified,BasisUnspecified,\\0,1\O\C,1,1.42113\H,2,1.09715,1,111.147\C,1,1.44289,2,113.531,3,56.5905,0\H,4,1.09655,1,108.872,2,-56.3638,0\O,4,1.37775,1,106.783,2,-177.487,0\C,6,1.45121,4,117.984,1,99.7818,0\H,7,1.0932,6,107.014,4,90.653,0\O,7,1.40698,6,112.092,4,-27.8508,0\C,9,1.45113,7,109.445,6,-104.446,0\H,10,1.099,9,106.593,7,-102.393,0\C,10,1.51448,9,114.822,7,136.926,0\H,12,1.09242,10,108.765,9,-57.1325,0\H,12,1.09551,10,111.221,9,61.3415,0\C,10,1.52181,9,104.692,7,14.3276,0\H,15,1.09627,10,106.813,9,75.3653,0\C,15,1.52563,10,109.611,9,-168.785,0\H,17,1.09506,15,111.295,10,179.613,0\H,17,1.09677,15,110.764,10,60.8413,0\C,2,1.52871,1,104.981,3,114.614,0\O,20,1.20731,2,123.616,1,-96.255,0\O,20,1.34156,2,112.889,1,80.9019,0\H,22,0.969925,20,107.903,2,-176.228,0\C,2,1.53063,1,109.775,3,-121.448,0\H,24,1.09906,2,108.356,1,-63.053,0\O,24,1.41884,2,107.967,1,177.154,0\H,26,0.964432,24,108.148,2,-167.799,0\C,24,1.53033,2,108.778,1,55.8357,0\H,28,1.09436,24,108.548,2,69.0087,0\O,28,1.43522,24,111.045,2,-177.032,0\H,30,0.965767,28,108.528,24,64.886,0\C,4,1.53194,1,108.533,2,63.86,0\H,32,1.10088,4,107.365,1,64.6051,0\O,32,1.41836,4,108.259,1,-175.966,0\H,34,0.96451,32,107.823,4,164.904,0\C,7,1.54145,6,107.124,4,-145.594,0\H,36,1.09185,7,108.791,6,-29.3783,0\C,36,1.53265,7,112.264,6,-150.753,0\H,38,1.09313,36,110.949,7,-177.13,0\H,38,1.09325,36,112.36,7,-56.3721,0\H,38,1.09378,36,110.535,7,63.7357,0\C,17,1.5457,15,107.67,10,-60.0686,0\H,42,1.09473,17,108.76,15,-68.642,0\H,42,1.09565,17,109.916,15,175.212,0\C,42,1.54694,17,114.347,15,52.4789,0\H,45,1.10063,42,107.909,17,70.1325,0\C,45,1.53833,42,111.307,17,-174.19,0\H,47,1.09386,45,109.469,42,-56.7298,0\H,47,1.09848,45,109.392,42,-174.197,0\O,47,1.42525,45,114.168,42,61.4256,0\H,50,0.96543,47,110.003,45,77.9267,0\\\@

 Total job time:  31863.10s(wall), 183905.86s(cpu) 
 Sun Mar 31 10:17:37 2019

        *************************************************************
        *                                                           *
        *  Thank you very much for using Q-Chem.  Have a nice day.  *
        *                                                           *
        *************************************************************


 
User input: 3 of 3 
 
Q-Chem Developer Version!
                  Welcome to Q-Chem
     A Quantum Leap Into The Future Of Chemistry


 Q-Chem 5.1, Q-Chem, Inc., Pleasanton, CA (2018)

 Yihan Shao,  Zhengting Gan,  E. Epifanovsky,  A. T. B. Gilbert,  M. Wormit,  
 J. Kussmann,  A. W. Lange,  A. Behn,  Jia Deng,  Xintian Feng,  D. Ghosh,  
 M. Goldey,  P. R. Horn,  L. D. Jacobson,  I. Kaliman,  T. Kus,  A. Landau,  
 Jie Liu,  E. I. Proynov,  R. M. Richard,  R. P. Steele,  E. J. Sundstrom,  
 H. L. Woodcock III,  P. M. Zimmerman,  D. Zuev,  B. Albrecht,  E. Alguire,  
 S. A. Baeppler,  D. Barton,  Z. Benda,  Y. A. Bernard,  E. J. Berquist,  
 K. B. Bravaya,  H. Burton,  D. Casanova,  Chun-Min Chang,  Yunqing Chen,  
 A. Chien,  K. D. Closser,  M. P. Coons,  S. Coriani,  S. Dasgupta,  
 A. L. Dempwolff,  M. Diedenhofen,  Hainam Do,  R. G. Edgar,  Po-Tung Fang,  
 S. Faraji,  S. Fatehi,  Qingguo Feng,  K. D. Fenk,  J. Fosso-Tande,  
 J. Gayvert,  Qinghui Ge,  A. Ghysels,  G. Gidofalvi,  J. Gomes,  
 J. Gonthier,  A. Gunina,  D. Hait,  M. W. D. Hanson-Heine,  
 P. H. P. Harbach,  A. W. Hauser,  J. E. Herr,  E. G. Hohenstein,  
 Z. C. Holden,  Kerwin Hui,  B. C. Huynh,  T.-C. Jagau,  Hyunjun Ji,  
 B. Kaduk,  K. Khistyaev,  Jaehoon Kim,  P. Klunzinger,  K. Koh,  
 D. Kosenkov,  L. Koulias,  T. Kowalczyk,  C. M. Krauter,  A. Kunitsa,  
 Ka Un Lao,  A. Laurent,  K. V. Lawler,  Joonho Lee,  D. Lefrancois,  
 S. Lehtola,  D. S. Levine,  Yi-Pei Li,  You-Sheng Lin,  Fenglai Liu,  
 E. Livshits,  A. Luenser,  P. Manohar,  E. Mansoor,  S. F. Manzer,  
 Shan-Ping Mao,  Yuezhi Mao,  N. Mardirossian,  A. V. Marenich,  
 T. Markovich,  L. A. Martinez-Martinez,  S. A. Maurer,  N. J. Mayhall,  
 S. C. McKenzie,  J.-M. Mewes,  A. F. Morrison,  J. W. Mullinax,  K. Nanda,  
 T. S. Nguyen-Beck,  R. Olivares-Amaya,  J. A. Parkhill,  T. M. Perrine,  
 F. Plasser,  P. Pokhilko,  S. Prager,  A. Prociuk,  E. Ramos,  D. R. Rehn,  
 F. Rob,  M. Schneider,  N. Sergueev,  S. M. Sharada,  S. Sharma,  
 D. W. Small,  T. Stauch,  T. Stein,  Yu-Chuan Su,  A. J. W. Thom,  
 A. Tkatchenko,  T. Tsuchimochi,  N. M. Tubman,  L. Vogt,  M. L. Vidal,  
 O. Vydrov,  M. A. Watson,  J. Wenzel,  M. de Wergifosse,  T. A. Wesolowski,  
 A. White,  J. Witte,  A. Yamada,  Jun Yang,  K. Yao,  S. Yeganeh,  
 S. R. Yost,  Zhi-Qiang You,  A. Zech,  Igor Ying Zhang,  Xing Zhang,  
 Yan Zhao,  Ying Zhu,  B. R. Brooks,  G. K. L. Chan,  C. J. Cramer,  
 M. S. Gordon,  W. J. Hehre,  A. Klamt,  M. W. Schmidt,  C. D. Sherrill,  
 D. G. Truhlar,  A. Aspuru-Guzik,  R. Baer,  A. T. Bell,  N. A. Besley,  
 Jeng-Da Chai,  A. E. DePrince, III,  R. A. DiStasio Jr.,  A. Dreuw,  
 B. D. Dunietz,  T. R. Furlani,  Chao-Ping Hsu,  Yousung Jung,  Jing Kong,  
 D. S. Lambrecht,  WanZhen Liang,  C. Ochsenfeld,  V. A. Rassolov,  
 L. V. Slipchenko,  J. E. Subotnik,  T. Van Voorhis,  J. M. Herbert,  
 A. I. Krylov,  P. M. W. Gill,  M. Head-Gordon

 Contributors to earlier versions of Q-Chem not listed above: 
 R. D. Adamson,  B. Austin,  J. Baker,  G. J. O. Beran,  K. Brandhorst,  
 S. T. Brown,  E. F. C. Byrd,  A. K. Chakraborty,  C.-L. Cheng,  
 Siu Hung Chien,  D. M. Chipman,  D. L. Crittenden,  H. Dachsel,  
 R. J. Doerksen,  A. D. Dutoi,  L. Fusti-Molnar,  W. A. Goddard III,  
 A. Golubeva-Zadorozhnaya,  S. R. Gwaltney,  G. Hawkins,  A. Heyden,  
 S. Hirata,  G. Kedziora,  F. J. Keil,  C. Kelley,  Jihan Kim,  R. A. King,  
 R. Z. Khaliullin,  P. P. Korambath,  W. Kurlancheek,  A. M. Lee,  M. S. Lee,  
 S. V. Levchenko,  Ching Yeh Lin,  D. Liotard,  R. C. Lochan,  I. Lotan,  
 P. E. Maslen,  N. Nair,  D. P. O'Neill,  D. Neuhauser,  E. Neuscamman,  
 C. M. Oana,  R. Olson,  B. Peters,  R. Peverati,  P. A. Pieniazek,  
 Y. M. Rhee,  J. Ritchie,  M. A. Rohrdanz,  E. Rosta,  N. J. Russ,  
 H. F. Schaefer III,  N. E. Schultz,  N. Shenvi,  A. C. Simmonett,  A. Sodt,  
 D. Stuck,  K. S. Thanthiriwatte,  V. Vanovschi,  Tao Wang,  A. Warshel,  
 C. F. Williams,  Q. Wu,  X. Xu,  W. Zhang

 Please cite Q-Chem as follows:
 Y. Shao et al., Mol. Phys. 113, 184-215 (2015)
 DOI: 10.1080/00268976.2014.952696

 Q-Chem 5.1.2 for Intel X86 EM64T Linux

 Parts of Q-Chem use Armadillo 8.300.2 (Tropical Shenanigans).
 http://arma.sourceforge.net/

 Q-Chem begins on Sun Mar 31 10:17:37 2019  

Host: 
0

     Scratch files written to /scratch/taweetham/qchem3575//
The previous job contains 0 fragments, simply inherited here
Symmetry turned off for PCM/SM12/SMD calculation
Input Ideriv = 1
Curr. Ideriv = -1
Max.  Ideriv = 1
Input Ideriv = 2
Curr. Ideriv = 1
Max.  Ideriv = 1

Checking the input file for inconsistencies... 	...done.

--------------------------------------------------------------
User input:
--------------------------------------------------------------

$molecule
read
$end

$rem
   scf_guess 	sad
   job_type 	sp
   basis 	6-311++g**
   method 	b3lyp
   thresh    	12
   solvent_method smd
$end

$pcm
solver inversion
$end


--------------------------------------------------------------
 ----------------------------------------------------------------
             Standard Nuclear Orientation (Angstroms)
    I     Atom           X                Y                Z
 ----------------------------------------------------------------
    1      C       2.5573832542    -1.0333885125    -0.7625774663
    2      H       1.6981268108    -0.5176949186    -1.2070344215
    3      C       2.5820332663    -0.6573349562     0.7118343810
    4      H       3.5161851687    -1.0042034238     1.1753510912
    5      O       1.5105799873    -1.4337237093     1.3076378865
    6      C       2.4652108726     0.8402574958     0.9047537128
    7      H       1.5075515292     1.1733211506     0.4981381305
    8      H       2.4868642005     1.1060882674     1.9673053787
    9      C       3.6397859972     1.5297586615     0.1683584220
   10      H       4.5616281620     1.2861338153     0.7181176750
   11      C       3.5066179593     3.0610218357     0.2313338192
   12      H       3.4910389188     3.3828928082     1.2814802372
   13      H       4.3792229817     3.5225609099    -0.2399080307
   14      O       2.3757250069     3.5775499159    -0.4655189866
   15      C       3.8114571986     1.0399184094    -1.2888998073
   16      H       4.7398497106     1.4566159020    -1.6949664501
   17      H       2.9964521811     1.4569447153    -1.8891471341
   18      C       3.8102179791    -0.4974965883    -1.4487139175
   19      H       3.8240390337    -0.7590149136    -2.5119953290
   20      H       4.7135140309    -0.9306338971    -1.0022227118
   21      C       2.1692376154    -2.5257234507    -0.7016023638
   22      H       1.6866679935    -2.8491281626    -1.6260917640
   23      C       3.3001370133    -3.4975647488    -0.3471815086
   24      H       2.9151037908    -4.5172147122    -0.2554099092
   25      H       4.0673373819    -3.5051308700    -1.1258160783
   26      H       3.7861885765    -3.2430196332     0.5984112451
   27      C       1.1047330443    -2.4380981389     0.4098022999
   28      O      -0.1574088972    -2.1193041513    -0.2315864047
   29      H       1.5764609091     3.4483321214     0.0603461743
   30      H       0.9519551191    -3.3610178308     0.9754558373
   31      O      -0.8976355980     0.0159894053    -0.0876238835
   32      C      -1.7146290155     0.9823855404     0.5590589194
   33      H      -1.5183706670     1.0082196435     1.6382050320
   34      C      -1.0440466597    -1.3148578003     0.4502750536
   35      H      -0.8314884536    -1.2881308877     1.5256924871
   36      C      -1.2491468396     2.3285132708     0.0038794888
   37      O      -0.4496781114     3.0410373479     0.5613412160
   38      O      -1.7762366229     2.6077454228    -1.1977769705
   39      H      -1.3892231567     3.4417729579    -1.5066034925
   40      C      -3.1906899078     0.6609775230     0.3125725980
   41      H      -3.3857861391     0.7361193154    -0.7664198328
   42      O      -3.9699021971     1.6071010484     1.0272676469
   43      H      -4.8837806553     1.2990495101     1.0350381386
   44      C      -3.4685453740    -0.7688505972     0.7819239617
   45      H      -3.3959573461    -0.7972139073     1.8735032278
   46      O      -4.8263385307    -1.1459397398     0.5097674542
   47      H      -4.9535405640    -1.1651456016    -0.4473936546
   48      C      -2.4804329500    -1.7854994236     0.2010296648
   49      H      -2.6170264678    -1.8609565664    -0.8887385493
   50      O      -2.6450064041    -3.0541267157     0.8136032003
   51      H      -3.5906893626    -3.2366406029     0.8651021124
 ----------------------------------------------------------------
 Nuclear Repulsion Energy =  2588.2894241752 hartrees
 There are       97 alpha and       97 beta electrons
 Requested basis set is 6-311++G(d,p)
 There are 280 shells and 732 basis functions

 Total QAlloc Memory Limit   2000 MB
 Mega-Array Size       188 MB
 MEM_STATIC part       192 MB
 A cutoff of  1.0D-12 yielded  29368 shell pairs
 There are    197988 function pairs (    209987 Cartesian)

 -------------------------------------------------------
 OpenMP Integral Computing Module                       
 Release: version 1.0, May 2013, Q-Chem Inc. Pittsburgh 
 -------------------------------------------------------
 Integral Job Info:
 Integral job number is                      11
 Integral operator is                         1
 short-range coefficients                     0
 long-range coefficients              100000000
 Omega coefficients                           0
 if combine SR and LR in K                    0
 Integral screening is                        0
 Integral computing path is                   2
 max size of driver memory is            800000
 size of driver memory is                593474
 size of scratch memory is              2361544
 max col of scratch BK array               1296
 max len of scratch array in speh3          155
 max len of scratch index in speh4           18
 max int batch size is                      520
 min int batch size is                       52
 fixed nKL is                                52
 max L of basis functions is                  2
 order of int derivative is                   0
 number of shells is                        280
 number of basis is                         757
 number of cartesian basis is               757
 number of contracted shell pairs         29368
 number of primitive shell pairs          63007
 maxK2 (contraction) of shell pair           36
 max number of K2 of shell pair               1
 max number of CS2 of shell pair           5754
 max number of PS2 of shell pair           9528
 mem total for path MDJ                  831916
 -------------------------------------------------------
 Smallest overlap matrix eigenvalue = 9.17E-07
 Linear dependence detected in AO basis
 Tighter screening thresholds may be required for diffuse basis sets
 Use S2THRESH > 14 and THRESH = 14 in case of SCF convergence issues
 Number of orthogonalized atomic orbitals = 731
 Maximum deviation from orthogonality = 7.258E-10

 Scale SEOQF with 1.000000e-01/1.000000e-01/1.000000e-01

 Standard Electronic Orientation quadrupole field applied
 Nucleus-field energy     =     0.0000000994 hartrees
 Guess from superposition of atomic densities
 Warning:  Energy on first SCF cycle will be non-variational
 SAD guess density has 194.000000 electrons

 -----------------------------------------------------------------------
  General SCF calculation program by
  Eric Jon Sundstrom, Paul Horn, Yuezhi Mao, Dmitri Zuev, Alec White,
  David Stuck, Shaama M.S., Shane Yost, Joonho Lee, David Small,
  Daniel Levine, Susi Lehtola, Hugh Burton, Evgeny Epifanovsky
 -----------------------------------------------------------------------
 Exchange:     0.2000 Hartree-Fock + 0.0800 Slater + 0.7200 B88
 Correlation:  0.1900 VWN1RPA + 0.8100 LYP
 Using SG-1 standard quadrature grid
 using 6 threads for integral computing
 -------------------------------------------------------
 OpenMP Integral computing Module                
 Release: version 2.0, May 2017, Q-Chem Inc. Pleasanton 
 -------------------------------------------------------
 -------------------------------------------------------
 OpenMP BLAS3 based DFT computing Module                
 Release: version 1.0, May 2013, Q-Chem Inc. Pittsburgh 
 -------------------------------------------------------
 A restricted SCF calculation will be
 performed using DIIS
 SCF converges when DIIS error is below 1.0e-05
 ---------------------------------------
  Cycle       Energy         DIIS error
 ---------------------------------------
    1   -1307.9199319750      2.33e-02  
    2   -1302.2553831869      3.01e-03  
    3   -1301.7427418658      4.43e-03  
    4   -1302.7170993199      7.73e-04  
    5   -1302.7426183178      3.40e-04  
    6   -1302.7477156532      1.02e-04  
    7   -1302.7482147539      2.82e-05  
    8   -1302.7482550690      6.99e-06  Convergence criterion met
 ---------------------------------------
 SCF time:   CPU 1653.99s  wall 553.00s 
 SCF   energy in the final basis set =    -1302.7482550690
 Total energy in the final basis set =    -1302.7482550690
 Exchange:     0.2000 Hartree-Fock + 0.0800 Slater + 0.7200 B88
 Correlation:  0.1900 VWN1RPA + 0.8100 LYP
 Using SG-1 standard quadrature grid

 Citation of the SMD model:
 Marenich, A.V.; Cramer, C.J.; Truhlar, D.G.
 J. Phys. Chem. B 2009, 113, 6378-6396.
 iSolventCode=           1
 Solvent: water                                                           

 vradii
            1           2           3           4           5           6
    1   1.8500000   1.2000000   1.8500000   1.2000000   1.5200000   1.8500000
            7           8           9          10          11          12
    1   1.2000000   1.2000000   1.8500000   1.2000000   1.8500000   1.2000000
           13          14          15          16          17          18
    1   1.2000000   1.5200000   1.8500000   1.2000000   1.2000000   1.8500000
           19          20          21          22          23          24
    1   1.2000000   1.2000000   1.8500000   1.2000000   1.8500000   1.2000000
           25          26          27          28          29          30
    1   1.2000000   1.2000000   1.8500000   1.5200000   1.2000000   1.2000000
           31          32          33          34          35          36
    1   1.5200000   1.8500000   1.2000000   1.8500000   1.2000000   1.8500000
           37          38          39          40          41          42
    1   1.5200000   1.5200000   1.2000000   1.8500000   1.2000000   1.5200000
           43          44          45          46          47          48
    1   1.2000000   1.8500000   1.2000000   1.5200000   1.2000000   1.8500000
           49          50          51
    1   1.2000000   1.5200000   1.2000000
Changing PCM_TESSEL_METHOD to VTN
Changing PCM_VDW_RADII to SMD_RADIUS
 Discretize the solute cavity surface with Lebedev spheres
	Using 302 Lebedev grid points for each H atom
	Using 302 Lebedev grid points for other atoms
	Atomic van der Waals radii will be scaled by 1.20
 Removing interior tesserae...
 Keep 4559 surface tesserae and discard 10843 interior tesserae
 Molecular Surface Area = 369.976 Angst**2

 Citation of the SMD model:
 Marenich, A.V.; Cramer, C.J.; Truhlar, D.G.
 J. Phys. Chem. B 2009, 113, 6378-6396.
 iSolventCode=           1
 Solvent: water                                                           

 vradii
            1           2           3           4           5           6
    1   1.8500000   1.2000000   1.8500000   1.2000000   1.5200000   1.8500000
            7           8           9          10          11          12
    1   1.2000000   1.2000000   1.8500000   1.2000000   1.8500000   1.2000000
           13          14          15          16          17          18
    1   1.2000000   1.5200000   1.8500000   1.2000000   1.2000000   1.8500000
           19          20          21          22          23          24
    1   1.2000000   1.2000000   1.8500000   1.2000000   1.8500000   1.2000000
           25          26          27          28          29          30
    1   1.2000000   1.2000000   1.8500000   1.5200000   1.2000000   1.2000000
           31          32          33          34          35          36
    1   1.5200000   1.8500000   1.2000000   1.8500000   1.2000000   1.8500000
           37          38          39          40          41          42
    1   1.5200000   1.5200000   1.2000000   1.8500000   1.2000000   1.5200000
           43          44          45          46          47          48
    1   1.2000000   1.8500000   1.2000000   1.5200000   1.2000000   1.8500000
           49          50          51
    1   1.2000000   1.5200000   1.2000000
 using 6 threads for integral computing
 -------------------------------------------------------
 OpenMP Integral computing Module                
 Release: version 2.0, May 2017, Q-Chem Inc. Pleasanton 
 -------------------------------------------------------
 -------------------------------------------------------
 OpenMP BLAS3 based DFT computing Module                
 Release: version 1.0, May 2013, Q-Chem Inc. Pittsburgh 
 -------------------------------------------------------
 A restricted SCF calculation will be
 performed using DIIS
 SCF converges when DIIS error is below 1.0e-05
 ---------------------------------------
  Cycle       Energy         DIIS error
 ---------------------------------------
    1   -1302.7482575693      1.93e-06  
    2   -1302.7993544654      2.42e-04  
    3   -1302.7993538635      2.42e-04  
    4   -1302.7993509234      2.42e-04  
    5   -1302.7993812550      2.42e-04  
    6   -1302.8000437293      2.32e-04  
    7   -1302.7999910223      2.33e-04  
    8   -1302.8005054199      2.25e-04  
    9   -1302.8004944040      2.26e-04  
   10   -1302.8007700336      2.21e-04  
   11   -1302.8003924626      2.27e-04  
   12   -1302.8004441256      2.26e-04  
   13   -1302.8004004404      2.27e-04  
   14   -1302.8004675510      2.26e-04  
   15   -1302.8004069983      2.27e-04  
   16   -1302.8004412005      2.26e-04  
   17   -1302.8079869734      5.83e-06  Convergence criterion met
 ---------------------------------------
 SCF time:   CPU 4175.88s  wall 1459.00s 
(0)  E-EN(g) gas-phase elect-nuc energy                -1302.748255069 a.u.
(3)  G-ENP(liq) elect-nuc-pol free energy of system    -1302.807986973 a.u.
(4)  G-CDS(liq) cavity-dispersion-solvent structure 
     free energy                                                7.2940 kcal/mol
(6)  G-S(liq) free energy of system                    -1302.796363197 a.u.
(9)  DeltaG-S(liq) free energy of  solvation
     (9) = (6) - (0)                                          -30.1883 kcal/mol
 SCF   energy in the final basis set =    -1302.8079869734
 Total energy in the final basis set =    -1302.7963631969

 --------------------------------------------------------------

                    Orbital Energies (a.u.)
 --------------------------------------------------------------

 Alpha MOs
 -- Occupied --
-19.1870 -19.1528 -19.1465 -19.1419 -19.1409 -19.1400 -19.1381 -19.1380
-19.1225 -10.3307 -10.2832 -10.2734 -10.2513 -10.2368 -10.2344 -10.2337
-10.2128 -10.2080 -10.1754 -10.1688 -10.1649 -10.1605 -10.1576 -10.1570
-10.1544  -1.1341  -1.1025  -1.0645  -1.0536  -1.0465  -1.0441  -1.0269
 -1.0223  -1.0201  -0.8355  -0.8054  -0.7950  -0.7818  -0.7458  -0.7371
 -0.7016  -0.6772  -0.6697  -0.6453  -0.6287  -0.6203  -0.6088  -0.5850
 -0.5733  -0.5579  -0.5497  -0.5482  -0.5421  -0.5219  -0.5181  -0.5033
 -0.4989  -0.4941  -0.4864  -0.4846  -0.4757  -0.4677  -0.4568  -0.4539
 -0.4507  -0.4420  -0.4329  -0.4266  -0.4253  -0.4209  -0.4125  -0.3978
 -0.3920  -0.3891  -0.3850  -0.3742  -0.3696  -0.3652  -0.3628  -0.3579
 -0.3550  -0.3529  -0.3487  -0.3379  -0.3344  -0.3240  -0.3215  -0.3165
 -0.3115  -0.3101  -0.3049  -0.2999  -0.2912  -0.2866  -0.2786  -0.2756
 -0.2729
 -- Virtual --
 -0.0348  -0.0034   0.0006   0.0024   0.0064   0.0131   0.0155   0.0190
  0.0267   0.0289   0.0349   0.0376   0.0424   0.0434   0.0475   0.0518
  0.0544   0.0588   0.0642   0.0661   0.0701   0.0720   0.0756   0.0766
  0.0798   0.0872   0.0887   0.0919   0.0935   0.0962   0.0995   0.1038
  0.1054   0.1093   0.1130   0.1145   0.1165   0.1178   0.1221   0.1234
  0.1248   0.1250   0.1269   0.1280   0.1320   0.1329   0.1370   0.1377
  0.1403   0.1429   0.1454   0.1475   0.1488   0.1505   0.1528   0.1537
  0.1545   0.1583   0.1602   0.1608   0.1615   0.1639   0.1646   0.1679
  0.1690   0.1719   0.1754   0.1801   0.1815   0.1845   0.1871   0.1878
  0.1892   0.1908   0.1949   0.1956   0.1973   0.2024   0.2029   0.2079
  0.2095   0.2114   0.2116   0.2171   0.2201   0.2223   0.2237   0.2268
  0.2287   0.2314   0.2336   0.2372   0.2400   0.2411   0.2446   0.2476
  0.2527   0.2533   0.2559   0.2588   0.2618   0.2645   0.2662   0.2711
  0.2715   0.2744   0.2767   0.2814   0.2831   0.2847   0.2869   0.2883
  0.2892   0.2947   0.2971   0.3002   0.3010   0.3024   0.3068   0.3122
  0.3142   0.3155   0.3184   0.3217   0.3243   0.3271   0.3284   0.3312
  0.3322   0.3373   0.3387   0.3393   0.3415   0.3443   0.3488   0.3512
  0.3532   0.3539   0.3570   0.3580   0.3617   0.3642   0.3667   0.3682
  0.3707   0.3748   0.3788   0.3847   0.3864   0.3886   0.3931   0.3992
  0.4036   0.4057   0.4098   0.4129   0.4145   0.4187   0.4226   0.4268
  0.4324   0.4354   0.4414   0.4455   0.4506   0.4543   0.4591   0.4613
  0.4619   0.4674   0.4715   0.4798   0.4861   0.4931   0.4958   0.5052
  0.5152   0.5175   0.5240   0.5291   0.5345   0.5393   0.5420   0.5464
  0.5622   0.5667   0.5719   0.5815   0.5866   0.5920   0.5936   0.5956
  0.6042   0.6110   0.6139   0.6205   0.6286   0.6348   0.6384   0.6494
  0.6503   0.6544   0.6629   0.6681   0.6683   0.6778   0.6831   0.6851
  0.6875   0.6970   0.7014   0.7027   0.7055   0.7208   0.7248   0.7314
  0.7360   0.7384   0.7419   0.7482   0.7559   0.7596   0.7616   0.7669
  0.7710   0.7765   0.7781   0.7823   0.7853   0.7933   0.7950   0.7988
  0.8030   0.8075   0.8115   0.8155   0.8181   0.8247   0.8278   0.8294
  0.8349   0.8376   0.8469   0.8542   0.8702   0.8767   0.8838   0.8898
  0.8993   0.9200   0.9304   0.9403   0.9588   0.9685   0.9834   0.9952
  1.0054   1.0187   1.0202   1.0386   1.0494   1.0581   1.0651   1.0706
  1.0796   1.0926   1.0962   1.1089   1.1101   1.1266   1.1278   1.1336
  1.1399   1.1476   1.1567   1.1668   1.1790   1.1859   1.1870   1.1890
  1.1950   1.2034   1.2066   1.2153   1.2221   1.2263   1.2301   1.2321
  1.2391   1.2440   1.2585   1.2630   1.2721   1.2728   1.2805   1.2988
  1.3035   1.3106   1.3214   1.3337   1.3434   1.3591   1.3706   1.3723
  1.3820   1.3865   1.3988   1.4066   1.4153   1.4227   1.4349   1.4468
  1.4557   1.4585   1.4645   1.4838   1.4871   1.4942   1.5038   1.5083
  1.5139   1.5262   1.5328   1.5351   1.5447   1.5567   1.5669   1.5723
  1.5746   1.5796   1.5872   1.5903   1.5962   1.6014   1.6075   1.6099
  1.6122   1.6179   1.6243   1.6308   1.6367   1.6406   1.6466   1.6490
  1.6526   1.6559   1.6579   1.6676   1.6756   1.6762   1.6822   1.6842
  1.6887   1.6925   1.6958   1.7046   1.7129   1.7184   1.7253   1.7340
  1.7409   1.7555   1.7587   1.7668   1.7724   1.7754   1.7836   1.7910
  1.7975   1.8056   1.8087   1.8161   1.8288   1.8390   1.8458   1.8523
  1.8567   1.8669   1.8778   1.8843   1.8890   1.8918   1.9027   1.9040
  1.9138   1.9279   1.9321   1.9396   1.9488   1.9567   1.9618   1.9855
  1.9914   2.0014   2.0202   2.0236   2.0375   2.0462   2.0520   2.0645
  2.0746   2.0809   2.0857   2.0923   2.0977   2.1097   2.1185   2.1342
  2.1489   2.1529   2.1564   2.1632   2.1721   2.1872   2.1973   2.2033
  2.2046   2.2099   2.2251   2.2343   2.2395   2.2457   2.2543   2.2714
  2.2748   2.2872   2.3096   2.3209   2.3232   2.3304   2.3352   2.3591
  2.3721   2.3795   2.3892   2.3969   2.4133   2.4229   2.4444   2.4620
  2.4823   2.5100   2.5263   2.5274   2.5416   2.5559   2.5576   2.5683
  2.5737   2.5892   2.5952   2.6009   2.6066   2.6239   2.6261   2.6402
  2.6533   2.6566   2.6671   2.6728   2.6844   2.7039   2.7060   2.7259
  2.7351   2.7428   2.7574   2.7610   2.7703   2.7831   2.7911   2.8070
  2.8112   2.8200   2.8323   2.8342   2.8478   2.8531   2.8655   2.8705
  2.8805   2.8895   2.8988   2.9054   2.9089   2.9196   2.9265   2.9349
  2.9465   2.9589   2.9639   2.9690   2.9846   2.9938   2.9982   3.0187
  3.0279   3.0327   3.0410   3.0494   3.0529   3.0619   3.0732   3.0787
  3.0870   3.0974   3.1098   3.1169   3.1204   3.1379   3.1427   3.1536
  3.1656   3.1709   3.1743   3.1799   3.1858   3.1986   3.2091   3.2149
  3.2186   3.2343   3.2516   3.2738   3.2870   3.2999   3.3040   3.3136
  3.3256   3.3295   3.3348   3.3523   3.3532   3.3841   3.3949   3.4081
  3.4271   3.4427   3.4798   3.4855   3.5166   3.5796   3.5908   3.6192
  3.6968   3.7921   3.8007   3.8221   3.8278   3.8315   3.8358   3.8577
  3.8714   3.9110   3.9134   3.9307   3.9416   3.9480   3.9545   4.0038
  4.0182   4.0228   4.0267   4.0551   4.0644   4.0707   4.1042   4.1223
  4.1318   4.1570   4.1632   4.1857   4.2029   4.2495   4.2574   4.2803
  4.3171   4.3199   4.3425   4.3474   4.3566   4.4701   5.0214   5.0902
  5.1046   5.1153   5.1242   5.1328   5.1708   5.1974   5.2237   5.2874
  5.3580   5.3912   5.4087   5.4238   5.4305   5.4442   5.4699   5.4894
  5.5866   5.6413   5.6419   5.6734   5.6758   5.6993   5.7592   5.8511
  5.8889  23.7636  23.7800  23.8025  23.8071  23.8268  23.8387  23.8513
 23.8576  23.8834  23.8959  23.9096  23.9323  23.9723  23.9802  24.0053
 24.0260  49.8880  49.9211  49.9417  49.9498  49.9574  49.9695  49.9853
 50.0196  50.0468
 --------------------------------------------------------------

          Ground-State Mulliken Net Atomic Charges

     Atom                 Charge (a.u.)
  ----------------------------------------
      1 C                     0.145475
      2 H                     0.255355
      3 C                    -0.129490
      4 H                     0.234020
      5 O                    -0.093510
      6 C                    -0.699494
      7 H                     0.163233
      8 H                     0.204195
      9 C                     0.563869
     10 H                     0.218682
     11 C                    -0.692953
     12 H                     0.186053
     13 H                     0.192817
     14 O                    -0.395864
     15 C                    -0.360381
     16 H                     0.195103
     17 H                     0.173212
     18 C                    -0.842070
     19 H                     0.187838
     20 H                     0.167798
     21 C                     0.107200
     22 H                     0.267720
     23 C                    -0.786505
     24 H                     0.164956
     25 H                     0.175128
     26 H                     0.199977
     27 C                    -0.185982
     28 O                    -0.013592
     29 H                     0.359751
     30 H                     0.266389
     31 O                    -0.009687
     32 C                    -0.046670
     33 H                     0.315961
     34 C                     0.048103
     35 H                     0.293754
     36 C                    -0.345720
     37 O                    -0.269412
     38 O                    -0.108971
     39 H                     0.346995
     40 C                    -0.522497
     41 H                     0.322326
     42 O                    -0.252452
     43 H                     0.311077
     44 C                    -0.152427
     45 H                     0.321003
     46 O                    -0.298979
     47 H                     0.317223
     48 C                    -0.822479
     49 H                     0.285744
     50 O                    -0.265916
     51 H                     0.304095
  ----------------------------------------
  Sum of atomic charges =     0.000000

 -----------------------------------------------------------------
                    Cartesian Multipole Moments
 -----------------------------------------------------------------
    Charge (ESU x 10^10)
                -0.0000
    Dipole Moment (Debye)
         X      -1.4120      Y      -2.2168      Z      -1.7821
       Tot       3.1755
    Quadrupole Moments (Debye-Ang)
        XX    -121.2783     XY      -5.0595     YY    -165.2728
        XZ      10.7216     YZ       1.2372     ZZ    -151.4797
    Octopole Moments (Debye-Ang^2)
       XXX    -143.2971    XXY     -22.1781    XYY     -54.6554
       YYY     -18.3954    XXZ     -42.7780    XYZ      21.3694
       YYZ     -31.6374    XZZ     -47.6929    YZZ      11.6151
       ZZZ     -46.7174
    Hexadecapole Moments (Debye-Ang^3)
      XXXX   -6527.6101   XXXY     -17.5118   XXYY   -1840.7044
      XYYY    -296.7827   YYYY   -4214.3701   XXXZ     588.0842
      XXYZ      91.1309   XYYZ     237.4579   YYYZ      13.5085
      XXZZ   -1299.9069   XYZZ     -36.9220   YYZZ    -792.8776
      XZZZ     389.0060   YZZZ      52.1166   ZZZZ    -770.6656
 -----------------------------------------------------------------
Archival summary:
1\1\february\SP\ProcedureUnspecified\BasisUnspecified\91626\taweetha\SunMar3110:51:152019SunMar3110:51:152019\0\\#,ProcedureUnspecified,BasisUnspecified,\\0,1\O\C,1,1.42113\H,2,1.09715,1,111.147\C,1,1.44289,2,113.531,3,56.5905,0\H,4,1.09655,1,108.872,2,-56.3638,0\O,4,1.37775,1,106.783,2,-177.487,0\C,6,1.45121,4,117.984,1,99.7818,0\H,7,1.0932,6,107.014,4,90.653,0\O,7,1.40698,6,112.092,4,-27.8508,0\C,9,1.45113,7,109.445,6,-104.446,0\H,10,1.099,9,106.593,7,-102.393,0\C,10,1.51448,9,114.822,7,136.926,0\H,12,1.09242,10,108.765,9,-57.1325,0\H,12,1.09551,10,111.221,9,61.3415,0\C,10,1.52181,9,104.692,7,14.3276,0\H,15,1.09627,10,106.813,9,75.3653,0\C,15,1.52563,10,109.611,9,-168.785,0\H,17,1.09506,15,111.295,10,179.613,0\H,17,1.09677,15,110.764,10,60.8413,0\C,2,1.52871,1,104.981,3,114.614,0\O,20,1.20731,2,123.616,1,-96.255,0\O,20,1.34156,2,112.889,1,80.9019,0\H,22,0.969925,20,107.903,2,-176.228,0\C,2,1.53063,1,109.775,3,-121.448,0\H,24,1.09906,2,108.356,1,-63.053,0\O,24,1.41884,2,107.967,1,177.154,0\H,26,0.964432,24,108.148,2,-167.799,0\C,24,1.53033,2,108.778,1,55.8357,0\H,28,1.09436,24,108.548,2,69.0087,0\O,28,1.43522,24,111.045,2,-177.032,0\H,30,0.965767,28,108.528,24,64.886,0\C,4,1.53194,1,108.533,2,63.86,0\H,32,1.10088,4,107.365,1,64.6051,0\O,32,1.41836,4,108.259,1,-175.966,0\H,34,0.96451,32,107.823,4,164.904,0\C,7,1.54145,6,107.124,4,-145.594,0\H,36,1.09185,7,108.791,6,-29.3783,0\C,36,1.53265,7,112.264,6,-150.753,0\H,38,1.09313,36,110.949,7,-177.13,0\H,38,1.09325,36,112.36,7,-56.3721,0\H,38,1.09378,36,110.535,7,63.7357,0\C,17,1.5457,15,107.67,10,-60.0686,0\H,42,1.09473,17,108.76,15,-68.642,0\H,42,1.09565,17,109.916,15,175.212,0\C,42,1.54694,17,114.347,15,52.4789,0\H,45,1.10063,42,107.909,17,70.1325,0\C,45,1.53833,42,111.307,17,-174.19,0\H,47,1.09386,45,109.469,42,-56.7298,0\H,47,1.09848,45,109.392,42,-174.197,0\O,47,1.42525,45,114.168,42,61.4256,0\H,50,0.96543,47,110.003,45,77.9267,0\\\@

 Total job time:  2018.34s(wall), 5836.29s(cpu) 
 Sun Mar 31 10:51:15 2019

        *************************************************************
        *                                                           *
        *  Thank you very much for using Q-Chem.  Have a nice day.  *
        *                                                           *
        *************************************************************
```
