## Supplementary material for "An *In-Silico* Investigation of Menthol Metabolism": S1 File: oOeye-5A-SR.out

```
Q-Chem Developer Version!
                  Welcome to Q-Chem
     A Quantum Leap Into The Future Of Chemistry


 Q-Chem 5.1, Q-Chem, Inc., Pleasanton, CA (2018)

 Yihan Shao,  Zhengting Gan,  E. Epifanovsky,  A. T. B. Gilbert,  M. Wormit,  
 J. Kussmann,  A. W. Lange,  A. Behn,  Jia Deng,  Xintian Feng,  D. Ghosh,  
 M. Goldey,  P. R. Horn,  L. D. Jacobson,  I. Kaliman,  T. Kus,  A. Landau,  
 Jie Liu,  E. I. Proynov,  R. M. Richard,  R. P. Steele,  E. J. Sundstrom,  
 H. L. Woodcock III,  P. M. Zimmerman,  D. Zuev,  B. Albrecht,  E. Alguire,  
 S. A. Baeppler,  D. Barton,  Z. Benda,  Y. A. Bernard,  E. J. Berquist,  
 K. B. Bravaya,  H. Burton,  D. Casanova,  Chun-Min Chang,  Yunqing Chen,  
 A. Chien,  K. D. Closser,  M. P. Coons,  S. Coriani,  S. Dasgupta,  
 A. L. Dempwolff,  M. Diedenhofen,  Hainam Do,  R. G. Edgar,  Po-Tung Fang,  
 S. Faraji,  S. Fatehi,  Qingguo Feng,  K. D. Fenk,  J. Fosso-Tande,  
 J. Gayvert,  Qinghui Ge,  A. Ghysels,  G. Gidofalvi,  J. Gomes,  
 J. Gonthier,  A. Gunina,  D. Hait,  M. W. D. Hanson-Heine,  
 P. H. P. Harbach,  A. W. Hauser,  J. E. Herr,  E. G. Hohenstein,  
 Z. C. Holden,  Kerwin Hui,  B. C. Huynh,  T.-C. Jagau,  Hyunjun Ji,  
 B. Kaduk,  K. Khistyaev,  Jaehoon Kim,  P. Klunzinger,  K. Koh,  
 D. Kosenkov,  L. Koulias,  T. Kowalczyk,  C. M. Krauter,  A. Kunitsa,  
 Ka Un Lao,  A. Laurent,  K. V. Lawler,  Joonho Lee,  D. Lefrancois,  
 S. Lehtola,  D. S. Levine,  Yi-Pei Li,  You-Sheng Lin,  Fenglai Liu,  
 E. Livshits,  A. Luenser,  P. Manohar,  E. Mansoor,  S. F. Manzer,  
 Shan-Ping Mao,  Yuezhi Mao,  N. Mardirossian,  A. V. Marenich,  
 T. Markovich,  L. A. Martinez-Martinez,  S. A. Maurer,  N. J. Mayhall,  
 S. C. McKenzie,  J.-M. Mewes,  A. F. Morrison,  J. W. Mullinax,  K. Nanda,  
 T. S. Nguyen-Beck,  R. Olivares-Amaya,  J. A. Parkhill,  T. M. Perrine,  
 F. Plasser,  P. Pokhilko,  S. Prager,  A. Prociuk,  E. Ramos,  D. R. Rehn,  
 F. Rob,  M. Schneider,  N. Sergueev,  S. M. Sharada,  S. Sharma,  
 D. W. Small,  T. Stauch,  T. Stein,  Yu-Chuan Su,  A. J. W. Thom,  
 A. Tkatchenko,  T. Tsuchimochi,  N. M. Tubman,  L. Vogt,  M. L. Vidal,  
 O. Vydrov,  M. A. Watson,  J. Wenzel,  M. de Wergifosse,  T. A. Wesolowski,  
 A. White,  J. Witte,  A. Yamada,  Jun Yang,  K. Yao,  S. Yeganeh,  
 S. R. Yost,  Zhi-Qiang You,  A. Zech,  Igor Ying Zhang,  Xing Zhang,  
 Yan Zhao,  Ying Zhu,  B. R. Brooks,  G. K. L. Chan,  C. J. Cramer,  
 M. S. Gordon,  W. J. Hehre,  A. Klamt,  M. W. Schmidt,  C. D. Sherrill,  
 D. G. Truhlar,  A. Aspuru-Guzik,  R. Baer,  A. T. Bell,  N. A. Besley,  
 Jeng-Da Chai,  A. E. DePrince, III,  R. A. DiStasio Jr.,  A. Dreuw,  
 B. D. Dunietz,  T. R. Furlani,  Chao-Ping Hsu,  Yousung Jung,  Jing Kong,  
 D. S. Lambrecht,  WanZhen Liang,  C. Ochsenfeld,  V. A. Rassolov,  
 L. V. Slipchenko,  J. E. Subotnik,  T. Van Voorhis,  J. M. Herbert,  
 A. I. Krylov,  P. M. W. Gill,  M. Head-Gordon

 Contributors to earlier versions of Q-Chem not listed above: 
 R. D. Adamson,  B. Austin,  J. Baker,  G. J. O. Beran,  K. Brandhorst,  
 S. T. Brown,  E. F. C. Byrd,  A. K. Chakraborty,  C.-L. Cheng,  
 Siu Hung Chien,  D. M. Chipman,  D. L. Crittenden,  H. Dachsel,  
 R. J. Doerksen,  A. D. Dutoi,  L. Fusti-Molnar,  W. A. Goddard III,  
 A. Golubeva-Zadorozhnaya,  S. R. Gwaltney,  G. Hawkins,  A. Heyden,  
 S. Hirata,  G. Kedziora,  F. J. Keil,  C. Kelley,  Jihan Kim,  R. A. King,  
 R. Z. Khaliullin,  P. P. Korambath,  W. Kurlancheek,  A. M. Lee,  M. S. Lee,  
 S. V. Levchenko,  Ching Yeh Lin,  D. Liotard,  R. C. Lochan,  I. Lotan,  
 P. E. Maslen,  N. Nair,  D. P. O'Neill,  D. Neuhauser,  E. Neuscamman,  
 C. M. Oana,  R. Olson,  B. Peters,  R. Peverati,  P. A. Pieniazek,  
 Y. M. Rhee,  J. Ritchie,  M. A. Rohrdanz,  E. Rosta,  N. J. Russ,  
 H. F. Schaefer III,  N. E. Schultz,  N. Shenvi,  A. C. Simmonett,  A. Sodt,  
 D. Stuck,  K. S. Thanthiriwatte,  V. Vanovschi,  Tao Wang,  A. Warshel,  
 C. F. Williams,  Q. Wu,  X. Xu,  W. Zhang

 Please cite Q-Chem as follows:
 Y. Shao et al., Mol. Phys. 113, 184-215 (2015)
 DOI: 10.1080/00268976.2014.952696

 Q-Chem 5.1.2 for Intel X86 EM64T Linux

 Parts of Q-Chem use Armadillo 8.300.2 (Tropical Shenanigans).
 http://arma.sourceforge.net/

 Q-Chem begins on Sat Mar 30 08:52:47 2019  

Host: 
0

     Scratch files written to /scratch/taweetham/qchem2601//
Input Ideriv = 2
Curr. Ideriv = -1
Max.  Ideriv = 2

Checking the input file for inconsistencies... 	...done.

--------------------------------------------------------------
User input:
--------------------------------------------------------------
$molecule
0 1
O 
C  1 1.374742
H  2 1.104135 1 111.215335
C  1 1.435973 2 115.346653 3 -47.812662 0
H  4 1.094771 1 109.209918 2 -69.961929 0
H  4 1.098757 1 108.895338 2 48.231055 0
O  2 1.437404 1 108.285555 3 119.388658 0
C  7 1.422351 2 113.481893 1 -178.790680 0
H  8 1.096683 7 111.251463 2 55.932153 0
C  4 1.525135 1 109.176736 2 168.674087 0
H  10 1.100238 4 105.145430 1 179.435644 0
C  8 1.526869 7 106.979701 2 171.542126 0
O  12 1.202086 8 124.277595 7 -111.420121 0
O  12 1.348978 8 112.037791 7 67.824521 0
H  14 0.969081 12 107.391240 8 -178.579666 0
C  2 1.531684 1 109.003997 3 -121.533297 0
H  16 1.100685 2 106.706506 1 -52.052800 0
O  16 1.417024 2 108.454189 1 67.279282 0
H  18 0.964566 16 107.852201 2 166.275248 0
C  16 1.530905 2 110.193027 1 -171.235438 0
H  20 1.094608 16 108.649115 2 -69.630150 0
O  20 1.435070 16 111.131785 2 176.338659 0
H  22 0.965779 20 108.686786 16 -62.414742 0
C  20 1.527803 16 112.719402 2 50.576995 0
H  24 1.099375 20 109.770690 16 65.697489 0
O  24 1.417765 20 111.667063 16 -171.180344 0
H  26 0.964524 24 108.208356 20 -47.337330 0
C  10 1.547234 4 111.681491 1 63.061865 0
H  28 1.094708 10 108.630089 4 -56.689409 0
H  28 1.095455 10 109.015026 4 59.069600 0
C  28 1.543880 10 113.430462 4 -177.844355 0
H  31 1.094621 28 109.711026 10 175.012979 0
H  31 1.097915 28 110.249312 10 -67.452127 0
C  31 1.525462 28 108.352132 10 52.993414 0
H  34 1.098166 31 108.276762 28 58.272227 0
C  34 1.521693 31 109.570358 28 -58.920505 0
H  36 1.102390 34 108.825647 31 -54.113752 0
O  36 1.441214 34 105.070861 31 -168.595106 0
C  38 1.426274 36 109.167586 34 19.048372 0
H  39 1.096122 38 107.420337 36 130.361483 0
O  39 1.415974 38 110.114395 36 -110.347602 0
H  41 0.963411 39 107.281647 38 -48.493067 0
C  36 1.515659 34 111.847425 31 65.548130 0
H  43 1.093271 36 110.115298 34 60.526101 0
H  43 1.095133 36 111.013728 34 179.629766 0
C  34 1.535458 31 122.408308 28 -176.629316 0
H  46 1.098101 34 108.620745 31 51.122528 0
C  46 1.526458 34 116.340388 31 -72.725138 0
H  48 1.090764 46 110.845210 34 -57.152820 0
H  48 1.093720 46 110.330612 34 63.151492 0
H  48 1.093752 46 111.434993 34 -177.280823 0
$end

$rem
   job_type 	optimization
   basis 	6-311++g**
   method 	b3lyp
   scf_guess sad
$end

--------------------------------------------------------------
 ----------------------------------------------------------------
             Standard Nuclear Orientation (Angstroms)
    I     Atom           X                Y                Z
 ----------------------------------------------------------------
    1      O       0.4559984046    -0.1735330550     0.2543802457
    2      C       1.7392427975     0.2240287278     0.5461747344
    3      H       1.8830960241     0.3425878213     1.6344596643
    4      C      -0.0413057927    -1.2692305735     1.0380599890
    5      H       0.4853760367    -2.1852390269     0.7516017787
    6      H       0.1627551775    -1.0693282440     2.0990336570
    7      O       2.6438305550    -0.7858756207     0.0687394456
    8      C       4.0099412164    -0.4968873480     0.3394972828
    9      H       4.1766116307    -0.3320764162     1.4108384666
   10      C      -1.5420818751    -1.4104712589     0.8062001444
   11      H      -1.8490576993    -2.2673469072     1.4243050088
   12      C       4.8110731297    -1.7430194353    -0.0301936985
   13      O       5.3698303618    -2.4495015309     0.7658491117
   14      O       4.8068360693    -1.9715183205    -1.3596717733
   15      H       5.3115332754    -2.7839855889    -1.5155424007
   16      C       2.0261642455     1.5476590128    -0.1691816992
   17      H       1.7672763451     1.3974747625    -1.2283933000
   18      O       1.2134976861     2.5548227695     0.4080108571
   19      H       1.5478036510     3.4099735820     0.1124703726
   20      C       3.5092164287     1.9058656807    -0.0430297112
   21      H       3.7178910120     2.1711317533     0.9982461901
   22      O       3.8175189705     3.0993341966    -0.7778823148
   23      H       3.6429153794     2.9399432732    -1.7142781694
   24      C       4.4304287661     0.7542277258    -0.4421285173
   25      H       4.3159937828     0.5409949430    -1.5145378634
   26      O       5.7845404147     1.0345605266    -0.1293142606
   27      H       5.9882765760     1.9238727460    -0.4422390114
   28      C      -1.8626455533    -1.7584235216    -0.6669261916
   29      H      -1.4291214662    -0.9865662875    -1.3108818433
   30      H      -1.3651165591    -2.6988264297    -0.9279413776
   31      C      -3.3753473170    -1.8590761066    -0.9587615659
   32      H      -3.5348924180    -2.0184991272    -2.0298940483
   33      H      -3.8059136956    -2.7248127480    -0.4386365727
   34      C      -4.0438637767    -0.5752187645    -0.4772738904
   35      H      -3.5789857916     0.2717956346    -0.9992160618
   36      C      -3.7899699468    -0.3960372369     1.0123507233
   37      H      -4.1156971266    -1.3070100987     1.5408334207
   38      O      -4.6726102879     0.6688071732     1.4175052670
   39      C      -5.7037195706     0.8185252374     0.4435157027
   40      H      -6.6604767856     0.8337444262     0.9781814363
   41      O      -5.5344665412     2.0346124493    -0.2617981805
   42      H      -5.3961278228     2.7280882229     0.3925064163
   43      C      -2.3212241807    -0.1707281962     1.3110879240
   44      H      -1.9691997223     0.7329357892     0.8063982554
   45      H      -2.1549572309    -0.0370722145     2.3852423206
   46      C      -5.5633769895    -0.3642898231    -0.5422342453
   47      H      -6.0574223503    -1.2277962421    -0.0773668965
   48      C      -6.1557959232    -0.1288045842    -1.9291951442
   49      H      -5.6890798836     0.7321239550    -2.4095536483
   50      H      -6.0015728321    -1.0071389788    -2.5624149857
   51      H      -7.2321265206     0.0586454806    -1.8775390130
 ----------------------------------------------------------------
 Molecular Point Group                 C1    NOp =  1
 Largest Abelian Subgroup              C1    NOp =  1
 Nuclear Repulsion Energy =  2404.2959476391 hartrees
 There are       97 alpha and       97 beta electrons
 Requested basis set is 6-311++G(d,p)
 There are 280 shells and 732 basis functions

 Total QAlloc Memory Limit   2000 MB
 Mega-Array Size       188 MB
 MEM_STATIC part       192 MB
 A cutoff of  1.0D-11 yielded  26605 shell pairs
 There are    175799 function pairs (    186180 Cartesian)

 -------------------------------------------------------
 OpenMP Integral Computing Module                       
 Release: version 1.0, May 2013, Q-Chem Inc. Pittsburgh 
 -------------------------------------------------------
 Integral Job Info:
 Integral job number is                      11
 Integral operator is                         1
 short-range coefficients                     0
 long-range coefficients              100000000
 Omega coefficients                           0
 if combine SR and LR in K                    0
 Integral screening is                        0
 Integral computing path is                   2
 max size of driver memory is            800000
 size of driver memory is                593474
 size of scratch memory is              2361544
 max col of scratch BK array               1296
 max len of scratch array in speh3          155
 max len of scratch index in speh4           18
 max int batch size is                      520
 min int batch size is                       52
 fixed nKL is                                52
 max L of basis functions is                  2
 order of int derivative is                   0
 number of shells is                        280
 number of basis is                         757
 number of cartesian basis is               757
 number of contracted shell pairs         26605
 number of primitive shell pairs          56785
 maxK2 (contraction) of shell pair           36
 max number of K2 of shell pair               1
 max number of CS2 of shell pair           5331
 max number of PS2 of shell pair           8568
 mem total for path MDJ                  786156
 -------------------------------------------------------
 Smallest overlap matrix eigenvalue = 8.04E-07

 Q-Chem warning in module stvman/mkSTV.C, line 306:

 Overlap eigenvalue is smaller than square root of threshold
 Use THRESH >= 12 to get rid of this warning

 Linear dependence detected in AO basis
 Tighter screening thresholds may be required for diffuse basis sets
 Use S2THRESH > 14 and THRESH = 14 in case of SCF convergence issues
 Number of orthogonalized atomic orbitals = 731
 Maximum deviation from orthogonality = 1.575E-10

 Scale SEOQF with 1.000000e-02/1.000000e-01/1.000000e-01

 Standard Electronic Orientation quadrupole field applied
 Nucleus-field energy     =     0.0000000272 hartrees
 Guess from superposition of atomic densities
 Warning:  Energy on first SCF cycle will be non-variational
 SAD guess density has 194.000000 electrons

 -----------------------------------------------------------------------
  General SCF calculation program by
  Eric Jon Sundstrom, Paul Horn, Yuezhi Mao, Dmitri Zuev, Alec White,
  David Stuck, Shaama M.S., Shane Yost, Joonho Lee, David Small,
  Daniel Levine, Susi Lehtola, Hugh Burton, Evgeny Epifanovsky
 -----------------------------------------------------------------------
 Exchange:     0.2000 Hartree-Fock + 0.0800 Slater + 0.7200 B88
 Correlation:  0.1900 VWN1RPA + 0.8100 LYP
 Using SG-1 standard quadrature grid
 using 6 threads for integral computing
 -------------------------------------------------------
 OpenMP Integral computing Module                
 Release: version 2.0, May 2017, Q-Chem Inc. Pleasanton 
 -------------------------------------------------------
 -------------------------------------------------------
 OpenMP BLAS3 based DFT computing Module                
 Release: version 1.0, May 2013, Q-Chem Inc. Pittsburgh 
 -------------------------------------------------------
 A restricted SCF calculation will be
 performed using DIIS
 SCF converges when DIIS error is below 1.0e-08
 ---------------------------------------
  Cycle       Energy         DIIS error
 ---------------------------------------
    1   -1307.9435558614      2.34e-02  
    2   -1302.2466241491      3.04e-03  
    3   -1301.6722231511      4.59e-03  
    4   -1302.7158886885      8.31e-04  
    5   -1302.7459562422      3.44e-04  
    6   -1302.7511031012      1.05e-04  
    7   -1302.7516491460      2.88e-05  
    8   -1302.7516896458      8.19e-06  
    9   -1302.7516928624      2.09e-06  
   10   -1302.7516930545      7.22e-07  
   11   -1302.7516930808      2.04e-07  
   12   -1302.7516930830      6.75e-08  
   13   -1302.7516930830      1.67e-08  
   14   -1302.7516930832      6.79e-09  Convergence criterion met
 ---------------------------------------
 SCF time:   CPU 2318.08s  wall 410.00s 
 SCF   energy in the final basis set =    -1302.7516930832
 Total energy in the final basis set =    -1302.7516930832

 --------------------------------------------------------------

                    Orbital Energies (a.u.)
 --------------------------------------------------------------

 Alpha MOs
 -- Occupied --
-19.1890 -19.1659 -19.1573 -19.1486 -19.1478 -19.1423 -19.1337 -19.1247
-19.1236 -10.3248 -10.2947 -10.2663 -10.2614 -10.2537 -10.2529 -10.2484
-10.2265 -10.2158 -10.1847 -10.1793 -10.1718 -10.1696 -10.1688 -10.1645
-10.1579  -1.1329  -1.1010  -1.0745  -1.0665  -1.0538  -1.0431  -1.0407
 -1.0384  -1.0030  -0.8461  -0.8108  -0.8099  -0.7921  -0.7545  -0.7443
 -0.7087  -0.6832  -0.6734  -0.6580  -0.6355  -0.6251  -0.6235  -0.5905
 -0.5751  -0.5679  -0.5627  -0.5584  -0.5460  -0.5360  -0.5196  -0.5140
 -0.5088  -0.5019  -0.4923  -0.4889  -0.4815  -0.4689  -0.4624  -0.4604
 -0.4521  -0.4451  -0.4373  -0.4363  -0.4298  -0.4235  -0.4217  -0.4112
 -0.3996  -0.3959  -0.3850  -0.3818  -0.3742  -0.3707  -0.3682  -0.3622
 -0.3584  -0.3566  -0.3473  -0.3447  -0.3413  -0.3343  -0.3266  -0.3228
 -0.3199  -0.3164  -0.3058  -0.2955  -0.2931  -0.2917  -0.2874  -0.2835
 -0.2661
 -- Virtual --
 -0.0338  -0.0236  -0.0122  -0.0083  -0.0051  -0.0006   0.0021   0.0062
  0.0125   0.0160   0.0228   0.0246   0.0291   0.0327   0.0370   0.0384
  0.0463   0.0479   0.0506   0.0531   0.0596   0.0615   0.0654   0.0672
  0.0695   0.0731   0.0776   0.0804   0.0825   0.0862   0.0878   0.0922
  0.0927   0.0944   0.0986   0.1008   0.1024   0.1053   0.1063   0.1092
  0.1126   0.1147   0.1157   0.1176   0.1190   0.1201   0.1245   0.1266
  0.1279   0.1310   0.1317   0.1354   0.1374   0.1386   0.1405   0.1412
  0.1424   0.1443   0.1459   0.1480   0.1508   0.1528   0.1533   0.1552
  0.1599   0.1613   0.1652   0.1674   0.1691   0.1725   0.1748   0.1767
  0.1790   0.1795   0.1822   0.1843   0.1857   0.1875   0.1906   0.1909
  0.1940   0.1969   0.2012   0.2028   0.2038   0.2068   0.2090   0.2117
  0.2138   0.2163   0.2201   0.2216   0.2262   0.2279   0.2335   0.2362
  0.2369   0.2429   0.2442   0.2461   0.2495   0.2505   0.2536   0.2541
  0.2572   0.2586   0.2633   0.2657   0.2685   0.2704   0.2763   0.2781
  0.2792   0.2816   0.2861   0.2885   0.2916   0.2944   0.2964   0.2990
  0.3006   0.3029   0.3065   0.3091   0.3118   0.3139   0.3176   0.3194
  0.3228   0.3243   0.3277   0.3282   0.3320   0.3333   0.3373   0.3412
  0.3420   0.3432   0.3465   0.3475   0.3511   0.3542   0.3550   0.3566
  0.3584   0.3611   0.3673   0.3679   0.3735   0.3743   0.3789   0.3806
  0.3813   0.3830   0.3836   0.3900   0.3924   0.3960   0.4058   0.4064
  0.4094   0.4102   0.4103   0.4210   0.4231   0.4259   0.4329   0.4380
  0.4394   0.4471   0.4490   0.4527   0.4576   0.4630   0.4725   0.4859
  0.4910   0.4956   0.5031   0.5078   0.5097   0.5183   0.5306   0.5337
  0.5451   0.5504   0.5570   0.5615   0.5675   0.5722   0.5768   0.5790
  0.5844   0.5885   0.5967   0.6007   0.6080   0.6203   0.6223   0.6264
  0.6286   0.6375   0.6396   0.6470   0.6508   0.6580   0.6631   0.6658
  0.6710   0.6770   0.6790   0.6830   0.6849   0.6919   0.6942   0.7040
  0.7091   0.7127   0.7184   0.7300   0.7358   0.7422   0.7453   0.7480
  0.7502   0.7530   0.7599   0.7620   0.7668   0.7681   0.7791   0.7806
  0.7841   0.7883   0.7928   0.7945   0.7983   0.8008   0.8047   0.8074
  0.8133   0.8257   0.8267   0.8309   0.8415   0.8559   0.8606   0.8620
  0.8843   0.9071   0.9139   0.9273   0.9349   0.9464   0.9580   0.9714
  0.9897   0.9969   1.0061   1.0113   1.0235   1.0282   1.0350   1.0551
  1.0580   1.0692   1.0765   1.0860   1.0936   1.1021   1.1086   1.1267
  1.1327   1.1372   1.1409   1.1525   1.1540   1.1597   1.1646   1.1706
  1.1802   1.1841   1.1896   1.1940   1.2013   1.2060   1.2162   1.2209
  1.2318   1.2341   1.2383   1.2437   1.2531   1.2601   1.2692   1.2703
  1.2810   1.2955   1.3043   1.3077   1.3231   1.3387   1.3417   1.3523
  1.3582   1.3650   1.3708   1.3772   1.3891   1.3958   1.4097   1.4181
  1.4364   1.4534   1.4600   1.4638   1.4695   1.4707   1.4801   1.4845
  1.5032   1.5056   1.5090   1.5218   1.5250   1.5369   1.5406   1.5513
  1.5547   1.5600   1.5700   1.5721   1.5790   1.5842   1.5870   1.5930
  1.6005   1.6023   1.6129   1.6163   1.6190   1.6217   1.6276   1.6334
  1.6370   1.6429   1.6490   1.6496   1.6522   1.6569   1.6618   1.6667
  1.6686   1.6759   1.6816   1.6892   1.6932   1.7002   1.7080   1.7113
  1.7165   1.7204   1.7359   1.7481   1.7613   1.7637   1.7727   1.7784
  1.7849   1.7881   1.7963   1.8066   1.8114   1.8193   1.8285   1.8297
  1.8325   1.8541   1.8545   1.8592   1.8648   1.8738   1.8802   1.8922
  1.8955   1.9064   1.9138   1.9301   1.9380   1.9534   1.9587   1.9730
  1.9774   1.9994   2.0041   2.0051   2.0087   2.0153   2.0362   2.0368
  2.0481   2.0534   2.0590   2.0650   2.0741   2.0806   2.0942   2.1020
  2.1105   2.1209   2.1309   2.1354   2.1397   2.1551   2.1612   2.1661
  2.1733   2.1865   2.1901   2.2037   2.2218   2.2327   2.2430   2.2555
  2.2617   2.2728   2.2845   2.3020   2.3071   2.3252   2.3379   2.3506
  2.3554   2.3648   2.3773   2.3854   2.3970   2.4062   2.4312   2.4500
  2.4790   2.4982   2.5052   2.5144   2.5229   2.5343   2.5407   2.5456
  2.5500   2.5653   2.5691   2.5794   2.5809   2.5976   2.6014   2.6134
  2.6276   2.6325   2.6384   2.6448   2.6532   2.6763   2.6817   2.6952
  2.6989   2.7064   2.7302   2.7356   2.7449   2.7480   2.7680   2.7866
  2.7881   2.8009   2.8020   2.8208   2.8278   2.8317   2.8403   2.8560
  2.8655   2.8791   2.8820   2.8860   2.8956   2.9046   2.9145   2.9207
  2.9255   2.9319   2.9454   2.9503   2.9655   2.9766   2.9792   2.9869
  3.0055   3.0099   3.0265   3.0391   3.0407   3.0573   3.0663   3.0682
  3.0821   3.0916   3.0941   3.1036   3.1206   3.1322   3.1380   3.1393
  3.1438   3.1482   3.1593   3.1668   3.1734   3.1914   3.2028   3.2057
  3.2127   3.2292   3.2471   3.2580   3.2651   3.2708   3.2811   3.2902
  3.2947   3.3145   3.3295   3.3460   3.3584   3.3675   3.3831   3.3917
  3.4150   3.4191   3.4681   3.4862   3.5386   3.5644   3.6129   3.6165
  3.6830   3.7772   3.7808   3.8016   3.8147   3.8165   3.8259   3.8451
  3.8669   3.9010   3.9018   3.9055   3.9232   3.9332   3.9357   3.9727
  3.9951   3.9984   4.0102   4.0163   4.0466   4.0755   4.0912   4.1152
  4.1404   4.1485   4.1594   4.1747   4.1816   4.2393   4.2576   4.2806
  4.3069   4.3133   4.3240   4.3423   4.3561   4.4408   4.9853   5.0751
  5.0927   5.0975   5.1096   5.1181   5.1428   5.1693   5.1781   5.1881
  5.3688   5.3779   5.3827   5.4145   5.4261   5.4477   5.4638   5.4756
  5.5947   5.6129   5.6162   5.6454   5.6627   5.6952   5.7505   5.8192
  5.8457  23.7498  23.7660  23.7715  23.7954  23.8105  23.8149  23.8316
 23.8543  23.8723  23.8870  23.8900  23.9138  23.9495  23.9549  23.9866
 23.9977  49.8669  49.9020  49.9369  49.9480  49.9521  49.9614  50.0040
 50.0149  50.0286
 --------------------------------------------------------------

          Ground-State Mulliken Net Atomic Charges

     Atom                 Charge (a.u.)
  ----------------------------------------
      1 O                     0.088687
      2 C                     0.070004
      3 H                     0.222500
      4 C                    -0.426897
      5 H                     0.226734
      6 H                     0.113738
      7 O                     0.020491
      8 C                    -0.405517
      9 H                     0.274824
     10 C                    -0.011422
     11 H                     0.185495
     12 C                     0.012250
     13 O                    -0.201841
     14 O                    -0.119637
     15 H                     0.291011
     16 C                    -0.511876
     17 H                     0.245318
     18 O                    -0.143403
     19 H                     0.251821
     20 C                    -0.655245
     21 H                     0.301147
     22 O                    -0.210832
     23 H                     0.272556
     24 C                    -0.203922
     25 H                     0.281362
     26 O                    -0.150639
     27 H                     0.261892
     28 C                    -0.225876
     29 H                     0.161625
     30 H                     0.176449
     31 C                    -0.546847
     32 H                     0.175471
     33 H                     0.148340
     34 C                    -0.166704
     35 H                     0.205245
     36 C                    -0.543181
     37 H                     0.185272
     38 O                    -0.072792
     39 C                    -0.464192
     40 H                     0.206016
     41 O                    -0.204415
     42 H                     0.262223
     43 C                    -0.341607
     44 H                     0.227559
     45 H                     0.183079
     46 C                     0.696284
     47 H                     0.184407
     48 C                    -0.802238
     49 H                     0.190156
     50 H                     0.127298
     51 H                     0.159832
  ----------------------------------------
  Sum of atomic charges =     0.000000

 -----------------------------------------------------------------
                    Cartesian Multipole Moments
 -----------------------------------------------------------------
    Charge (ESU x 10^10)
                 0.0000
    Dipole Moment (Debye)
         X       0.0496      Y       0.0771      Z      -2.2385
       Tot       2.2404
    Quadrupole Moments (Debye-Ang)
        XX    -161.7607     XY      14.8575     YY    -146.2384
        XZ     -15.4156     YZ       0.7880     ZZ    -148.0444
    Octopole Moments (Debye-Ang^2)
       XXX     -45.0303    XXY      22.3909    XYY      14.2560
       YYY      26.2420    XXZ     -70.8472    XYZ       8.2694
       YYZ     -24.5153    XZZ      47.1736    YZZ      10.7472
       ZZZ     -13.1323
    Hexadecapole Moments (Debye-Ang^3)
      XXXX  -15099.5131   XXXY     256.2598   XXYY   -2735.5405
      XYYY    -165.4644   YYYY   -2133.8587   XXXZ    -669.2040
      XXYZ     224.3377   XYYZ    -222.9947   YYYZ      63.1014
      XXZZ   -2607.2283   XYZZ      29.9717   YYZZ    -489.1099
      XZZZ     -65.3789   YZZZ     -24.6068   ZZZZ    -912.7777
 -----------------------------------------------------------------
 Calculating analytic gradient of the SCF energy
 Gradient of SCF Energy
            1           2           3           4           5           6
    1  -0.0005511   0.0003916  -0.0003220  -0.0001471   0.0002145   0.0001887
    2  -0.0006507   0.0003453  -0.0001173   0.0000227   0.0000731  -0.0000986
    3   0.0001666  -0.0001109   0.0000119  -0.0002640   0.0000710  -0.0000719
            7           8           9          10          11          12
    1  -0.0002023   0.0000099   0.0000535   0.0001502   0.0001522   0.0000305
    2   0.0000621   0.0001603   0.0000940   0.0004071  -0.0002095  -0.0000007
    3   0.0002521   0.0000274  -0.0000295  -0.0000296   0.0002788   0.0000530
           13          14          15          16          17          18
    1  -0.0000307   0.0000255  -0.0000022   0.0003030  -0.0000379   0.0001004
    2   0.0000058   0.0000739  -0.0000971   0.0000973  -0.0001172   0.0001007
    3  -0.0001020   0.0000888  -0.0000511   0.0002255   0.0001566  -0.0001242
           19          20          21          22          23          24
    1  -0.0000269  -0.0003790   0.0000548  -0.0000383   0.0002079  -0.0000122
    2  -0.0000221  -0.0003288   0.0000605   0.0001333  -0.0000155   0.0001544
    3   0.0000342  -0.0002526   0.0001239  -0.0000906   0.0000836  -0.0001938
           25          26          27          28          29          30
    1   0.0000163  -0.0000946   0.0000516   0.0003473  -0.0001464  -0.0000590
    2  -0.0001373  -0.0000966   0.0000329   0.0000030   0.0001969  -0.0001469
    3  -0.0001381   0.0000739   0.0000047   0.0002444  -0.0001172  -0.0001170
           31          32          33          34          35          36
    1  -0.0001862  -0.0000981   0.0002018   0.0000395  -0.0001205   0.0004015
    2  -0.0000127  -0.0000433   0.0001395   0.0001130   0.0000612   0.0000717
    3   0.0000398  -0.0002273   0.0001998  -0.0004129  -0.0000116   0.0002253
           37          38          39          40          41          42
    1  -0.0000119  -0.0004432   0.0004955  -0.0000709  -0.0000635  -0.0000559
    2  -0.0001950  -0.0001413   0.0002080   0.0000153   0.0001979  -0.0000981
    3   0.0001261  -0.0002216   0.0001035   0.0000616   0.0001638  -0.0000999
           43          44          45          46          47          48
    1  -0.0000045  -0.0003076  -0.0000878  -0.0003553   0.0001141  -0.0000805
    2  -0.0002129   0.0000253  -0.0000123  -0.0002677   0.0002146   0.0001809
    3  -0.0001425  -0.0000275  -0.0001187   0.0003064   0.0000513  -0.0004455
           49          50          51
    1   0.0001051   0.0003735  -0.0000933
    2  -0.0002679   0.0000595  -0.0000207
    3   0.0001667   0.0001430  -0.0000838
 Max gradient component =       6.507E-04
 RMS gradient           =       1.870E-04
 Gradient time:  CPU 492.50 s  wall 83.04 s
 Geometry Optimization Parameters
   NAtoms,    NIC,     NZ,  NCons,   NDum,   NFix, NCnnct, MaxDiis
       51     420      51       0       0       0       0       0


** GEOMETRY OPTIMIZATION IN DELOCALIZED INTERNAL COORDINATES **
   Searching for a Minimum

   Optimization Cycle:   1

                       Coordinates (Angstroms)
     ATOM                X               Y               Z
      1  O         0.4559984046   -0.1735330550    0.2543802457
      2  C         1.7392427975    0.2240287278    0.5461747344
      3  H         1.8830960241    0.3425878213    1.6344596643
      4  C        -0.0413057927   -1.2692305735    1.0380599890
      5  H         0.4853760367   -2.1852390269    0.7516017787
      6  H         0.1627551775   -1.0693282440    2.0990336570
      7  O         2.6438305550   -0.7858756207    0.0687394456
      8  C         4.0099412164   -0.4968873480    0.3394972828
      9  H         4.1766116307   -0.3320764162    1.4108384666
     10  C        -1.5420818751   -1.4104712589    0.8062001444
     11  H        -1.8490576993   -2.2673469072    1.4243050088
     12  C         4.8110731297   -1.7430194353   -0.0301936985
     13  O         5.3698303618   -2.4495015309    0.7658491117
     14  O         4.8068360693   -1.9715183205   -1.3596717733
     15  H         5.3115332754   -2.7839855889   -1.5155424007
     16  C         2.0261642455    1.5476590128   -0.1691816992
     17  H         1.7672763451    1.3974747625   -1.2283933000
     18  O         1.2134976861    2.5548227695    0.4080108571
     19  H         1.5478036510    3.4099735820    0.1124703726
     20  C         3.5092164287    1.9058656807   -0.0430297112
     21  H         3.7178910120    2.1711317533    0.9982461901
     22  O         3.8175189705    3.0993341966   -0.7778823148
     23  H         3.6429153794    2.9399432732   -1.7142781694
     24  C         4.4304287661    0.7542277258   -0.4421285173
     25  H         4.3159937828    0.5409949430   -1.5145378634
     26  O         5.7845404147    1.0345605266   -0.1293142606
     27  H         5.9882765760    1.9238727460   -0.4422390114
     28  C        -1.8626455533   -1.7584235216   -0.6669261916
     29  H        -1.4291214662   -0.9865662875   -1.3108818433
     30  H        -1.3651165591   -2.6988264297   -0.9279413776
     31  C        -3.3753473170   -1.8590761066   -0.9587615659
     32  H        -3.5348924180   -2.0184991272   -2.0298940483
     33  H        -3.8059136956   -2.7248127480   -0.4386365727
     34  C        -4.0438637767   -0.5752187645   -0.4772738904
     35  H        -3.5789857916    0.2717956346   -0.9992160618
     36  C        -3.7899699468   -0.3960372369    1.0123507233
     37  H        -4.1156971266   -1.3070100987    1.5408334207
     38  O        -4.6726102879    0.6688071732    1.4175052670
     39  C        -5.7037195706    0.8185252374    0.4435157027
     40  H        -6.6604767856    0.8337444262    0.9781814363
     41  O        -5.5344665412    2.0346124493   -0.2617981805
     42  H        -5.3961278228    2.7280882229    0.3925064163
     43  C        -2.3212241807   -0.1707281962    1.3110879240
     44  H        -1.9691997223    0.7329357892    0.8063982554
     45  H        -2.1549572309   -0.0370722145    2.3852423206
     46  C        -5.5633769895   -0.3642898231   -0.5422342453
     47  H        -6.0574223503   -1.2277962421   -0.0773668965
     48  C        -6.1557959232   -0.1288045842   -1.9291951442
     49  H        -5.6890798836    0.7321239550   -2.4095536483
     50  H        -6.0015728321   -1.0071389788   -2.5624149857
     51  H        -7.2321265206    0.0586454806   -1.8775390130
   Point Group: c1    Number of degrees of freedom:   147


   Energy is  -1302.751693083


 Attempting to Generate Delocalized Internal Coordinates

147 Hessian modes will be used to form the next step
  Hessian Eigenvalues:
     0.005194    0.005625    0.005679    0.005854    0.006436    0.006691
     0.007477    0.007803    0.009683    0.009779    0.010887    0.011006
     0.013295    0.013393    0.013532    0.014783    0.018216    0.018987
     0.019524    0.022395    0.029691    0.029891    0.030945    0.031673
     0.036198    0.038073    0.040058    0.042467    0.044228    0.046616
     0.047306    0.048181    0.049005    0.049133    0.049309    0.049514
     0.051418    0.051535    0.052617    0.054976    0.055864    0.056418
     0.057058    0.057215    0.057771    0.058498    0.058750    0.059654
     0.061600    0.062641    0.064913    0.066037    0.069146    0.071141
     0.073870    0.075890    0.076904    0.078882    0.083789    0.084403
     0.086245    0.092091    0.092355    0.109841    0.111657    0.112780
     0.113115    0.117807    0.136951    0.137656    0.142481    0.145500
     0.160000    0.160000    0.160000    0.160000    0.160000    0.160000
     0.160000    0.160000    0.162832    0.169062    0.169264    0.171662
     0.177012    0.187398    0.188317    0.193719    0.197814    0.202507
     0.220070    0.228221    0.249986    0.250000    0.250000    0.262748
     0.270158    0.272942    0.273984    0.277014    0.281756    0.285340
     0.288035    0.291820    0.292022    0.297145    0.297530    0.298773
     0.301285    0.332289    0.334192    0.336065    0.336558    0.337513
     0.338200    0.338857    0.338930    0.339137    0.340516    0.341146
     0.341898    0.342261    0.342671    0.342742    0.342840    0.342855
     0.343826    0.343863    0.344374    0.347245    0.374201    0.385009
     0.394103    0.401429    0.402694    0.404146    0.427987    0.429117
     0.430725    0.500761    0.535652    0.542487    0.545028    0.545116
     0.547462    0.552394    1.037819

 Minimum Search - Taking Simple RFO Step
 Searching for Lamda that Minimizes Along All modes
 Value Taken    Lamda =  -0.00008896
 Step Taken.  Stepsize is  0.071916

                             Maximum     Tolerance    Cnvgd?
         Gradient           0.000798      0.000300      NO
         Displacement       0.035670      0.001200      NO
         Energy change     *********      0.000001      NO


 New Cartesian Coordinates Obtained by Inverse Iteration

 Displacement from previous Coordinates is:  0.430289
 ----------------------------------------------------------------
             Standard Nuclear Orientation (Angstroms)
    I     Atom           X                Y                Z
 ----------------------------------------------------------------
    1      O       0.4607950778    -0.1800479052     0.2554340378
    2      C       1.7463559927     0.2108792097     0.5449463694
    3      H       1.8977970108     0.3175234239     1.6335034479
    4      C      -0.0437887420    -1.2718777869     1.0411843932
    5      H       0.4765656637    -2.1927667123     0.7589938916
    6      H       0.1588484805    -1.0685023650     2.1018604404
    7      O       2.6501063330    -0.7915764882     0.0498657831
    8      C       4.0158085572    -0.5053454132     0.3258384944
    9      H       4.1809890290    -0.3590144227     1.4001030361
   10      C      -1.5456988853    -1.4056670931     0.8096689904
   11      H      -1.8612273985    -2.2507432053     1.4388387361
   12      C       4.8195632789    -1.7436319428    -0.0636612798
   13      O       5.3806904533    -2.4606188263     0.7213106537
   14      O       4.8180101090    -1.9496980851    -1.3968292060
   15      H       5.3271895028    -2.7567423648    -1.5652353078
   16      C       2.0290738687     1.5438900416    -0.1538573933
   17      H       1.7718056109     1.4080384570    -1.2156068372
   18      O       1.2127746521     2.5402741036     0.4368369569
   19      H       1.5444140359     3.4004395388     0.1529392499
   20      C       3.5111011454     1.9042729878    -0.0199435892
   21      H       3.7178039646     2.1556336141     1.0249319728
   22      O       3.8157338423     3.1081452358    -0.7388505857
   23      H       3.6334663864     2.9630295532    -1.6762295535
   24      C       4.4352197321     0.7600513602    -0.4339706591
   25      H       4.3227915598     0.5645766440    -1.5097158386
   26      O       5.7883927573     1.0388786150    -0.1156058799
   27      H       5.9896094498     1.9335141581    -0.4145761922
   28      C      -1.8699001469    -1.7733659828    -0.6576198985
   29      H      -1.4307061188    -1.0149713323    -1.3132228899
   30      H      -1.3776888072    -2.7203916344    -0.9035228792
   31      C      -3.3835153921    -1.8702981407    -0.9462056938
   32      H      -3.5441039075    -2.0417277985    -2.0149373207
   33      H      -3.8187523438    -2.7282798823    -0.4168731841
   34      C      -4.0465227829    -0.5774068156    -0.4806221455
   35      H      -3.5819748037     0.2595861397    -1.0187562431
   36      C      -3.7848997331    -0.3730859952     1.0044901445
   37      H      -4.1146043111    -1.2721592670     1.5498748100
   38      O      -4.6589780580     0.7040298831     1.3945434749
   39      C      -5.6967881354     0.8370905647     0.4249021117
   40      H      -6.6497960457     0.8662546157     0.9653604723
   41      O      -5.5275451286     2.0376201497    -0.3064773287
   42      H      -5.3810356597     2.7438022701     0.3324767660
   43      C      -2.3137615978    -0.1522320271     1.2962682365
   44      H      -1.9539324445     0.7399169447     0.7765982462
   45      H      -2.1435954955    -0.0028982622     2.3679514185
   46      C      -5.5664556106    -0.3647264535    -0.5385315648
   47      H      -6.0582145176    -1.2184136252    -0.0528218290
   48      C      -6.1761987707    -0.1541377693    -1.9218260255
   49      H      -5.7128743411     0.6944743208    -2.4275202255
   50      H      -6.0408071256    -1.0463660365    -2.5399751499
   51      H      -7.2500479124     0.0422140062    -1.8562654040
 ----------------------------------------------------------------
 Molecular Point Group                 C1    NOp =  1
 Largest Abelian Subgroup              C1    NOp =  1
 Nuclear Repulsion Energy =  2403.8090598115 hartrees
 There are       97 alpha and       97 beta electrons
 Applying Cartesian multipole field
    Component          Value
    ---------          -----
     (2,0,0)        1.00000E-12
     (0,2,0)        2.00000E-11
     (0,0,2)       -3.00000E-11
 Nucleus-field energy     =     0.0000000274 hartrees
 Requested basis set is 6-311++G(d,p)
 There are 280 shells and 732 basis functions
 A cutoff of  1.0D-11 yielded  26601 shell pairs
 There are    175809 function pairs (    186194 Cartesian)
 Smallest overlap matrix eigenvalue = 8.01E-07

 Q-Chem warning in module stvman/mkSTV.C, line 306:

 Overlap eigenvalue is smaller than square root of threshold
 Use THRESH >= 12 to get rid of this warning

 Linear dependence detected in AO basis
 Tighter screening thresholds may be required for diffuse basis sets
 Use S2THRESH > 14 and THRESH = 14 in case of SCF convergence issues
 Number of orthogonalized atomic orbitals = 731
 Maximum deviation from orthogonality = 1.445E-10
 Guess MOs from SCF MO coefficient file

 -----------------------------------------------------------------------
  General SCF calculation program by
  Eric Jon Sundstrom, Paul Horn, Yuezhi Mao, Dmitri Zuev, Alec White,
  David Stuck, Shaama M.S., Shane Yost, Joonho Lee, David Small,
  Daniel Levine, Susi Lehtola, Hugh Burton, Evgeny Epifanovsky
 -----------------------------------------------------------------------
 Exchange:     0.2000 Hartree-Fock + 0.0800 Slater + 0.7200 B88
 Correlation:  0.1900 VWN1RPA + 0.8100 LYP
 Using SG-1 standard quadrature grid
 using 6 threads for integral computing
 -------------------------------------------------------
 OpenMP Integral computing Module                
 Release: version 2.0, May 2017, Q-Chem Inc. Pleasanton 
 -------------------------------------------------------
 -------------------------------------------------------
 OpenMP BLAS3 based DFT computing Module                
 Release: version 1.0, May 2013, Q-Chem Inc. Pittsburgh 
 -------------------------------------------------------
 A restricted SCF calculation will be
 performed using DIIS
 SCF converges when DIIS error is below 1.0e-08
 ---------------------------------------
  Cycle       Energy         DIIS error
 ---------------------------------------
    1   -1302.7487785557      1.80e-04  
    2   -1302.7516738138      3.38e-05  
    3   -1302.7516246682      5.00e-05  
    4   -1302.7517380124      4.92e-06  
    5   -1302.7517389364      2.57e-06  
    6   -1302.7517392530      8.41e-07  
    7   -1302.7517392813      3.15e-07  
    8   -1302.7517392857      1.12e-07  
    9   -1302.7517392865      2.96e-08  
   10   -1302.7517392865      7.92e-09  Convergence criterion met
 ---------------------------------------
 SCF time:   CPU 1742.96s  wall 309.00s 
 SCF   energy in the final basis set =    -1302.7517392865
 Total energy in the final basis set =    -1302.7517392865

 --------------------------------------------------------------

                    Orbital Energies (a.u.)
 --------------------------------------------------------------

 Alpha MOs
 -- Occupied --
-19.1890 -19.1659 -19.1573 -19.1484 -19.1480 -19.1423 -19.1336 -19.1247
-19.1236 -10.3248 -10.2947 -10.2663 -10.2614 -10.2536 -10.2528 -10.2483
-10.2268 -10.2158 -10.1846 -10.1794 -10.1719 -10.1698 -10.1688 -10.1644
-10.1580  -1.1328  -1.1009  -1.0744  -1.0666  -1.0538  -1.0431  -1.0407
 -1.0384  -1.0030  -0.8460  -0.8106  -0.8099  -0.7921  -0.7545  -0.7443
 -0.7087  -0.6833  -0.6734  -0.6580  -0.6354  -0.6252  -0.6236  -0.5906
 -0.5750  -0.5679  -0.5625  -0.5584  -0.5459  -0.5360  -0.5194  -0.5139
 -0.5088  -0.5018  -0.4923  -0.4888  -0.4816  -0.4690  -0.4623  -0.4604
 -0.4520  -0.4452  -0.4373  -0.4363  -0.4300  -0.4235  -0.4217  -0.4110
 -0.3995  -0.3959  -0.3849  -0.3818  -0.3742  -0.3708  -0.3681  -0.3622
 -0.3584  -0.3567  -0.3473  -0.3447  -0.3414  -0.3343  -0.3265  -0.3229
 -0.3199  -0.3163  -0.3057  -0.2955  -0.2934  -0.2916  -0.2874  -0.2835
 -0.2660
 -- Virtual --
 -0.0337  -0.0236  -0.0121  -0.0084  -0.0051  -0.0006   0.0021   0.0061
  0.0126   0.0160   0.0228   0.0246   0.0290   0.0328   0.0370   0.0384
  0.0462   0.0480   0.0505   0.0530   0.0596   0.0616   0.0654   0.0673
  0.0696   0.0731   0.0776   0.0803   0.0826   0.0863   0.0878   0.0920
  0.0928   0.0946   0.0985   0.1007   0.1023   0.1052   0.1065   0.1093
  0.1124   0.1148   0.1157   0.1175   0.1191   0.1202   0.1243   0.1266
  0.1280   0.1310   0.1316   0.1352   0.1371   0.1386   0.1405   0.1413
  0.1424   0.1443   0.1460   0.1482   0.1508   0.1527   0.1533   0.1550
  0.1601   0.1614   0.1652   0.1673   0.1693   0.1728   0.1750   0.1766
  0.1788   0.1795   0.1819   0.1843   0.1857   0.1874   0.1905   0.1909
  0.1939   0.1969   0.2013   0.2029   0.2041   0.2070   0.2091   0.2115
  0.2140   0.2163   0.2198   0.2217   0.2258   0.2279   0.2333   0.2363
  0.2374   0.2425   0.2438   0.2461   0.2497   0.2504   0.2535   0.2538
  0.2570   0.2583   0.2633   0.2657   0.2685   0.2708   0.2767   0.2777
  0.2794   0.2815   0.2860   0.2887   0.2916   0.2944   0.2962   0.2989
  0.3007   0.3027   0.3068   0.3087   0.3118   0.3136   0.3176   0.3194
  0.3227   0.3243   0.3275   0.3284   0.3325   0.3332   0.3372   0.3408
  0.3421   0.3433   0.3465   0.3476   0.3508   0.3542   0.3549   0.3568
  0.3580   0.3611   0.3672   0.3682   0.3736   0.3745   0.3785   0.3807
  0.3813   0.3826   0.3836   0.3903   0.3926   0.3958   0.4058   0.4066
  0.4094   0.4099   0.4104   0.4211   0.4227   0.4265   0.4329   0.4382
  0.4389   0.4472   0.4489   0.4540   0.4574   0.4627   0.4728   0.4858
  0.4915   0.4957   0.5032   0.5079   0.5099   0.5178   0.5302   0.5342
  0.5450   0.5504   0.5569   0.5609   0.5676   0.5722   0.5768   0.5789
  0.5842   0.5891   0.5965   0.6006   0.6082   0.6204   0.6224   0.6265
  0.6281   0.6375   0.6396   0.6473   0.6507   0.6578   0.6627   0.6656
  0.6707   0.6771   0.6790   0.6830   0.6846   0.6911   0.6944   0.7038
  0.7092   0.7127   0.7179   0.7297   0.7355   0.7424   0.7456   0.7482
  0.7503   0.7529   0.7595   0.7620   0.7669   0.7683   0.7790   0.7807
  0.7840   0.7880   0.7927   0.7946   0.7989   0.8007   0.8047   0.8082
  0.8136   0.8253   0.8273   0.8312   0.8413   0.8560   0.8599   0.8620
  0.8845   0.9064   0.9139   0.9281   0.9338   0.9461   0.9582   0.9718
  0.9894   0.9964   1.0061   1.0116   1.0231   1.0285   1.0347   1.0558
  1.0581   1.0693   1.0763   1.0861   1.0936   1.1021   1.1090   1.1263
  1.1318   1.1375   1.1408   1.1521   1.1539   1.1591   1.1638   1.1704
  1.1806   1.1841   1.1897   1.1935   1.2011   1.2059   1.2161   1.2207
  1.2310   1.2344   1.2374   1.2438   1.2530   1.2598   1.2693   1.2703
  1.2804   1.2957   1.3045   1.3079   1.3228   1.3391   1.3416   1.3524
  1.3586   1.3652   1.3704   1.3769   1.3887   1.3955   1.4095   1.4175
  1.4357   1.4534   1.4597   1.4634   1.4696   1.4709   1.4801   1.4848
  1.5031   1.5059   1.5089   1.5220   1.5241   1.5365   1.5406   1.5509
  1.5549   1.5606   1.5699   1.5711   1.5787   1.5844   1.5870   1.5929
  1.6003   1.6017   1.6126   1.6162   1.6188   1.6210   1.6274   1.6329
  1.6369   1.6433   1.6481   1.6494   1.6523   1.6570   1.6616   1.6671
  1.6687   1.6756   1.6817   1.6886   1.6925   1.6990   1.7084   1.7110
  1.7164   1.7201   1.7363   1.7473   1.7616   1.7638   1.7729   1.7784
  1.7840   1.7872   1.7964   1.8071   1.8113   1.8191   1.8280   1.8297
  1.8320   1.8537   1.8545   1.8598   1.8651   1.8736   1.8801   1.8919
  1.8956   1.9070   1.9137   1.9305   1.9386   1.9535   1.9588   1.9726
  1.9774   1.9994   2.0042   2.0055   2.0088   2.0151   2.0358   2.0371
  2.0479   2.0537   2.0591   2.0649   2.0739   2.0804   2.0933   2.1018
  2.1106   2.1212   2.1304   2.1351   2.1398   2.1554   2.1610   2.1659
  2.1740   2.1864   2.1899   2.2041   2.2217   2.2322   2.2434   2.2555
  2.2618   2.2729   2.2849   2.3024   2.3072   2.3256   2.3371   2.3510
  2.3552   2.3646   2.3773   2.3854   2.3977   2.4058   2.4318   2.4501
  2.4782   2.4982   2.5056   2.5143   2.5226   2.5347   2.5406   2.5451
  2.5502   2.5653   2.5690   2.5797   2.5804   2.5976   2.6013   2.6131
  2.6271   2.6324   2.6382   2.6445   2.6532   2.6769   2.6815   2.6952
  2.6991   2.7065   2.7305   2.7358   2.7445   2.7480   2.7686   2.7862
  2.7870   2.8005   2.8020   2.8209   2.8276   2.8316   2.8406   2.8561
  2.8661   2.8788   2.8817   2.8861   2.8953   2.9046   2.9143   2.9201
  2.9242   2.9314   2.9446   2.9498   2.9661   2.9766   2.9800   2.9872
  3.0053   3.0091   3.0262   3.0392   3.0404   3.0568   3.0664   3.0683
  3.0824   3.0916   3.0938   3.1032   3.1204   3.1322   3.1380   3.1390
  3.1438   3.1486   3.1597   3.1666   3.1738   3.1917   3.2033   3.2067
  3.2130   3.2287   3.2479   3.2579   3.2661   3.2713   3.2807   3.2901
  3.2939   3.3140   3.3293   3.3461   3.3580   3.3676   3.3829   3.3918
  3.4146   3.4190   3.4677   3.4864   3.5388   3.5644   3.6128   3.6164
  3.6828   3.7769   3.7802   3.8017   3.8139   3.8165   3.8254   3.8449
  3.8666   3.9009   3.9021   3.9055   3.9235   3.9334   3.9356   3.9731
  3.9952   3.9989   4.0099   4.0163   4.0463   4.0749   4.0909   4.1154
  4.1404   4.1488   4.1589   4.1750   4.1813   4.2394   4.2574   4.2795
  4.3067   4.3129   4.3242   4.3417   4.3549   4.4415   4.9851   5.0749
  5.0928   5.0977   5.1099   5.1185   5.1428   5.1690   5.1783   5.1886
  5.3690   5.3783   5.3823   5.4145   5.4262   5.4472   5.4643   5.4759
  5.5946   5.6128   5.6161   5.6449   5.6624   5.6951   5.7499   5.8201
  5.8457  23.7500  23.7665  23.7712  23.7953  23.8105  23.8153  23.8320
 23.8543  23.8720  23.8864  23.8896  23.9136  23.9494  23.9547  23.9857
 23.9972  49.8667  49.9020  49.9365  49.9481  49.9522  49.9616  50.0040
 50.0148  50.0291
 --------------------------------------------------------------

          Ground-State Mulliken Net Atomic Charges

     Atom                 Charge (a.u.)
  ----------------------------------------
      1 O                     0.087177
      2 C                     0.071258
      3 H                     0.222796
      4 C                    -0.423870
      5 H                     0.225972
      6 H                     0.112456
      7 O                     0.019563
      8 C                    -0.403727
      9 H                     0.274294
     10 C                    -0.007118
     11 H                     0.185618
     12 C                     0.015709
     13 O                    -0.202513
     14 O                    -0.120413
     15 H                     0.291161
     16 C                    -0.513923
     17 H                     0.244579
     18 O                    -0.142896
     19 H                     0.251179
     20 C                    -0.654686
     21 H                     0.301139
     22 O                    -0.210794
     23 H                     0.272813
     24 C                    -0.206002
     25 H                     0.281615
     26 O                    -0.150820
     27 H                     0.261908
     28 C                    -0.230366
     29 H                     0.162769
     30 H                     0.175521
     31 C                    -0.546976
     32 H                     0.175773
     33 H                     0.148419
     34 C                    -0.162320
     35 H                     0.206029
     36 C                    -0.545110
     37 H                     0.185284
     38 O                    -0.072059
     39 C                    -0.462538
     40 H                     0.206279
     41 O                    -0.204148
     42 H                     0.262354
     43 C                    -0.346819
     44 H                     0.228402
     45 H                     0.183084
     46 C                     0.694559
     47 H                     0.183976
     48 C                    -0.802324
     49 H                     0.189942
     50 H                     0.128103
     51 H                     0.159689
  ----------------------------------------
  Sum of atomic charges =     0.000000

 -----------------------------------------------------------------
                    Cartesian Multipole Moments
 -----------------------------------------------------------------
    Charge (ESU x 10^10)
                 0.0000
    Dipole Moment (Debye)
         X       0.0134      Y       0.1224      Z      -2.1766
       Tot       2.1801
    Quadrupole Moments (Debye-Ang)
        XX    -161.8008     XY      15.0492     YY    -146.2022
        XZ     -15.3737     YZ       0.6488     ZZ    -148.0394
    Octopole Moments (Debye-Ang^2)
       XXX     -46.8681    XXY      23.1906    XYY      12.8316
       YYY      28.1384    XXZ     -69.1980    XYZ       8.6330
       YYZ     -24.6204    XZZ      47.8835    YZZ       9.2951
       ZZZ     -11.2015
    Hexadecapole Moments (Debye-Ang^3)
      XXXX  -15126.9969   XXXY     262.4905   XXYY   -2743.4850
      XYYY    -159.0129   YYYY   -2140.2649   XXXZ    -675.4208
      XXYZ     220.7839   XYYZ    -223.5154   YYYZ      52.2782
      XXZZ   -2606.3831   XYZZ      28.1447   YYZZ    -487.8671
      XZZZ     -69.9540   YZZZ     -31.8862   ZZZZ    -905.2649
 -----------------------------------------------------------------
 Calculating analytic gradient of the SCF energy
 Gradient of SCF Energy
            1           2           3           4           5           6
    1  -0.0004854   0.0004518  -0.0000694   0.0000173  -0.0000546   0.0000565
    2   0.0003104  -0.0000675   0.0001031  -0.0001150  -0.0000387   0.0000082
    3   0.0000869  -0.0000028   0.0000059  -0.0004350   0.0001519   0.0000388
            7           8           9          10          11          12
    1   0.0002393   0.0000338  -0.0000042  -0.0000382  -0.0000482  -0.0002553
    2   0.0001002   0.0000038   0.0000096   0.0001092  -0.0000342  -0.0002519
    3   0.0001719  -0.0001423  -0.0000280   0.0001384  -0.0000384   0.0001035
           13          14          15          16          17          18
    1   0.0000984   0.0000860  -0.0000052   0.0000021  -0.0000638   0.0000611
    2   0.0000701   0.0000775   0.0000147   0.0000061  -0.0000513  -0.0000411
    3  -0.0000162  -0.0000264  -0.0000067  -0.0000517   0.0000038  -0.0000128
           19          20          21          22          23          24
    1   0.0000145   0.0000194   0.0000675  -0.0002190   0.0000426  -0.0000375
    2  -0.0000051  -0.0000887  -0.0000184   0.0000652  -0.0000068   0.0000861
    3  -0.0000248   0.0000139   0.0000196  -0.0000033  -0.0000185   0.0000682
           25          26          27          28          29          30
    1   0.0000195  -0.0000092   0.0000076   0.0001774   0.0000004  -0.0000149
    2  -0.0000384   0.0000171   0.0000061  -0.0000186  -0.0000071   0.0000170
    3   0.0000228  -0.0000600   0.0000387  -0.0000339   0.0000771   0.0000026
           31          32          33          34          35          36
    1  -0.0000847   0.0000202  -0.0000153  -0.0000945   0.0000370   0.0000182
    2  -0.0000203  -0.0000533   0.0000310  -0.0000530  -0.0000340   0.0000072
    3  -0.0000874   0.0000109   0.0000511  -0.0001954   0.0000140  -0.0000166
           37          38          39          40          41          42
    1  -0.0000206  -0.0001513   0.0001472   0.0000072   0.0000360  -0.0000428
    2   0.0000732  -0.0000454   0.0000440  -0.0000077  -0.0000521  -0.0000208
    3   0.0000213   0.0000268   0.0000570   0.0000240  -0.0000328   0.0000005
           43          44          45          46          47          48
    1   0.0001393  -0.0000338   0.0000290  -0.0001084  -0.0000719  -0.0000668
    2  -0.0000949   0.0000656  -0.0000321   0.0000157   0.0000722  -0.0000383
    3  -0.0000490  -0.0000364   0.0000121   0.0002278   0.0000290  -0.0000036
           49          50          51
    1   0.0000309   0.0000803   0.0000543
    2   0.0000205  -0.0000237  -0.0000755
    3  -0.0000153  -0.0000019  -0.0000797
 Max gradient component =       4.854E-04
 RMS gradient           =       1.008E-04
 Gradient time:  CPU 491.37 s  wall 82.83 s
 Geometry Optimization Parameters
   NAtoms,    NIC,     NZ,  NCons,   NDum,   NFix, NCnnct, MaxDiis
       51     420      51       0       0       0       0       0

 Cartesian Hessian Update
 Hessian Updated using BFGS Update


** GEOMETRY OPTIMIZATION IN DELOCALIZED INTERNAL COORDINATES **
   Searching for a Minimum

   Optimization Cycle:   2

                       Coordinates (Angstroms)
     ATOM                X               Y               Z
      1  O         0.4607950778   -0.1800479052    0.2554340378
      2  C         1.7463559927    0.2108792097    0.5449463694
      3  H         1.8977970108    0.3175234239    1.6335034479
      4  C        -0.0437887420   -1.2718777869    1.0411843932
      5  H         0.4765656637   -2.1927667123    0.7589938916
      6  H         0.1588484805   -1.0685023650    2.1018604404
      7  O         2.6501063330   -0.7915764882    0.0498657831
      8  C         4.0158085572   -0.5053454132    0.3258384944
      9  H         4.1809890290   -0.3590144227    1.4001030361
     10  C        -1.5456988853   -1.4056670931    0.8096689904
     11  H        -1.8612273985   -2.2507432053    1.4388387361
     12  C         4.8195632789   -1.7436319428   -0.0636612798
     13  O         5.3806904533   -2.4606188263    0.7213106537
     14  O         4.8180101090   -1.9496980851   -1.3968292060
     15  H         5.3271895028   -2.7567423648   -1.5652353078
     16  C         2.0290738687    1.5438900416   -0.1538573933
     17  H         1.7718056109    1.4080384570   -1.2156068372
     18  O         1.2127746521    2.5402741036    0.4368369569
     19  H         1.5444140359    3.4004395388    0.1529392499
     20  C         3.5111011454    1.9042729878   -0.0199435892
     21  H         3.7178039646    2.1556336141    1.0249319728
     22  O         3.8157338423    3.1081452358   -0.7388505857
     23  H         3.6334663864    2.9630295532   -1.6762295535
     24  C         4.4352197321    0.7600513602   -0.4339706591
     25  H         4.3227915598    0.5645766440   -1.5097158386
     26  O         5.7883927573    1.0388786150   -0.1156058799
     27  H         5.9896094498    1.9335141581   -0.4145761922
     28  C        -1.8699001469   -1.7733659828   -0.6576198985
     29  H        -1.4307061188   -1.0149713323   -1.3132228899
     30  H        -1.3776888072   -2.7203916344   -0.9035228792
     31  C        -3.3835153921   -1.8702981407   -0.9462056938
     32  H        -3.5441039075   -2.0417277985   -2.0149373207
     33  H        -3.8187523438   -2.7282798823   -0.4168731841
     34  C        -4.0465227829   -0.5774068156   -0.4806221455
     35  H        -3.5819748037    0.2595861397   -1.0187562431
     36  C        -3.7848997331   -0.3730859952    1.0044901445
     37  H        -4.1146043111   -1.2721592670    1.5498748100
     38  O        -4.6589780580    0.7040298831    1.3945434749
     39  C        -5.6967881354    0.8370905647    0.4249021117
     40  H        -6.6497960457    0.8662546157    0.9653604723
     41  O        -5.5275451286    2.0376201497   -0.3064773287
     42  H        -5.3810356597    2.7438022701    0.3324767660
     43  C        -2.3137615978   -0.1522320271    1.2962682365
     44  H        -1.9539324445    0.7399169447    0.7765982462
     45  H        -2.1435954955   -0.0028982622    2.3679514185
     46  C        -5.5664556106   -0.3647264535   -0.5385315648
     47  H        -6.0582145176   -1.2184136252   -0.0528218290
     48  C        -6.1761987707   -0.1541377693   -1.9218260255
     49  H        -5.7128743411    0.6944743208   -2.4275202255
     50  H        -6.0408071256   -1.0463660365   -2.5399751499
     51  H        -7.2500479124    0.0422140062   -1.8562654040
   Point Group: c1    Number of degrees of freedom:   147


   Energy is  -1302.751739287

 Hessian Updated using BFGS Update

141 Hessian modes will be used to form the next step
  Hessian Eigenvalues:
     0.005160    0.005410    0.005629    0.006109    0.006483    0.006636
     0.007503    0.007829    0.009266    0.010306    0.010838    0.011031
     0.013286    0.013394    0.013489    0.014273    0.017709    0.018387
     0.019596    0.022398    0.029745    0.029790    0.030725    0.031710
     0.036128    0.038112    0.040001    0.042428    0.044368    0.046595
     0.047349    0.048139    0.048639    0.049071    0.049319    0.049638
     0.051471    0.051583    0.053975    0.054979    0.055792    0.055989
     0.056737    0.057235    0.057769    0.058468    0.058972    0.059733
     0.061755    0.062977    0.065122    0.066110    0.069179    0.071153
     0.073871    0.075835    0.076906    0.078903    0.083721    0.084558
     0.086278    0.091967    0.093683    0.105533    0.111595    0.112781
     0.113493    0.117580    0.137185    0.137801    0.144223    0.145136
     0.158078    0.160258    0.162131    0.169121    0.171092    0.171654
     0.176473    0.187061    0.192160    0.195444    0.197845    0.202541
     0.222836    0.228404    0.249164    0.249988    0.250224    0.262731
     0.270484    0.272974    0.274878    0.276767    0.281657    0.285263
     0.288023    0.291859    0.292058    0.297118    0.297477    0.298890
     0.302248    0.332297    0.334445    0.336112    0.336489    0.337589
     0.338291    0.338843    0.338905    0.339146    0.340519    0.341138
     0.341952    0.342284    0.342647    0.342721    0.342827    0.343036
     0.343849    0.344092    0.344757    0.347750    0.374155    0.385377
     0.393724    0.402064    0.402658    0.404738    0.427988    0.429211
     0.430815    0.501599    0.535696    0.542516    0.545033    0.545132
     0.547449    0.552431    1.037811

 Minimum Search - Taking Simple RFO Step
 Searching for Lamda that Minimizes Along All modes
 Value Taken    Lamda =  -0.00001572
 Step Taken.  Stepsize is  0.036191

                             Maximum     Tolerance    Cnvgd?
         Gradient           0.000294      0.000300     YES
         Displacement       0.011307      0.001200      NO
         Energy change     -0.000046      0.000001      NO


 New Cartesian Coordinates Obtained by Inverse Iteration

 Displacement from previous Coordinates is:  0.068410
 ----------------------------------------------------------------
             Standard Nuclear Orientation (Angstroms)
    I     Atom           X                Y                Z
 ----------------------------------------------------------------
    1      O       0.4612648505    -0.1861635769     0.2544535956
    2      C       1.7457737020     0.2074507470     0.5424110746
    3      H       1.8991126699     0.3130311857     1.6308067109
    4      C      -0.0432590886    -1.2746804272     1.0449269740
    5      H       0.4771257806    -2.1962578561     0.7648924253
    6      H       0.1586290818    -1.0676871162     2.1049849503
    7      O       2.6506884215    -0.7929543897     0.0455207374
    8      C       4.0153969904    -0.5040742812     0.3241545454
    9      H       4.1783790419    -0.3579040251     1.3988269246
   10      C      -1.5450672470    -1.4086484870     0.8126262836
   11      H      -1.8613262428    -2.2526461355     1.4426927773
   12      C       4.8229471583    -1.7401346486    -0.0642404690
   13      O       5.3806774918    -2.4581744213     0.7222055368
   14      O       4.8162884987    -1.9518676813    -1.3964757810
   15      H       5.3239273454    -2.7602654060    -1.5630120413
   16      C       2.0256255267     1.5420503973    -0.1552313479
   17      H       1.7694325547     1.4072699311    -1.2173921415
   18      O       1.2066637876     2.5358840875     0.4363755851
   19      H       1.5362107184     3.3972782678     0.1537567312
   20      C       3.5071716644     1.9052187151    -0.0206025878
   21      H       3.7125731824     2.1568290157     1.0243735946
   22      O       3.8112682717     3.1092818108    -0.7393248873
   23      H       3.6262699163     2.9649989504    -1.6763172424
   24      C       4.4332830114     0.7624674772    -0.4345419691
   25      H       4.3216644765     0.5678546756    -1.5105154469
   26      O       5.7858464418     1.0434128754    -0.1154236311
   27      H       5.9857455975     1.9380605819    -0.4152627510
   28      C      -1.8683895880    -1.7772057597    -0.6547612922
   29      H      -1.4257313067    -1.0212038063    -1.3108543799
   30      H      -1.3781899981    -2.7258510840    -0.8984566612
   31      C      -3.3814175888    -1.8702743289    -0.9465294524
   32      H      -3.5399113145    -2.0396216787    -2.0158386109
   33      H      -3.8197740738    -2.7284010347    -0.4199572336
   34      C      -4.0431096349    -0.5765279851    -0.4813835889
   35      H      -3.5771748298     0.2601933423    -1.0187792842
   36      C      -3.7831009958    -0.3730326727     1.0039790209
   37      H      -4.1145673978    -1.2720131867     1.5484701055
   38      O      -4.6557483906     0.7053798792     1.3931654531
   39      C      -5.6936171798     0.8385451051     0.4234481127
   40      H      -6.6467687552     0.8675237696     0.9635930395
   41      O      -5.5241201196     2.0394683965    -0.3073146927
   42      H      -5.3760345986     2.7452199538     0.3318061081
   43      C      -2.3122661451    -0.1540544738     1.2979793247
   44      H      -1.9496209538     0.7371885589     0.7788729623
   45      H      -2.1436947140    -0.0045956293     2.3699146558
   46      C      -5.5629337346    -0.3626272367    -0.5407025201
   47      H      -6.0547977237    -1.2168321294    -0.0558208178
   48      C      -6.1750634670    -0.1497503846    -1.9224739242
   49      H      -5.7096149419     0.6965571794    -2.4300517676
   50      H      -6.0475606297    -1.0428566125    -2.5410142714
   51      H      -7.2476132442     0.0525837561    -1.8524964058
 ----------------------------------------------------------------
 Molecular Point Group                 C1    NOp =  1
 Largest Abelian Subgroup              C1    NOp =  1
 Nuclear Repulsion Energy =  2404.0579933443 hartrees
 There are       97 alpha and       97 beta electrons
 Applying Cartesian multipole field
    Component          Value
    ---------          -----
     (2,0,0)        1.00000E-12
     (0,2,0)        2.00000E-11
     (0,0,2)       -3.00000E-11
 Nucleus-field energy     =     0.0000000274 hartrees
 Requested basis set is 6-311++G(d,p)
 There are 280 shells and 732 basis functions
 A cutoff of  1.0D-11 yielded  26603 shell pairs
 There are    175810 function pairs (    186188 Cartesian)
 Smallest overlap matrix eigenvalue = 8.02E-07

 Q-Chem warning in module stvman/mkSTV.C, line 306:

 Overlap eigenvalue is smaller than square root of threshold
 Use THRESH >= 12 to get rid of this warning

 Linear dependence detected in AO basis
 Tighter screening thresholds may be required for diffuse basis sets
 Use S2THRESH > 14 and THRESH = 14 in case of SCF convergence issues
 Number of orthogonalized atomic orbitals = 731
 Maximum deviation from orthogonality = 2.169E-10
 Guess MOs from SCF MO coefficient file

 -----------------------------------------------------------------------
  General SCF calculation program by
  Eric Jon Sundstrom, Paul Horn, Yuezhi Mao, Dmitri Zuev, Alec White,
  David Stuck, Shaama M.S., Shane Yost, Joonho Lee, David Small,
  Daniel Levine, Susi Lehtola, Hugh Burton, Evgeny Epifanovsky
 -----------------------------------------------------------------------
 Exchange:     0.2000 Hartree-Fock + 0.0800 Slater + 0.7200 B88
 Correlation:  0.1900 VWN1RPA + 0.8100 LYP
 Using SG-1 standard quadrature grid
 using 6 threads for integral computing
 -------------------------------------------------------
 OpenMP Integral computing Module                
 Release: version 2.0, May 2017, Q-Chem Inc. Pleasanton 
 -------------------------------------------------------
 -------------------------------------------------------
 OpenMP BLAS3 based DFT computing Module                
 Release: version 1.0, May 2013, Q-Chem Inc. Pittsburgh 
 -------------------------------------------------------
 A restricted SCF calculation will be
 performed using DIIS
 SCF converges when DIIS error is below 1.0e-08
 ---------------------------------------
  Cycle       Energy         DIIS error
 ---------------------------------------
    1   -1302.7516484441      3.23e-05  
    2   -1302.7517402781      3.97e-06  
    3   -1302.7517405764      4.38e-06  
    4   -1302.7517414165      1.16e-06  
    5   -1302.7517414764      2.67e-07  
    6   -1302.7517414795      1.40e-07  
    7   -1302.7517414805      4.27e-08  
    8   -1302.7517414803      1.52e-08  
    9   -1302.7517414803      5.47e-09  Convergence criterion met
 ---------------------------------------
 SCF time:   CPU 1569.17s  wall 279.00s 
 SCF   energy in the final basis set =    -1302.7517414803
 Total energy in the final basis set =    -1302.7517414803

 --------------------------------------------------------------

                    Orbital Energies (a.u.)
 --------------------------------------------------------------

 Alpha MOs
 -- Occupied --
-19.1890 -19.1659 -19.1572 -19.1484 -19.1480 -19.1424 -19.1336 -19.1247
-19.1236 -10.3247 -10.2947 -10.2663 -10.2613 -10.2536 -10.2528 -10.2484
-10.2269 -10.2158 -10.1846 -10.1794 -10.1719 -10.1698 -10.1688 -10.1643
-10.1580  -1.1328  -1.1009  -1.0744  -1.0666  -1.0538  -1.0430  -1.0407
 -1.0385  -1.0030  -0.8460  -0.8106  -0.8099  -0.7920  -0.7546  -0.7443
 -0.7086  -0.6834  -0.6733  -0.6580  -0.6353  -0.6253  -0.6236  -0.5906
 -0.5750  -0.5679  -0.5625  -0.5585  -0.5459  -0.5360  -0.5193  -0.5138
 -0.5088  -0.5018  -0.4923  -0.4889  -0.4816  -0.4691  -0.4623  -0.4604
 -0.4519  -0.4453  -0.4373  -0.4363  -0.4299  -0.4235  -0.4217  -0.4110
 -0.3995  -0.3959  -0.3849  -0.3818  -0.3742  -0.3709  -0.3682  -0.3622
 -0.3584  -0.3567  -0.3473  -0.3446  -0.3413  -0.3343  -0.3265  -0.3229
 -0.3199  -0.3163  -0.3057  -0.2956  -0.2934  -0.2916  -0.2873  -0.2834
 -0.2660
 -- Virtual --
 -0.0337  -0.0234  -0.0121  -0.0084  -0.0051  -0.0006   0.0021   0.0061
  0.0126   0.0160   0.0228   0.0245   0.0290   0.0328   0.0370   0.0384
  0.0462   0.0480   0.0505   0.0529   0.0596   0.0616   0.0654   0.0672
  0.0695   0.0731   0.0776   0.0803   0.0826   0.0863   0.0878   0.0919
  0.0927   0.0946   0.0985   0.1007   0.1023   0.1052   0.1065   0.1093
  0.1124   0.1149   0.1157   0.1175   0.1191   0.1202   0.1243   0.1266
  0.1280   0.1310   0.1316   0.1352   0.1371   0.1386   0.1405   0.1414
  0.1424   0.1443   0.1460   0.1482   0.1509   0.1527   0.1533   0.1550
  0.1601   0.1615   0.1653   0.1673   0.1693   0.1728   0.1750   0.1766
  0.1788   0.1796   0.1819   0.1844   0.1858   0.1873   0.1905   0.1909
  0.1939   0.1970   0.2014   0.2029   0.2040   0.2070   0.2091   0.2114
  0.2139   0.2163   0.2197   0.2216   0.2259   0.2278   0.2334   0.2363
  0.2374   0.2425   0.2438   0.2461   0.2497   0.2504   0.2533   0.2538
  0.2571   0.2584   0.2634   0.2657   0.2685   0.2708   0.2768   0.2778
  0.2794   0.2815   0.2859   0.2887   0.2916   0.2943   0.2962   0.2990
  0.3007   0.3027   0.3069   0.3087   0.3117   0.3135   0.3177   0.3194
  0.3227   0.3243   0.3275   0.3285   0.3325   0.3332   0.3373   0.3407
  0.3422   0.3433   0.3465   0.3476   0.3509   0.3543   0.3549   0.3569
  0.3580   0.3612   0.3672   0.3683   0.3736   0.3746   0.3785   0.3807
  0.3812   0.3826   0.3835   0.3904   0.3926   0.3959   0.4058   0.4066
  0.4095   0.4099   0.4104   0.4211   0.4227   0.4266   0.4330   0.4382
  0.4388   0.4472   0.4488   0.4543   0.4574   0.4627   0.4728   0.4857
  0.4914   0.4958   0.5032   0.5079   0.5100   0.5179   0.5303   0.5343
  0.5449   0.5503   0.5569   0.5609   0.5677   0.5723   0.5769   0.5789
  0.5842   0.5893   0.5965   0.6007   0.6082   0.6205   0.6223   0.6267
  0.6281   0.6375   0.6396   0.6474   0.6506   0.6576   0.6626   0.6654
  0.6709   0.6773   0.6789   0.6830   0.6846   0.6910   0.6944   0.7038
  0.7091   0.7127   0.7178   0.7296   0.7355   0.7425   0.7457   0.7481
  0.7504   0.7530   0.7595   0.7619   0.7669   0.7682   0.7789   0.7806
  0.7840   0.7880   0.7926   0.7948   0.7990   0.8006   0.8047   0.8083
  0.8135   0.8253   0.8274   0.8312   0.8414   0.8561   0.8598   0.8620
  0.8842   0.9063   0.9138   0.9283   0.9335   0.9460   0.9585   0.9721
  0.9894   0.9964   1.0064   1.0121   1.0228   1.0288   1.0346   1.0560
  1.0584   1.0695   1.0761   1.0861   1.0935   1.1022   1.1092   1.1261
  1.1316   1.1376   1.1409   1.1518   1.1541   1.1589   1.1637   1.1705
  1.1808   1.1845   1.1896   1.1933   1.2014   1.2062   1.2162   1.2206
  1.2310   1.2344   1.2373   1.2442   1.2526   1.2600   1.2694   1.2704
  1.2804   1.2960   1.3042   1.3076   1.3225   1.3389   1.3415   1.3523
  1.3589   1.3652   1.3701   1.3771   1.3891   1.3954   1.4093   1.4178
  1.4354   1.4533   1.4596   1.4633   1.4696   1.4709   1.4801   1.4848
  1.5029   1.5061   1.5093   1.5217   1.5244   1.5364   1.5407   1.5508
  1.5552   1.5607   1.5699   1.5710   1.5788   1.5844   1.5871   1.5928
  1.6003   1.6013   1.6125   1.6162   1.6187   1.6209   1.6274   1.6328
  1.6368   1.6434   1.6482   1.6495   1.6523   1.6569   1.6616   1.6670
  1.6686   1.6757   1.6820   1.6885   1.6924   1.6983   1.7079   1.7110
  1.7166   1.7202   1.7362   1.7476   1.7624   1.7635   1.7735   1.7787
  1.7836   1.7871   1.7963   1.8075   1.8114   1.8192   1.8279   1.8295
  1.8319   1.8534   1.8543   1.8601   1.8652   1.8737   1.8802   1.8919
  1.8956   1.9071   1.9137   1.9305   1.9387   1.9533   1.9589   1.9725
  1.9772   1.9992   2.0042   2.0056   2.0088   2.0151   2.0356   2.0369
  2.0479   2.0536   2.0595   2.0648   2.0738   2.0802   2.0934   2.1017
  2.1106   2.1212   2.1303   2.1351   2.1401   2.1556   2.1607   2.1657
  2.1739   2.1864   2.1895   2.2041   2.2218   2.2323   2.2438   2.2554
  2.2618   2.2731   2.2852   2.3023   2.3071   2.3255   2.3370   2.3509
  2.3553   2.3645   2.3772   2.3855   2.3981   2.4056   2.4318   2.4501
  2.4780   2.4983   2.5058   2.5146   2.5227   2.5348   2.5408   2.5451
  2.5503   2.5655   2.5691   2.5796   2.5801   2.5975   2.6014   2.6132
  2.6269   2.6324   2.6381   2.6444   2.6530   2.6765   2.6813   2.6952
  2.6993   2.7062   2.7305   2.7362   2.7444   2.7483   2.7688   2.7857
  2.7868   2.8007   2.8021   2.8210   2.8275   2.8317   2.8408   2.8561
  2.8664   2.8786   2.8817   2.8863   2.8951   2.9045   2.9144   2.9198
  2.9242   2.9314   2.9441   2.9498   2.9662   2.9766   2.9803   2.9875
  3.0052   3.0087   3.0264   3.0394   3.0408   3.0570   3.0665   3.0684
  3.0824   3.0917   3.0940   3.1031   3.1203   3.1321   3.1381   3.1390
  3.1438   3.1489   3.1598   3.1664   3.1740   3.1915   3.2033   3.2070
  3.2131   3.2284   3.2478   3.2581   3.2665   3.2716   3.2807   3.2901
  3.2942   3.3141   3.3295   3.3462   3.3580   3.3671   3.3829   3.3922
  3.4145   3.4192   3.4677   3.4863   3.5388   3.5642   3.6129   3.6165
  3.6831   3.7768   3.7800   3.8018   3.8136   3.8168   3.8254   3.8451
  3.8668   3.9010   3.9022   3.9055   3.9237   3.9334   3.9355   3.9728
  3.9953   3.9990   4.0101   4.0162   4.0461   4.0750   4.0907   4.1157
  4.1404   4.1487   4.1588   4.1750   4.1811   4.2397   4.2576   4.2792
  4.3065   4.3127   4.3246   4.3417   4.3546   4.4417   4.9849   5.0747
  5.0926   5.0979   5.1098   5.1185   5.1431   5.1692   5.1783   5.1886
  5.3691   5.3785   5.3825   5.4147   5.4261   5.4473   5.4643   5.4758
  5.5950   5.6130   5.6162   5.6444   5.6621   5.6954   5.7498   5.8198
  5.8464  23.7502  23.7665  23.7712  23.7953  23.8104  23.8153  23.8321
 23.8542  23.8722  23.8863  23.8895  23.9136  23.9492  23.9548  23.9855
 23.9970  49.8669  49.9020  49.9365  49.9480  49.9522  49.9616  50.0040
 50.0152  50.0292
 --------------------------------------------------------------

          Ground-State Mulliken Net Atomic Charges

     Atom                 Charge (a.u.)
  ----------------------------------------
      1 O                     0.087268
      2 C                     0.071968
      3 H                     0.222585
      4 C                    -0.423997
      5 H                     0.226097
      6 H                     0.111979
      7 O                     0.019568
      8 C                    -0.405237
      9 H                     0.274178
     10 C                    -0.004894
     11 H                     0.185860
     12 C                     0.015301
     13 O                    -0.202449
     14 O                    -0.120030
     15 H                     0.291049
     16 C                    -0.515260
     17 H                     0.244322
     18 O                    -0.142691
     19 H                     0.251070
     20 C                    -0.653248
     21 H                     0.301171
     22 O                    -0.210783
     23 H                     0.272801
     24 C                    -0.205782
     25 H                     0.281477
     26 O                    -0.151049
     27 H                     0.261947
     28 C                    -0.231445
     29 H                     0.163158
     30 H                     0.175394
     31 C                    -0.549293
     32 H                     0.176091
     33 H                     0.148268
     34 C                    -0.162490
     35 H                     0.206111
     36 C                    -0.544499
     37 H                     0.185184
     38 O                    -0.072084
     39 C                    -0.462565
     40 H                     0.206276
     41 O                    -0.204122
     42 H                     0.262409
     43 C                    -0.347993
     44 H                     0.228227
     45 H                     0.183267
     46 C                     0.697499
     47 H                     0.183909
     48 C                    -0.802461
     49 H                     0.189901
     50 H                     0.128293
     51 H                     0.159742
  ----------------------------------------
  Sum of atomic charges =     0.000000

 -----------------------------------------------------------------
                    Cartesian Multipole Moments
 -----------------------------------------------------------------
    Charge (ESU x 10^10)
                 0.0000
    Dipole Moment (Debye)
         X       0.0018      Y       0.1276      Z      -2.1684
       Tot       2.1721
    Quadrupole Moments (Debye-Ang)
        XX    -161.8944     XY      15.0349     YY    -146.1618
        XZ     -15.3502     YZ       0.6330     ZZ    -148.0433
    Octopole Moments (Debye-Ang^2)
       XXX     -47.3006    XXY      22.8603    XYY      12.9265
       YYY      28.0822    XXZ     -69.0778    XYZ       8.5919
       YYZ     -24.5330    XZZ      47.6825    YZZ       9.3278
       ZZZ     -11.0256
    Hexadecapole Moments (Debye-Ang^3)
      XXXX  -15117.5674   XXXY     262.8173   XXYY   -2741.6296
      XYYY    -158.3304   YYYY   -2140.4701   XXXZ    -674.3407
      XXYZ     220.8182   XYYZ    -223.4097   YYYZ      53.1674
      XXZZ   -2605.0545   XYZZ      28.7203   YYZZ    -488.0554
      XZZZ     -69.9061   YZZZ     -31.2478   ZZZZ    -905.6306
 -----------------------------------------------------------------
 Calculating analytic gradient of the SCF energy
 Gradient of SCF Energy
            1           2           3           4           5           6
    1  -0.0002020   0.0002689   0.0000087   0.0000431  -0.0000353  -0.0000186
    2   0.0000752  -0.0000876   0.0000154   0.0000278   0.0000058  -0.0000235
    3  -0.0000198  -0.0000708   0.0000002  -0.0000192  -0.0000013   0.0000837
            7           8           9          10          11          12
    1  -0.0000901  -0.0003984   0.0000111  -0.0000025  -0.0000174   0.0011468
    2   0.0000793  -0.0002480  -0.0000004   0.0000003   0.0000369   0.0007457
    3   0.0000968   0.0000389   0.0000151   0.0000180  -0.0000230  -0.0000677
           13          14          15          16          17          18
    1  -0.0004526  -0.0003392  -0.0000001  -0.0000713  -0.0000009  -0.0000140
    2  -0.0002416  -0.0002850   0.0000205  -0.0000053   0.0000033  -0.0000018
    3   0.0000159   0.0000059   0.0000159  -0.0000338  -0.0000240   0.0000091
           19          20          21          22          23          24
    1   0.0000180   0.0000555   0.0000083  -0.0000560   0.0000021   0.0000356
    2   0.0000125  -0.0000113  -0.0000054   0.0000225  -0.0000141   0.0000264
    3  -0.0000265   0.0000396  -0.0000286   0.0000119  -0.0000278  -0.0000183
           25          26          27          28          29          30
    1   0.0000208   0.0000105  -0.0000113   0.0000193   0.0000176   0.0000052
    2   0.0000215   0.0000272   0.0000014  -0.0000537  -0.0000157   0.0000323
    3   0.0000338  -0.0000542   0.0000262  -0.0000278   0.0000078   0.0000214
           31          32          33          34          35          36
    1  -0.0000059   0.0000124   0.0000044  -0.0000200   0.0000120  -0.0000144
    2   0.0000200  -0.0000135  -0.0000288  -0.0000618  -0.0000130  -0.0000828
    3  -0.0000556   0.0000631  -0.0000010   0.0000091   0.0000058  -0.0000374
           37          38          39          40          41          42
    1   0.0000025  -0.0000317  -0.0000198   0.0000286   0.0000376  -0.0000267
    2   0.0000530  -0.0000126  -0.0000179   0.0000059  -0.0000755   0.0000287
    3  -0.0000109   0.0000087   0.0000021   0.0000065  -0.0000309   0.0000017
           43          44          45          46          47          48
    1   0.0000667   0.0000420   0.0000228  -0.0000201  -0.0000374   0.0000060
    2   0.0000059  -0.0000037   0.0000126   0.0000848   0.0000070  -0.0000233
    3  -0.0000101   0.0000127   0.0000159   0.0000119   0.0000093   0.0000842
           49          50          51
    1  -0.0000050  -0.0000344   0.0000188
    2   0.0000430  -0.0000339  -0.0000547
    3  -0.0000117  -0.0000380  -0.0000329
 Max gradient component =       1.147E-03
 RMS gradient           =       1.361E-04
 Gradient time:  CPU 491.33 s  wall 82.84 s
 Geometry Optimization Parameters
   NAtoms,    NIC,     NZ,  NCons,   NDum,   NFix, NCnnct, MaxDiis
       51     420      51       0       0       0       0       0

 Cartesian Hessian Update
 Hessian Updated using BFGS Update


** GEOMETRY OPTIMIZATION IN DELOCALIZED INTERNAL COORDINATES **
   Searching for a Minimum

   Optimization Cycle:   3

                       Coordinates (Angstroms)
     ATOM                X               Y               Z
      1  O         0.4612648505   -0.1861635769    0.2544535956
      2  C         1.7457737020    0.2074507470    0.5424110746
      3  H         1.8991126699    0.3130311857    1.6308067109
      4  C        -0.0432590886   -1.2746804272    1.0449269740
      5  H         0.4771257806   -2.1962578561    0.7648924253
      6  H         0.1586290818   -1.0676871162    2.1049849503
      7  O         2.6506884215   -0.7929543897    0.0455207374
      8  C         4.0153969904   -0.5040742812    0.3241545454
      9  H         4.1783790419   -0.3579040251    1.3988269246
     10  C        -1.5450672470   -1.4086484870    0.8126262836
     11  H        -1.8613262428   -2.2526461355    1.4426927773
     12  C         4.8229471583   -1.7401346486   -0.0642404690
     13  O         5.3806774918   -2.4581744213    0.7222055368
     14  O         4.8162884987   -1.9518676813   -1.3964757810
     15  H         5.3239273454   -2.7602654060   -1.5630120413
     16  C         2.0256255267    1.5420503973   -0.1552313479
     17  H         1.7694325547    1.4072699311   -1.2173921415
     18  O         1.2066637876    2.5358840875    0.4363755851
     19  H         1.5362107184    3.3972782678    0.1537567312
     20  C         3.5071716644    1.9052187151   -0.0206025878
     21  H         3.7125731824    2.1568290157    1.0243735946
     22  O         3.8112682717    3.1092818108   -0.7393248873
     23  H         3.6262699163    2.9649989504   -1.6763172424
     24  C         4.4332830114    0.7624674772   -0.4345419691
     25  H         4.3216644765    0.5678546756   -1.5105154469
     26  O         5.7858464418    1.0434128754   -0.1154236311
     27  H         5.9857455975    1.9380605819   -0.4152627510
     28  C        -1.8683895880   -1.7772057597   -0.6547612922
     29  H        -1.4257313067   -1.0212038063   -1.3108543799
     30  H        -1.3781899981   -2.7258510840   -0.8984566612
     31  C        -3.3814175888   -1.8702743289   -0.9465294524
     32  H        -3.5399113145   -2.0396216787   -2.0158386109
     33  H        -3.8197740738   -2.7284010347   -0.4199572336
     34  C        -4.0431096349   -0.5765279851   -0.4813835889
     35  H        -3.5771748298    0.2601933423   -1.0187792842
     36  C        -3.7831009958   -0.3730326727    1.0039790209
     37  H        -4.1145673978   -1.2720131867    1.5484701055
     38  O        -4.6557483906    0.7053798792    1.3931654531
     39  C        -5.6936171798    0.8385451051    0.4234481127
     40  H        -6.6467687552    0.8675237696    0.9635930395
     41  O        -5.5241201196    2.0394683965   -0.3073146927
     42  H        -5.3760345986    2.7452199538    0.3318061081
     43  C        -2.3122661451   -0.1540544738    1.2979793247
     44  H        -1.9496209538    0.7371885589    0.7788729623
     45  H        -2.1436947140   -0.0045956293    2.3699146558
     46  C        -5.5629337346   -0.3626272367   -0.5407025201
     47  H        -6.0547977237   -1.2168321294   -0.0558208178
     48  C        -6.1750634670   -0.1497503846   -1.9224739242
     49  H        -5.7096149419    0.6965571794   -2.4300517676
     50  H        -6.0475606297   -1.0428566125   -2.5410142714
     51  H        -7.2476132442    0.0525837561   -1.8524964058
   Point Group: c1    Number of degrees of freedom:   147


   Energy is  -1302.751741480

 Hessian Updated using BFGS Update

142 Hessian modes will be used to form the next step
  Hessian Eigenvalues:
     0.003786    0.005336    0.005633    0.005948    0.006486    0.006641
     0.007493    0.007855    0.009500    0.010303    0.010933    0.012676
     0.013393    0.013400    0.013888    0.017041    0.018347    0.019547
     0.022398    0.029016    0.029715    0.030415    0.031631    0.032233
     0.036234    0.038107    0.040075    0.042450    0.044263    0.046653
     0.047388    0.048185    0.049000    0.049052    0.049490    0.049608
     0.051479    0.051576    0.054662    0.055048    0.055782    0.056183
     0.056997    0.057485    0.057886    0.058501    0.058769    0.059766
     0.061724    0.062814    0.065145    0.066092    0.069241    0.071119
     0.073872    0.075983    0.076929    0.078797    0.083674    0.084547
     0.086229    0.091861    0.093330    0.103328    0.111552    0.112973
     0.113288    0.117237    0.136800    0.137815    0.142729    0.145161
     0.157736    0.160141    0.160295    0.162769    0.169195    0.170167
     0.171711    0.176058    0.187117    0.190126    0.194273    0.197922
     0.202854    0.222593    0.227750    0.249061    0.249991    0.250601
     0.262724    0.270213    0.272624    0.273890    0.277020    0.281655
     0.285281    0.288061    0.291774    0.292030    0.297041    0.297444
     0.299080    0.301349    0.332295    0.334325    0.336098    0.336552
     0.337592    0.338182    0.338848    0.338925    0.339156    0.340544
     0.341162    0.341936    0.342292    0.342625    0.342817    0.342860
     0.343040    0.343839    0.343944    0.344432    0.347461    0.374127
     0.386302    0.393502    0.402043    0.402664    0.404574    0.427988
     0.428939    0.430704    0.492263    0.535676    0.542516    0.545042
     0.545122    0.547491    0.552375    1.037910

 Minimum Search - Taking Simple RFO Step
 Searching for Lamda that Minimizes Along All modes
 Value Taken    Lamda =  -0.00001981
 Step Taken.  Stepsize is  0.040494

                             Maximum     Tolerance    Cnvgd?
         Gradient           0.000320      0.000300      NO
         Displacement       0.012303      0.001200      NO
         Energy change     -0.000002      0.000001      NO


 New Cartesian Coordinates Obtained by Inverse Iteration

 Displacement from previous Coordinates is:  0.095681
 ----------------------------------------------------------------
             Standard Nuclear Orientation (Angstroms)
    I     Atom           X                Y                Z
 ----------------------------------------------------------------
    1      O       0.4605080663    -0.1931674213     0.2527954794
    2      C       1.7435854462     0.2037178992     0.5397905832
    3      H       1.8977203037     0.3097031513     1.6280267671
    4      C      -0.0439298772    -1.2779508681     1.0483909248
    5      H       0.4767701675    -2.2001768248     0.7708633000
    6      H       0.1575729337    -1.0668345780     2.1075790675
    7      O       2.6497765753    -0.7957133444     0.0432577473
    8      C       4.0134881876    -0.5041429181     0.3243084157
    9      H       4.1741497754    -0.3558821821     1.3990778595
   10      C      -1.5456724750    -1.4122278353     0.8155537805
   11      H      -1.8619633350    -2.2561432191     1.4456541993
   12      C       4.8241131671    -1.7392243179    -0.0604120586
   13      O       5.3894012428    -2.4494913110     0.7277308950
   14      O       4.8288249596    -1.9479385862    -1.3930828979
   15      H       5.3445499609    -2.7516396995    -1.5575744255
   16      C       2.0214750560     1.5387508045    -0.1586123569
   17      H       1.7661762311     1.4034010189    -1.2208974569
   18      O       1.2003802120     2.5314018629     0.4323130092
   19      H       1.5281817091     3.3934448833     0.1496804368
   20      C       3.5027291953     1.9041370057    -0.0241451624
   21      H       3.7070118475     2.1577485469     1.0205128514
   22      O       3.8071799872     3.1069747832    -0.7447143021
   23      H       3.6198944135     2.9619909677    -1.6811425399
   24      C       4.4302421683     0.7616467301    -0.4359891138
   25      H       4.3191260016     0.5655597385    -1.5117917955
   26      O       5.7823688143     1.0445921385    -0.1167802936
   27      H       5.9816490490     1.9383103056    -0.4198460556
   28      C      -1.8680480361    -1.7798181395    -0.6524031418
   29      H      -1.4222904944    -1.0251343276    -1.3080045436
   30      H      -1.3797818807    -2.7297149824    -0.8953272967
   31      C      -3.3804053975    -1.8688251341    -0.9475321435
   32      H      -3.5368400036    -2.0350729884    -2.0176472655
   33      H      -3.8218169157    -2.7274690836    -0.4243623264
   34      C      -4.0407300066    -0.5747298034    -0.4815258315
   35      H      -3.5731298164     0.2624681892    -1.0167724507
   36      C      -3.7831043520    -0.3744310542     1.0045326081
   37      H      -4.1162434904    -1.2743778469     1.5465690918
   38      O      -4.6547739644     0.7044551889     1.3941637053
   39      C      -5.6921334191     0.8393407976     0.4240006287
   40      H      -6.6457861441     0.8667877989     0.9633331905
   41      O      -5.5224405383     2.0422484717    -0.3035672300
   42      H      -5.3729217348     2.7461350899     0.3372881589
   43      C      -2.3127605112    -0.1574371422     1.3013312684
   44      H      -1.9479648852     0.7338915184     0.7840580227
   45      H      -2.1461462742    -0.0092779658     2.3737358427
   46      C      -5.5602901420    -0.3594806983    -0.5429914337
   47      H      -6.0525691265    -1.2150929625    -0.0609109967
   48      C      -6.1729594772    -0.1419521521    -1.9236941003
   49      H      -5.7041801484     0.7024750553    -2.4311713090
   50      H      -6.0522716177    -1.0350148758    -2.5435721779
   51      H      -7.2442291297     0.0666225206    -1.8506150976
 ----------------------------------------------------------------
 Molecular Point Group                 C1    NOp =  1
 Largest Abelian Subgroup              C1    NOp =  1
 Nuclear Repulsion Energy =  2404.2186512343 hartrees
 There are       97 alpha and       97 beta electrons
 Applying Cartesian multipole field
    Component          Value
    ---------          -----
     (2,0,0)        1.00000E-12
     (0,2,0)        2.00000E-11
     (0,0,2)       -3.00000E-11
 Nucleus-field energy     =     0.0000000274 hartrees
 Requested basis set is 6-311++G(d,p)
 There are 280 shells and 732 basis functions
 A cutoff of  1.0D-11 yielded  26609 shell pairs
 There are    175847 function pairs (    186228 Cartesian)
 Smallest overlap matrix eigenvalue = 8.03E-07

 Q-Chem warning in module stvman/mkSTV.C, line 306:

 Overlap eigenvalue is smaller than square root of threshold
 Use THRESH >= 12 to get rid of this warning

 Linear dependence detected in AO basis
 Tighter screening thresholds may be required for diffuse basis sets
 Use S2THRESH > 14 and THRESH = 14 in case of SCF convergence issues
 Number of orthogonalized atomic orbitals = 731
 Maximum deviation from orthogonality = 3.410E-10
 Guess MOs from SCF MO coefficient file

 -----------------------------------------------------------------------
  General SCF calculation program by
  Eric Jon Sundstrom, Paul Horn, Yuezhi Mao, Dmitri Zuev, Alec White,
  David Stuck, Shaama M.S., Shane Yost, Joonho Lee, David Small,
  Daniel Levine, Susi Lehtola, Hugh Burton, Evgeny Epifanovsky
 -----------------------------------------------------------------------
 Exchange:     0.2000 Hartree-Fock + 0.0800 Slater + 0.7200 B88
 Correlation:  0.1900 VWN1RPA + 0.8100 LYP
 Using SG-1 standard quadrature grid
 using 6 threads for integral computing
 -------------------------------------------------------
 OpenMP Integral computing Module                
 Release: version 2.0, May 2017, Q-Chem Inc. Pleasanton 
 -------------------------------------------------------
 -------------------------------------------------------
 OpenMP BLAS3 based DFT computing Module                
 Release: version 1.0, May 2013, Q-Chem Inc. Pittsburgh 
 -------------------------------------------------------
 A restricted SCF calculation will be
 performed using DIIS
 SCF converges when DIIS error is below 1.0e-08
 ---------------------------------------
  Cycle       Energy         DIIS error
 ---------------------------------------
    1   -1302.7515373649      4.64e-05  
    2   -1302.7517379518      6.28e-06  
    3   -1302.7517389130      6.68e-06  
    4   -1302.7517407767      2.22e-06  
    5   -1302.7517409735      8.70e-07  
    6   -1302.7517410075      3.22e-07  
    7   -1302.7517410124      9.23e-08  
    8   -1302.7517410130      2.31e-08  
    9   -1302.7517410129      1.13e-08  
   10   -1302.7517410128      3.56e-09  Convergence criterion met
 ---------------------------------------
 SCF time:   CPU 1743.05s  wall 310.00s 
 SCF   energy in the final basis set =    -1302.7517410128
 Total energy in the final basis set =    -1302.7517410128

 --------------------------------------------------------------

                    Orbital Energies (a.u.)
 --------------------------------------------------------------

 Alpha MOs
 -- Occupied --
-19.1889 -19.1659 -19.1572 -19.1483 -19.1480 -19.1425 -19.1335 -19.1247
-19.1236 -10.3246 -10.2947 -10.2663 -10.2612 -10.2535 -10.2527 -10.2485
-10.2270 -10.2158 -10.1847 -10.1794 -10.1719 -10.1698 -10.1688 -10.1644
-10.1580  -1.1327  -1.1011  -1.0744  -1.0666  -1.0537  -1.0429  -1.0407
 -1.0386  -1.0030  -0.8460  -0.8105  -0.8099  -0.7920  -0.7546  -0.7444
 -0.7086  -0.6834  -0.6733  -0.6579  -0.6352  -0.6253  -0.6237  -0.5907
 -0.5750  -0.5679  -0.5624  -0.5585  -0.5460  -0.5359  -0.5192  -0.5138
 -0.5088  -0.5018  -0.4923  -0.4889  -0.4817  -0.4691  -0.4623  -0.4605
 -0.4519  -0.4453  -0.4373  -0.4363  -0.4299  -0.4235  -0.4216  -0.4110
 -0.3996  -0.3958  -0.3848  -0.3818  -0.3742  -0.3710  -0.3682  -0.3622
 -0.3585  -0.3567  -0.3473  -0.3446  -0.3414  -0.3343  -0.3264  -0.3230
 -0.3199  -0.3163  -0.3057  -0.2957  -0.2934  -0.2916  -0.2872  -0.2834
 -0.2660
 -- Virtual --
 -0.0336  -0.0236  -0.0120  -0.0084  -0.0052  -0.0006   0.0021   0.0062
  0.0126   0.0160   0.0228   0.0245   0.0290   0.0328   0.0370   0.0384
  0.0462   0.0480   0.0505   0.0529   0.0596   0.0616   0.0654   0.0672
  0.0695   0.0731   0.0776   0.0802   0.0827   0.0863   0.0878   0.0919
  0.0927   0.0945   0.0984   0.1007   0.1024   0.1053   0.1065   0.1093
  0.1124   0.1149   0.1158   0.1175   0.1191   0.1201   0.1243   0.1266
  0.1279   0.1310   0.1316   0.1352   0.1371   0.1387   0.1405   0.1413
  0.1424   0.1443   0.1460   0.1481   0.1510   0.1527   0.1533   0.1550
  0.1600   0.1615   0.1653   0.1672   0.1692   0.1728   0.1750   0.1765
  0.1787   0.1796   0.1819   0.1845   0.1858   0.1873   0.1905   0.1910
  0.1939   0.1970   0.2012   0.2029   0.2040   0.2069   0.2090   0.2114
  0.2139   0.2162   0.2198   0.2219   0.2260   0.2279   0.2334   0.2363
  0.2376   0.2424   0.2438   0.2461   0.2495   0.2504   0.2533   0.2539
  0.2569   0.2585   0.2635   0.2658   0.2687   0.2709   0.2767   0.2776
  0.2796   0.2815   0.2859   0.2888   0.2917   0.2945   0.2963   0.2990
  0.3006   0.3026   0.3069   0.3086   0.3117   0.3135   0.3177   0.3194
  0.3227   0.3244   0.3275   0.3285   0.3325   0.3333   0.3374   0.3406
  0.3423   0.3432   0.3465   0.3476   0.3507   0.3543   0.3550   0.3569
  0.3581   0.3612   0.3673   0.3684   0.3737   0.3746   0.3784   0.3806
  0.3813   0.3826   0.3835   0.3905   0.3926   0.3959   0.4059   0.4066
  0.4096   0.4098   0.4103   0.4211   0.4227   0.4266   0.4328   0.4381
  0.4387   0.4472   0.4487   0.4545   0.4576   0.4626   0.4726   0.4857
  0.4915   0.4961   0.5030   0.5081   0.5101   0.5177   0.5305   0.5343
  0.5448   0.5504   0.5569   0.5610   0.5678   0.5724   0.5769   0.5790
  0.5842   0.5893   0.5965   0.6006   0.6081   0.6205   0.6222   0.6266
  0.6281   0.6376   0.6396   0.6477   0.6506   0.6575   0.6626   0.6653
  0.6711   0.6774   0.6788   0.6828   0.6844   0.6907   0.6948   0.7038
  0.7092   0.7125   0.7176   0.7295   0.7354   0.7425   0.7457   0.7483
  0.7503   0.7529   0.7593   0.7618   0.7669   0.7683   0.7788   0.7805
  0.7841   0.7879   0.7927   0.7950   0.7991   0.8007   0.8047   0.8085
  0.8135   0.8254   0.8275   0.8313   0.8417   0.8562   0.8600   0.8618
  0.8839   0.9062   0.9138   0.9282   0.9334   0.9458   0.9580   0.9720
  0.9895   0.9962   1.0069   1.0122   1.0225   1.0293   1.0343   1.0563
  1.0582   1.0694   1.0760   1.0863   1.0935   1.1025   1.1095   1.1260
  1.1316   1.1381   1.1410   1.1522   1.1541   1.1586   1.1638   1.1701
  1.1810   1.1841   1.1899   1.1932   1.2012   1.2062   1.2162   1.2203
  1.2311   1.2343   1.2374   1.2444   1.2534   1.2600   1.2691   1.2708
  1.2802   1.2962   1.3042   1.3080   1.3231   1.3396   1.3413   1.3523
  1.3590   1.3651   1.3698   1.3772   1.3882   1.3953   1.4090   1.4175
  1.4353   1.4532   1.4594   1.4633   1.4695   1.4708   1.4800   1.4847
  1.5030   1.5059   1.5095   1.5221   1.5237   1.5364   1.5408   1.5508
  1.5550   1.5607   1.5698   1.5709   1.5786   1.5846   1.5872   1.5928
  1.6004   1.6012   1.6125   1.6160   1.6185   1.6207   1.6274   1.6329
  1.6366   1.6435   1.6484   1.6496   1.6524   1.6569   1.6617   1.6669
  1.6686   1.6758   1.6824   1.6884   1.6925   1.6979   1.7078   1.7108
  1.7166   1.7203   1.7361   1.7479   1.7619   1.7638   1.7740   1.7788
  1.7832   1.7870   1.7961   1.8079   1.8114   1.8193   1.8279   1.8294
  1.8319   1.8533   1.8545   1.8604   1.8654   1.8737   1.8803   1.8919
  1.8955   1.9071   1.9136   1.9307   1.9390   1.9530   1.9591   1.9725
  1.9773   1.9990   2.0041   2.0057   2.0091   2.0150   2.0356   2.0367
  2.0479   2.0538   2.0595   2.0646   2.0736   2.0802   2.0935   2.1016
  2.1107   2.1211   2.1304   2.1351   2.1404   2.1555   2.1606   2.1655
  2.1737   2.1863   2.1894   2.2040   2.2218   2.2319   2.2440   2.2551
  2.2618   2.2733   2.2854   2.3023   2.3071   2.3254   2.3367   2.3508
  2.3553   2.3645   2.3771   2.3856   2.3984   2.4053   2.4317   2.4500
  2.4779   2.4984   2.5060   2.5149   2.5231   2.5349   2.5407   2.5453
  2.5503   2.5655   2.5691   2.5795   2.5798   2.5974   2.6016   2.6133
  2.6268   2.6325   2.6380   2.6443   2.6531   2.6771   2.6812   2.6950
  2.6992   2.7059   2.7305   2.7365   2.7443   2.7486   2.7690   2.7851
  2.7867   2.8008   2.8019   2.8212   2.8273   2.8317   2.8410   2.8560
  2.8666   2.8789   2.8819   2.8864   2.8949   2.9047   2.9144   2.9196
  2.9242   2.9314   2.9438   2.9498   2.9665   2.9767   2.9804   2.9877
  3.0052   3.0085   3.0266   3.0390   3.0411   3.0572   3.0666   3.0686
  3.0824   3.0917   3.0940   3.1031   3.1204   3.1320   3.1382   3.1389
  3.1437   3.1492   3.1597   3.1661   3.1739   3.1912   3.2033   3.2074
  3.2135   3.2282   3.2477   3.2583   3.2668   3.2717   3.2806   3.2902
  3.2939   3.3140   3.3294   3.3463   3.3581   3.3680   3.3829   3.3918
  3.4145   3.4192   3.4678   3.4862   3.5389   3.5641   3.6129   3.6165
  3.6830   3.7766   3.7798   3.8016   3.8134   3.8171   3.8256   3.8454
  3.8669   3.9012   3.9023   3.9059   3.9237   3.9333   3.9355   3.9726
  3.9957   3.9990   4.0103   4.0161   4.0460   4.0753   4.0905   4.1160
  4.1403   4.1486   4.1589   4.1748   4.1810   4.2400   4.2579   4.2788
  4.3064   4.3125   4.3250   4.3418   4.3544   4.4420   4.9853   5.0751
  5.0929   5.0979   5.1099   5.1185   5.1431   5.1694   5.1784   5.1891
  5.3692   5.3787   5.3827   5.4147   5.4266   5.4476   5.4643   5.4757
  5.5948   5.6132   5.6162   5.6449   5.6621   5.6957   5.7497   5.8205
  5.8457  23.7502  23.7664  23.7713  23.7953  23.8103  23.8152  23.8322
 23.8542  23.8724  23.8863  23.8895  23.9137  23.9490  23.9550  23.9854
 23.9968  49.8667  49.9020  49.9365  49.9479  49.9521  49.9619  50.0041
 50.0148  50.0291
 --------------------------------------------------------------

          Ground-State Mulliken Net Atomic Charges

     Atom                 Charge (a.u.)
  ----------------------------------------
      1 O                     0.087553
      2 C                     0.072106
      3 H                     0.222485
      4 C                    -0.424026
      5 H                     0.226240
      6 H                     0.111428
      7 O                     0.018875
      8 C                    -0.406526
      9 H                     0.273844
     10 C                    -0.002835
     11 H                     0.186076
     12 C                     0.015719
     13 O                    -0.202797
     14 O                    -0.120631
     15 H                     0.291127
     16 C                    -0.516217
     17 H                     0.243868
     18 O                    -0.142522
     19 H                     0.251008
     20 C                    -0.654082
     21 H                     0.301191
     22 O                    -0.210699
     23 H                     0.272819
     24 C                    -0.203378
     25 H                     0.282016
     26 O                    -0.150792
     27 H                     0.261861
     28 C                    -0.232287
     29 H                     0.163501
     30 H                     0.175406
     31 C                    -0.551246
     32 H                     0.176378
     33 H                     0.148080
     34 C                    -0.163861
     35 H                     0.206113
     36 C                    -0.544029
     37 H                     0.185084
     38 O                    -0.072253
     39 C                    -0.462722
     40 H                     0.206257
     41 O                    -0.204128
     42 H                     0.262448
     43 C                    -0.348574
     44 H                     0.228000
     45 H                     0.183461
     46 C                     0.701154
     47 H                     0.183908
     48 C                    -0.802491
     49 H                     0.189872
     50 H                     0.128388
     51 H                     0.159831
  ----------------------------------------
  Sum of atomic charges =     0.000000

 -----------------------------------------------------------------
                    Cartesian Multipole Moments
 -----------------------------------------------------------------
    Charge (ESU x 10^10)
                 0.0000
    Dipole Moment (Debye)
         X      -0.0080      Y       0.1254      Z      -2.1675
       Tot       2.1711
    Quadrupole Moments (Debye-Ang)
        XX    -161.9817     XY      14.9815     YY    -146.1597
        XZ     -15.3885     YZ       0.6106     ZZ    -148.0359
    Octopole Moments (Debye-Ang^2)
       XXX     -47.2254    XXY      22.1015    XYY      13.0997
       YYY      28.1035    XXZ     -69.7046    XYZ       8.5495
       YYZ     -24.2308    XZZ      47.5030    YZZ       9.5359
       ZZZ     -11.0839
    Hexadecapole Moments (Debye-Ang^3)
      XXXX  -15114.2192   XXXY     262.1205   XXYY   -2740.3963
      XYYY    -155.8348   YYYY   -2137.9994   XXXZ    -677.0707
      XXYZ     222.4241   XYYZ    -222.5409   YYYZ      54.7204
      XXZZ   -2604.7948   XYZZ      29.9368   YYZZ    -488.1322
      XZZZ     -69.1000   YZZZ     -29.5806   ZZZZ    -906.7053
 -----------------------------------------------------------------
 Calculating analytic gradient of the SCF energy
 Gradient of SCF Energy
            1           2           3           4           5           6
    1   0.0001760   0.0000293   0.0000442   0.0000450   0.0000355  -0.0000689
    2  -0.0002747  -0.0000081  -0.0000814   0.0001439   0.0000621  -0.0000424
    3  -0.0000947  -0.0000615  -0.0000047   0.0003964  -0.0001510   0.0000708
            7           8           9          10          11          12
    1  -0.0001736   0.0000690   0.0000320   0.0000485   0.0000367  -0.0007924
    2  -0.0001502   0.0003375   0.0000184  -0.0000817   0.0000744  -0.0005900
    3  -0.0000690   0.0001190   0.0000362  -0.0001231   0.0000329   0.0000605
           13          14          15          16          17          18
    1   0.0002665   0.0002412   0.0000087  -0.0001001   0.0000650  -0.0000784
    2   0.0002544   0.0001785   0.0000131  -0.0000116   0.0000482   0.0000483
    3  -0.0000325  -0.0000357   0.0000354   0.0000235  -0.0000270   0.0000120
           19          20          21          22          23          24
    1   0.0000100   0.0000693  -0.0000508   0.0001328  -0.0000229  -0.0000764
    2   0.0000250   0.0000540   0.0000125   0.0000159  -0.0000143   0.0000540
    3  -0.0000167  -0.0000516  -0.0000533   0.0000080  -0.0000169  -0.0000193
           25          26          27          28          29          30
    1   0.0000084   0.0000408  -0.0000184  -0.0001305   0.0000143   0.0000190
    2   0.0000440  -0.0000438   0.0000077  -0.0000576  -0.0000005   0.0000141
    3  -0.0000182  -0.0000210   0.0000004   0.0000191  -0.0000798   0.0000231
           31          32          33          34          35          36
    1   0.0000647  -0.0000115   0.0000423   0.0000784  -0.0000325  -0.0000009
    2   0.0000504   0.0000289  -0.0000678  -0.0000379   0.0000189  -0.0001243
    3   0.0000218   0.0000641  -0.0000343   0.0001852  -0.0000111  -0.0000211
           37          38          39          40          41          42
    1   0.0000289   0.0000530  -0.0001283   0.0000327   0.0000227  -0.0000130
    2  -0.0000144   0.0000159  -0.0000539   0.0000215  -0.0000392   0.0000561
    3  -0.0000227  -0.0000305  -0.0000514  -0.0000076   0.0000031  -0.0000132
           43          44          45          46          47          48
    1  -0.0000608   0.0000663  -0.0000075   0.0000499   0.0000305   0.0000880
    2   0.0000926  -0.0000731   0.0000552   0.0000874  -0.0000501   0.0000145
    3   0.0000166   0.0000565   0.0000013  -0.0002030  -0.0000101   0.0000953
           49          50          51
    1  -0.0000344  -0.0001041  -0.0000443
    2   0.0000105  -0.0000257  -0.0000149
    3   0.0000137  -0.0000436   0.0000295
 Max gradient component =       7.924E-04
 RMS gradient           =       1.178E-04
 Gradient time:  CPU 491.65 s  wall 82.91 s
 Geometry Optimization Parameters
   NAtoms,    NIC,     NZ,  NCons,   NDum,   NFix, NCnnct, MaxDiis
       51     420      51       0       0       0       0       0

 Cartesian Hessian Update
 Hessian Updated using BFGS Update


** GEOMETRY OPTIMIZATION IN DELOCALIZED INTERNAL COORDINATES **
   Searching for a Minimum

   Optimization Cycle:   4

                       Coordinates (Angstroms)
     ATOM                X               Y               Z
      1  O         0.4605080663   -0.1931674213    0.2527954794
      2  C         1.7435854462    0.2037178992    0.5397905832
      3  H         1.8977203037    0.3097031513    1.6280267671
      4  C        -0.0439298772   -1.2779508681    1.0483909248
      5  H         0.4767701675   -2.2001768248    0.7708633000
      6  H         0.1575729337   -1.0668345780    2.1075790675
      7  O         2.6497765753   -0.7957133444    0.0432577473
      8  C         4.0134881876   -0.5041429181    0.3243084157
      9  H         4.1741497754   -0.3558821821    1.3990778595
     10  C        -1.5456724750   -1.4122278353    0.8155537805
     11  H        -1.8619633350   -2.2561432191    1.4456541993
     12  C         4.8241131671   -1.7392243179   -0.0604120586
     13  O         5.3894012428   -2.4494913110    0.7277308950
     14  O         4.8288249596   -1.9479385862   -1.3930828979
     15  H         5.3445499609   -2.7516396995   -1.5575744255
     16  C         2.0214750560    1.5387508045   -0.1586123569
     17  H         1.7661762311    1.4034010189   -1.2208974569
     18  O         1.2003802120    2.5314018629    0.4323130092
     19  H         1.5281817091    3.3934448833    0.1496804368
     20  C         3.5027291953    1.9041370057   -0.0241451624
     21  H         3.7070118475    2.1577485469    1.0205128514
     22  O         3.8071799872    3.1069747832   -0.7447143021
     23  H         3.6198944135    2.9619909677   -1.6811425399
     24  C         4.4302421683    0.7616467301   -0.4359891138
     25  H         4.3191260016    0.5655597385   -1.5117917955
     26  O         5.7823688143    1.0445921385   -0.1167802936
     27  H         5.9816490490    1.9383103056   -0.4198460556
     28  C        -1.8680480361   -1.7798181395   -0.6524031418
     29  H        -1.4222904944   -1.0251343276   -1.3080045436
     30  H        -1.3797818807   -2.7297149824   -0.8953272967
     31  C        -3.3804053975   -1.8688251341   -0.9475321435
     32  H        -3.5368400036   -2.0350729884   -2.0176472655
     33  H        -3.8218169157   -2.7274690836   -0.4243623264
     34  C        -4.0407300066   -0.5747298034   -0.4815258315
     35  H        -3.5731298164    0.2624681892   -1.0167724507
     36  C        -3.7831043520   -0.3744310542    1.0045326081
     37  H        -4.1162434904   -1.2743778469    1.5465690918
     38  O        -4.6547739644    0.7044551889    1.3941637053
     39  C        -5.6921334191    0.8393407976    0.4240006287
     40  H        -6.6457861441    0.8667877989    0.9633331905
     41  O        -5.5224405383    2.0422484717   -0.3035672300
     42  H        -5.3729217348    2.7461350899    0.3372881589
     43  C        -2.3127605112   -0.1574371422    1.3013312684
     44  H        -1.9479648852    0.7338915184    0.7840580227
     45  H        -2.1461462742   -0.0092779658    2.3737358427
     46  C        -5.5602901420   -0.3594806983   -0.5429914337
     47  H        -6.0525691265   -1.2150929625   -0.0609109967
     48  C        -6.1729594772   -0.1419521521   -1.9236941003
     49  H        -5.7041801484    0.7024750553   -2.4311713090
     50  H        -6.0522716177   -1.0350148758   -2.5435721779
     51  H        -7.2442291297    0.0666225206   -1.8506150976
   Point Group: c1    Number of degrees of freedom:   147


   Energy is  -1302.751741013

 Hessian Updated using BFGS Update

143 Hessian modes will be used to form the next step
  Hessian Eigenvalues:
     0.004600    0.005322    0.005634    0.006021    0.006477    0.006643
     0.007497    0.007850    0.009538    0.010470    0.010917    0.012905
     0.013393    0.013416    0.014234    0.017237    0.018347    0.019555
     0.022394    0.029685    0.029763    0.030620    0.031701    0.036128
     0.038095    0.039994    0.042400    0.044239    0.045261    0.046612
     0.047405    0.048163    0.048767    0.049066    0.049597    0.050220
     0.051466    0.051597    0.054657    0.054994    0.055768    0.056136
     0.056878    0.057313    0.057788    0.058491    0.058887    0.059720
     0.061734    0.062835    0.065164    0.066097    0.069314    0.071131
     0.073896    0.075870    0.076905    0.078870    0.083916    0.084539
     0.086223    0.091903    0.094137    0.104839    0.111576    0.112746
     0.113392    0.117284    0.137067    0.137952    0.143052    0.145126
     0.158174    0.159974    0.160011    0.160191    0.162364    0.169079
     0.170385    0.171681    0.176273    0.187282    0.193431    0.195359
     0.198000    0.202494    0.224819    0.228297    0.249080    0.249993
     0.250440    0.262741    0.269787    0.272717    0.274420    0.277026
     0.281653    0.285288    0.288151    0.292003    0.292152    0.297040
     0.297463    0.298974    0.301486    0.332297    0.334257    0.336096
     0.336511    0.337566    0.337949    0.338847    0.338906    0.339140
     0.340542    0.341144    0.341902    0.342276    0.342636    0.342805
     0.342825    0.342972    0.343829    0.343903    0.344599    0.347409
     0.374123    0.386098    0.393526    0.402351    0.402737    0.404684
     0.427992    0.429183    0.430737    0.494792    0.535661    0.542496
     0.545023    0.545111    0.547450    0.552369    1.037754

 Minimum Search - Taking Simple RFO Step
 Searching for Lamda that Minimizes Along All modes
 Value Taken    Lamda =  -0.00001366
 Step Taken.  Stepsize is  0.024837

                             Maximum     Tolerance    Cnvgd?
         Gradient           0.000401      0.000300      NO
         Displacement       0.008305      0.001200      NO
         Energy change      0.000000      0.000001     YES


 New Cartesian Coordinates Obtained by Inverse Iteration

 Displacement from previous Coordinates is:  0.070435
 ----------------------------------------------------------------
             Standard Nuclear Orientation (Angstroms)
    I     Atom           X                Y                Z
 ----------------------------------------------------------------
    1      O       0.4616234351    -0.1884060273     0.2520420062
    2      C       1.7453209299     0.2062062691     0.5412894756
    3      H       1.8974535772     0.3123083085     1.6297994679
    4      C      -0.0437624450    -1.2755685151     1.0437764598
    5      H       0.4764208397    -2.1977502152     0.7652246036
    6      H       0.1585369443    -1.0667637822     2.1032576647
    7      O       2.6514660216    -0.7939743656     0.0455435169
    8      C       4.0159521032    -0.5045245663     0.3251615011
    9      H       4.1778944085    -0.3572934421     1.3998205908
   10      C      -1.5458100881    -1.4090481988     0.8121014178
   11      H      -1.8617214214    -2.2533211312     1.4420887556
   12      C       4.8244848954    -1.7404064649    -0.0616131087
   13      O       5.3867786319    -2.4544084149     0.7253084606
   14      O       4.8242552907    -1.9495826982    -1.3942387378
   15      H       5.3360269527    -2.7554905346    -1.5603251952
   16      C       2.0254112838     1.5406569330    -0.1565888650
   17      H       1.7696744825     1.4054066778    -1.2187690112
   18      O       1.2057451733     2.5343146620     0.4343450658
   19      H       1.5348039302     3.3958754989     0.1517599498
   20      C       3.5068103846     1.9042186824    -0.0215799018
   21      H       3.7115808916     2.1566542626     1.0233638511
   22      O       3.8113783963     3.1077610157    -0.7409491987
   23      H       3.6259667027     2.9632843807    -1.6778087746
   24      C       4.4335326512     0.7614274441    -0.4343725749
   25      H       4.3222263159     0.5657108728    -1.5102308627
   26      O       5.7858187329     1.0432777310    -0.1149185981
   27      H       5.9858306114     1.9371893354    -0.4169300494
   28      C      -1.8696195603    -1.7769446072    -0.6552970912
   29      H      -1.4269477796    -1.0207826755    -1.3111874831
   30      H      -1.3798910476    -2.7257536313    -0.8995758464
   31      C      -3.3826225240    -1.8693277972    -0.9469019541
   32      H      -3.5413269564    -2.0381793245    -2.0163674306
   33      H      -3.8214161783    -2.7273016093    -0.4204979853
   34      C      -4.0437512858    -0.5755319822    -0.4812765266
   35      H      -3.5778179938     0.2614089856    -1.0183401806
   36      C      -3.7838543420    -0.3729781440     1.0042238078
   37      H      -4.1153930411    -1.2724021309     1.5481278005
   38      O      -4.6562946238     0.7053607250     1.3939280816
   39      C      -5.6946209326     0.8385433222     0.4246417040
   40      H      -6.6477115116     0.8662713541     0.9650449324
   41      O      -5.5263514873     2.0404152707    -0.3048967545
   42      H      -5.3769024657     2.7451323315     0.3350007812
   43      C      -2.3130542918    -0.1545157710     1.2981483334
   44      H      -1.9507775815     0.7370267916     0.7792902440
   45      H      -2.1445090855    -0.0055444168     2.3701197977
   46      C      -5.5634634263    -0.3619094136    -0.5405086933
   47      H      -6.0548860456    -1.2167503538    -0.0563237567
   48      C      -6.1754851721    -0.1481709870    -1.9221928210
   49      H      -5.7083281996     0.6968492961    -2.4301793232
   50      H      -6.0495757686    -1.0417654479    -2.5402296793
   51      H      -7.2476060541     0.0565387016    -1.8518458358
 ----------------------------------------------------------------
 Molecular Point Group                 C1    NOp =  1
 Largest Abelian Subgroup              C1    NOp =  1
 Nuclear Repulsion Energy =  2403.9264710510 hartrees
 There are       97 alpha and       97 beta electrons
 Applying Cartesian multipole field
    Component          Value
    ---------          -----
     (2,0,0)        1.00000E-12
     (0,2,0)        2.00000E-11
     (0,0,2)       -3.00000E-11
 Nucleus-field energy     =     0.0000000274 hartrees
 Requested basis set is 6-311++G(d,p)
 There are 280 shells and 732 basis functions
 A cutoff of  1.0D-11 yielded  26604 shell pairs
 There are    175822 function pairs (    186200 Cartesian)
 Smallest overlap matrix eigenvalue = 8.02E-07

 Q-Chem warning in module stvman/mkSTV.C, line 306:

 Overlap eigenvalue is smaller than square root of threshold
 Use THRESH >= 12 to get rid of this warning

 Linear dependence detected in AO basis
 Tighter screening thresholds may be required for diffuse basis sets
 Use S2THRESH > 14 and THRESH = 14 in case of SCF convergence issues
 Number of orthogonalized atomic orbitals = 731
 Maximum deviation from orthogonality = 4.899E-10
 Guess MOs from SCF MO coefficient file

 -----------------------------------------------------------------------
  General SCF calculation program by
  Eric Jon Sundstrom, Paul Horn, Yuezhi Mao, Dmitri Zuev, Alec White,
  David Stuck, Shaama M.S., Shane Yost, Joonho Lee, David Small,
  Daniel Levine, Susi Lehtola, Hugh Burton, Evgeny Epifanovsky
 -----------------------------------------------------------------------
 Exchange:     0.2000 Hartree-Fock + 0.0800 Slater + 0.7200 B88
 Correlation:  0.1900 VWN1RPA + 0.8100 LYP
 Using SG-1 standard quadrature grid
 using 6 threads for integral computing
 -------------------------------------------------------
 OpenMP Integral computing Module                
 Release: version 2.0, May 2017, Q-Chem Inc. Pleasanton 
 -------------------------------------------------------
 -------------------------------------------------------
 OpenMP BLAS3 based DFT computing Module                
 Release: version 1.0, May 2013, Q-Chem Inc. Pittsburgh 
 -------------------------------------------------------
 A restricted SCF calculation will be
 performed using DIIS
 SCF converges when DIIS error is below 1.0e-08
 ---------------------------------------
  Cycle       Energy         DIIS error
 ---------------------------------------
    1   -1302.7516709821      3.04e-05  
    2   -1302.7517465715      3.87e-06  
    3   -1302.7517464741      5.02e-06  
    4   -1302.7517475915      1.05e-06  
    5   -1302.7517476286      5.82e-07  
    6   -1302.7517476443      1.78e-07  
    7   -1302.7517476454      5.03e-08  
    8   -1302.7517476458      1.30e-08  
    9   -1302.7517476459      6.07e-09  Convergence criterion met
 ---------------------------------------
 SCF time:   CPU 1569.25s  wall 279.00s 
 SCF   energy in the final basis set =    -1302.7517476459
 Total energy in the final basis set =    -1302.7517476459

 --------------------------------------------------------------

                    Orbital Energies (a.u.)
 --------------------------------------------------------------

 Alpha MOs
 -- Occupied --
-19.1889 -19.1658 -19.1572 -19.1484 -19.1481 -19.1424 -19.1336 -19.1247
-19.1237 -10.3247 -10.2947 -10.2663 -10.2613 -10.2535 -10.2527 -10.2484
-10.2269 -10.2158 -10.1847 -10.1794 -10.1719 -10.1698 -10.1688 -10.1644
-10.1580  -1.1328  -1.1009  -1.0744  -1.0666  -1.0537  -1.0430  -1.0407
 -1.0385  -1.0030  -0.8460  -0.8105  -0.8099  -0.7920  -0.7546  -0.7444
 -0.7087  -0.6834  -0.6733  -0.6580  -0.6353  -0.6253  -0.6236  -0.5907
 -0.5750  -0.5679  -0.5624  -0.5585  -0.5459  -0.5360  -0.5193  -0.5138
 -0.5088  -0.5018  -0.4923  -0.4889  -0.4817  -0.4691  -0.4623  -0.4605
 -0.4519  -0.4453  -0.4373  -0.4363  -0.4299  -0.4235  -0.4217  -0.4111
 -0.3996  -0.3958  -0.3849  -0.3818  -0.3742  -0.3709  -0.3682  -0.3622
 -0.3585  -0.3567  -0.3473  -0.3446  -0.3414  -0.3343  -0.3265  -0.3230
 -0.3199  -0.3163  -0.3057  -0.2957  -0.2934  -0.2916  -0.2873  -0.2834
 -0.2660
 -- Virtual --
 -0.0337  -0.0235  -0.0120  -0.0084  -0.0051  -0.0006   0.0021   0.0062
  0.0126   0.0160   0.0228   0.0245   0.0290   0.0328   0.0370   0.0384
  0.0462   0.0480   0.0505   0.0529   0.0596   0.0616   0.0654   0.0672
  0.0695   0.0731   0.0776   0.0803   0.0826   0.0863   0.0878   0.0919
  0.0927   0.0946   0.0984   0.1007   0.1023   0.1053   0.1065   0.1093
  0.1124   0.1148   0.1157   0.1175   0.1191   0.1201   0.1243   0.1266
  0.1280   0.1310   0.1316   0.1352   0.1371   0.1386   0.1405   0.1413
  0.1424   0.1443   0.1460   0.1481   0.1509   0.1527   0.1533   0.1550
  0.1601   0.1615   0.1653   0.1673   0.1693   0.1728   0.1750   0.1765
  0.1787   0.1796   0.1819   0.1844   0.1858   0.1873   0.1905   0.1910
  0.1938   0.1970   0.2013   0.2029   0.2040   0.2070   0.2090   0.2115
  0.2139   0.2162   0.2197   0.2217   0.2259   0.2279   0.2334   0.2363
  0.2375   0.2425   0.2438   0.2461   0.2496   0.2504   0.2534   0.2538
  0.2570   0.2584   0.2634   0.2657   0.2686   0.2708   0.2767   0.2777
  0.2795   0.2815   0.2859   0.2888   0.2917   0.2944   0.2962   0.2990
  0.3006   0.3027   0.3069   0.3087   0.3117   0.3135   0.3177   0.3194
  0.3227   0.3243   0.3275   0.3285   0.3325   0.3333   0.3373   0.3407
  0.3422   0.3433   0.3465   0.3476   0.3508   0.3543   0.3549   0.3569
  0.3581   0.3611   0.3672   0.3683   0.3736   0.3745   0.3784   0.3807
  0.3813   0.3826   0.3835   0.3904   0.3926   0.3959   0.4058   0.4066
  0.4095   0.4099   0.4104   0.4211   0.4227   0.4266   0.4328   0.4381
  0.4388   0.4472   0.4488   0.4543   0.4574   0.4626   0.4727   0.4857
  0.4914   0.4959   0.5031   0.5080   0.5100   0.5178   0.5303   0.5343
  0.5448   0.5504   0.5569   0.5609   0.5678   0.5723   0.5769   0.5789
  0.5842   0.5892   0.5965   0.6006   0.6081   0.6205   0.6223   0.6266
  0.6280   0.6375   0.6396   0.6476   0.6506   0.6576   0.6627   0.6654
  0.6709   0.6773   0.6789   0.6829   0.6845   0.6909   0.6946   0.7038
  0.7092   0.7125   0.7177   0.7295   0.7354   0.7425   0.7456   0.7482
  0.7503   0.7529   0.7593   0.7619   0.7669   0.7682   0.7789   0.7806
  0.7840   0.7879   0.7927   0.7949   0.7990   0.8007   0.8047   0.8083
  0.8135   0.8254   0.8274   0.8312   0.8415   0.8561   0.8598   0.8619
  0.8841   0.9062   0.9138   0.9281   0.9335   0.9459   0.9583   0.9719
  0.9895   0.9962   1.0065   1.0121   1.0226   1.0290   1.0346   1.0561
  1.0582   1.0694   1.0761   1.0862   1.0935   1.1023   1.1093   1.1261
  1.1316   1.1378   1.1409   1.1520   1.1541   1.1588   1.1637   1.1703
  1.1808   1.1842   1.1898   1.1933   1.2013   1.2061   1.2161   1.2205
  1.2311   1.2343   1.2374   1.2442   1.2530   1.2600   1.2692   1.2705
  1.2803   1.2960   1.3042   1.3079   1.3228   1.3392   1.3415   1.3523
  1.3588   1.3651   1.3700   1.3771   1.3886   1.3953   1.4092   1.4177
  1.4353   1.4533   1.4595   1.4633   1.4695   1.4708   1.4800   1.4847
  1.5029   1.5060   1.5092   1.5220   1.5240   1.5364   1.5407   1.5508
  1.5550   1.5606   1.5698   1.5710   1.5787   1.5845   1.5871   1.5928
  1.6004   1.6014   1.6125   1.6161   1.6185   1.6208   1.6274   1.6329
  1.6367   1.6434   1.6483   1.6495   1.6523   1.6569   1.6616   1.6669
  1.6687   1.6757   1.6821   1.6884   1.6924   1.6983   1.7080   1.7108
  1.7165   1.7201   1.7361   1.7477   1.7620   1.7637   1.7736   1.7786
  1.7836   1.7870   1.7962   1.8075   1.8114   1.8191   1.8279   1.8295
  1.8319   1.8534   1.8544   1.8602   1.8652   1.8736   1.8801   1.8920
  1.8956   1.9071   1.9137   1.9304   1.9387   1.9531   1.9590   1.9725
  1.9773   1.9991   2.0041   2.0056   2.0089   2.0150   2.0357   2.0368
  2.0479   2.0537   2.0594   2.0648   2.0738   2.0803   2.0935   2.1018
  2.1106   2.1213   2.1304   2.1351   2.1402   2.1555   2.1607   2.1657
  2.1739   2.1863   2.1895   2.2040   2.2218   2.2321   2.2437   2.2552
  2.2618   2.2731   2.2851   2.3023   2.3071   2.3254   2.3370   2.3509
  2.3553   2.3646   2.3771   2.3854   2.3980   2.4055   2.4317   2.4501
  2.4780   2.4983   2.5059   2.5148   2.5228   2.5348   2.5407   2.5451
  2.5502   2.5654   2.5691   2.5795   2.5800   2.5975   2.6014   2.6133
  2.6269   2.6324   2.6380   2.6443   2.6530   2.6768   2.6812   2.6951
  2.6992   2.7061   2.7305   2.7361   2.7444   2.7485   2.7688   2.7856
  2.7868   2.8008   2.8020   2.8210   2.8274   2.8315   2.8408   2.8560
  2.8663   2.8787   2.8818   2.8863   2.8950   2.9047   2.9144   2.9198
  2.9242   2.9313   2.9441   2.9497   2.9663   2.9766   2.9803   2.9875
  3.0052   3.0087   3.0264   3.0392   3.0408   3.0570   3.0666   3.0685
  3.0824   3.0917   3.0940   3.1031   3.1203   3.1320   3.1381   3.1390
  3.1437   3.1490   3.1597   3.1663   3.1738   3.1914   3.2032   3.2071
  3.2132   3.2284   3.2478   3.2581   3.2665   3.2716   3.2806   3.2901
  3.2939   3.3140   3.3293   3.3462   3.3580   3.3676   3.3829   3.3919
  3.4145   3.4191   3.4676   3.4863   3.5389   3.5642   3.6128   3.6165
  3.6830   3.7768   3.7800   3.8017   3.8136   3.8169   3.8256   3.8453
  3.8667   3.9011   3.9022   3.9057   3.9236   3.9334   3.9355   3.9728
  3.9955   3.9989   4.0100   4.0162   4.0462   4.0751   4.0907   4.1157
  4.1403   4.1486   4.1588   4.1749   4.1810   4.2398   4.2576   4.2790
  4.3065   4.3126   4.3246   4.3417   4.3547   4.4418   4.9851   5.0749
  5.0928   5.0978   5.1099   5.1185   5.1431   5.1692   5.1783   5.1888
  5.3691   5.3785   5.3824   5.4147   5.4263   5.4473   5.4642   5.4758
  5.5948   5.6131   5.6162   5.6447   5.6622   5.6953   5.7497   5.8202
  5.8459  23.7501  23.7664  23.7713  23.7953  23.8104  23.8152  23.8320
 23.8542  23.8722  23.8863  23.8895  23.9135  23.9492  23.9548  23.9855
 23.9969  49.8667  49.9020  49.9365  49.9480  49.9521  49.9617  50.0040
 50.0149  50.0291
 --------------------------------------------------------------

          Ground-State Mulliken Net Atomic Charges

     Atom                 Charge (a.u.)
  ----------------------------------------
      1 O                     0.087315
      2 C                     0.071368
      3 H                     0.222632
      4 C                    -0.422939
      5 H                     0.226197
      6 H                     0.111622
      7 O                     0.019002
      8 C                    -0.405818
      9 H                     0.274025
     10 C                    -0.004456
     11 H                     0.185842
     12 C                     0.015765
     13 O                    -0.202661
     14 O                    -0.120400
     15 H                     0.291125
     16 C                    -0.515394
     17 H                     0.244183
     18 O                    -0.142659
     19 H                     0.251070
     20 C                    -0.653439
     21 H                     0.301165
     22 O                    -0.210796
     23 H                     0.272789
     24 C                    -0.204710
     25 H                     0.281769
     26 O                    -0.150866
     27 H                     0.261896
     28 C                    -0.231865
     29 H                     0.163272
     30 H                     0.175478
     31 C                    -0.548772
     32 H                     0.176104
     33 H                     0.148205
     34 C                    -0.164583
     35 H                     0.206102
     36 C                    -0.544939
     37 H                     0.185187
     38 O                    -0.072289
     39 C                    -0.462527
     40 H                     0.206291
     41 O                    -0.204123
     42 H                     0.262398
     43 C                    -0.347748
     44 H                     0.228157
     45 H                     0.183290
     46 C                     0.699099
     47 H                     0.183979
     48 C                    -0.802301
     49 H                     0.189904
     50 H                     0.128257
     51 H                     0.159799
  ----------------------------------------
  Sum of atomic charges =     0.000000

 -----------------------------------------------------------------
                    Cartesian Multipole Moments
 -----------------------------------------------------------------
    Charge (ESU x 10^10)
                 0.0000
    Dipole Moment (Debye)
         X      -0.0020      Y       0.1233      Z      -2.1701
       Tot       2.1736
    Quadrupole Moments (Debye-Ang)
        XX    -161.9461     XY      15.0279     YY    -146.1703
        XZ     -15.3965     YZ       0.6256     ZZ    -148.0420
    Octopole Moments (Debye-Ang^2)
       XXX     -47.1141    XXY      22.4554    XYY      13.0016
       YYY      28.0699    XXZ     -69.4906    XYZ       8.5707
       YYZ     -24.4256    XZZ      47.5913    YZZ       9.4283
       ZZZ     -11.1082
    Hexadecapole Moments (Debye-Ang^3)
      XXXX  -15127.7774   XXXY     263.4002   XXYY   -2742.8873
      XYYY    -157.1984   YYYY   -2138.8046   XXXZ    -677.5773
      XXYZ     221.5101   XYYZ    -223.2403   YYYZ      53.4288
      XXZZ   -2606.3097   XYZZ      29.2162   YYZZ    -487.8997
      XZZZ     -69.8654   YZZZ     -30.8135   ZZZZ    -905.4865
 -----------------------------------------------------------------
 Calculating analytic gradient of the SCF energy
 Gradient of SCF Energy
            1           2           3           4           5           6
    1  -0.0000491   0.0000600  -0.0000075   0.0000271   0.0000189   0.0000046
    2   0.0000324  -0.0000485   0.0000262  -0.0000300   0.0000044   0.0000249
    3   0.0000430  -0.0000112   0.0000025  -0.0000411   0.0000183  -0.0000201
            7           8           9          10          11          12
    1   0.0000065   0.0000234   0.0000015  -0.0000083  -0.0000040  -0.0000569
    2   0.0000426   0.0000215   0.0000175  -0.0000094  -0.0000011  -0.0000417
    3   0.0000166  -0.0000094  -0.0000009   0.0000049   0.0000047   0.0000162
           13          14          15          16          17          18
    1   0.0000277   0.0000261   0.0000052  -0.0000338   0.0000007  -0.0000043
    2   0.0000208   0.0000195  -0.0000022  -0.0000014  -0.0000031  -0.0000053
    3   0.0000024   0.0000006   0.0000043  -0.0000009   0.0000000  -0.0000119
           19          20          21          22          23          24
    1  -0.0000003   0.0000237  -0.0000058  -0.0000123   0.0000043  -0.0000261
    2   0.0000043  -0.0000015   0.0000134   0.0000027   0.0000012   0.0000212
    3  -0.0000100  -0.0000092  -0.0000026  -0.0000038  -0.0000102  -0.0000000
           25          26          27          28          29          30
    1   0.0000018   0.0000095  -0.0000042  -0.0000060  -0.0000002   0.0000008
    2  -0.0000093  -0.0000117   0.0000143   0.0000107  -0.0000061  -0.0000105
    3  -0.0000064  -0.0000145   0.0000065   0.0000058   0.0000051   0.0000088
           31          32          33          34          35          36
    1   0.0000016   0.0000010   0.0000021   0.0000087  -0.0000006   0.0000088
    2  -0.0000035  -0.0000090  -0.0000060  -0.0000137  -0.0000062   0.0000097
    3   0.0000203  -0.0000034   0.0000064   0.0000036  -0.0000068  -0.0000032
           37          38          39          40          41          42
    1   0.0000081  -0.0000361   0.0000275   0.0000047   0.0000184  -0.0000261
    2  -0.0000007  -0.0000026   0.0000032   0.0000042   0.0000037  -0.0000052
    3   0.0000108   0.0000077  -0.0000008   0.0000040  -0.0000005  -0.0000143
           43          44          45          46          47          48
    1  -0.0000273  -0.0000122  -0.0000075  -0.0000053   0.0000016   0.0000285
    2   0.0000052   0.0000000   0.0000047  -0.0000125  -0.0000088  -0.0000090
    3  -0.0000112  -0.0000020   0.0000011  -0.0000158   0.0000074   0.0000002
           49          50          51
    1  -0.0000079   0.0000036  -0.0000146
    2  -0.0000211  -0.0000096  -0.0000189
    3   0.0000007   0.0000033   0.0000053
 Max gradient component =       6.002E-05
 RMS gradient           =       1.660E-05
 Gradient time:  CPU 490.72 s  wall 82.74 s
 Geometry Optimization Parameters
   NAtoms,    NIC,     NZ,  NCons,   NDum,   NFix, NCnnct, MaxDiis
       51     420      51       0       0       0       0       0

 Cartesian Hessian Update
 Hessian Updated using BFGS Update


** GEOMETRY OPTIMIZATION IN DELOCALIZED INTERNAL COORDINATES **
   Searching for a Minimum

   Optimization Cycle:   5

                       Coordinates (Angstroms)
     ATOM                X               Y               Z
      1  O         0.4616234351   -0.1884060273    0.2520420062
      2  C         1.7453209299    0.2062062691    0.5412894756
      3  H         1.8974535772    0.3123083085    1.6297994679
      4  C        -0.0437624450   -1.2755685151    1.0437764598
      5  H         0.4764208397   -2.1977502152    0.7652246036
      6  H         0.1585369443   -1.0667637822    2.1032576647
      7  O         2.6514660216   -0.7939743656    0.0455435169
      8  C         4.0159521032   -0.5045245663    0.3251615011
      9  H         4.1778944085   -0.3572934421    1.3998205908
     10  C        -1.5458100881   -1.4090481988    0.8121014178
     11  H        -1.8617214214   -2.2533211312    1.4420887556
     12  C         4.8244848954   -1.7404064649   -0.0616131087
     13  O         5.3867786319   -2.4544084149    0.7253084606
     14  O         4.8242552907   -1.9495826982   -1.3942387378
     15  H         5.3360269527   -2.7554905346   -1.5603251952
     16  C         2.0254112838    1.5406569330   -0.1565888650
     17  H         1.7696744825    1.4054066778   -1.2187690112
     18  O         1.2057451733    2.5343146620    0.4343450658
     19  H         1.5348039302    3.3958754989    0.1517599498
     20  C         3.5068103846    1.9042186824   -0.0215799018
     21  H         3.7115808916    2.1566542626    1.0233638511
     22  O         3.8113783963    3.1077610157   -0.7409491987
     23  H         3.6259667027    2.9632843807   -1.6778087746
     24  C         4.4335326512    0.7614274441   -0.4343725749
     25  H         4.3222263159    0.5657108728   -1.5102308627
     26  O         5.7858187329    1.0432777310   -0.1149185981
     27  H         5.9858306114    1.9371893354   -0.4169300494
     28  C        -1.8696195603   -1.7769446072   -0.6552970912
     29  H        -1.4269477796   -1.0207826755   -1.3111874831
     30  H        -1.3798910476   -2.7257536313   -0.8995758464
     31  C        -3.3826225240   -1.8693277972   -0.9469019541
     32  H        -3.5413269564   -2.0381793245   -2.0163674306
     33  H        -3.8214161783   -2.7273016093   -0.4204979853
     34  C        -4.0437512858   -0.5755319822   -0.4812765266
     35  H        -3.5778179938    0.2614089856   -1.0183401806
     36  C        -3.7838543420   -0.3729781440    1.0042238078
     37  H        -4.1153930411   -1.2724021309    1.5481278005
     38  O        -4.6562946238    0.7053607250    1.3939280816
     39  C        -5.6946209326    0.8385433222    0.4246417040
     40  H        -6.6477115116    0.8662713541    0.9650449324
     41  O        -5.5263514873    2.0404152707   -0.3048967545
     42  H        -5.3769024657    2.7451323315    0.3350007812
     43  C        -2.3130542918   -0.1545157710    1.2981483334
     44  H        -1.9507775815    0.7370267916    0.7792902440
     45  H        -2.1445090855   -0.0055444168    2.3701197977
     46  C        -5.5634634263   -0.3619094136   -0.5405086933
     47  H        -6.0548860456   -1.2167503538   -0.0563237567
     48  C        -6.1754851721   -0.1481709870   -1.9221928210
     49  H        -5.7083281996    0.6968492961   -2.4301793232
     50  H        -6.0495757686   -1.0417654479   -2.5402296793
     51  H        -7.2476060541    0.0565387016   -1.8518458358
   Point Group: c1    Number of degrees of freedom:   147


   Energy is  -1302.751747646

 Hessian Updated using BFGS Update

144 Hessian modes will be used to form the next step
  Hessian Eigenvalues:
     0.004766    0.005306    0.005633    0.006034    0.006480    0.006648
     0.007502    0.007850    0.009563    0.010545    0.010896    0.013000
     0.013393    0.013428    0.014124    0.017279    0.018346    0.019561
     0.022395    0.029687    0.029784    0.030599    0.031706    0.036131
     0.038088    0.039995    0.042376    0.042606    0.044279    0.046616
     0.047383    0.048141    0.048904    0.049070    0.049595    0.049897
     0.051456    0.051557    0.054955    0.055247    0.055674    0.056317
     0.056756    0.057296    0.057843    0.058507    0.058875    0.059746
     0.061724    0.062947    0.065289    0.066088    0.069389    0.071196
     0.073914    0.075974    0.076907    0.078835    0.083926    0.084538
     0.086223    0.091946    0.094551    0.104608    0.111613    0.112980
     0.113383    0.117264    0.137047    0.137975    0.143244    0.145144
     0.157988    0.159868    0.160001    0.160066    0.160220    0.162536
     0.169134    0.170142    0.171708    0.176303    0.187519    0.193439
     0.195326    0.198371    0.202695    0.226847    0.229395    0.249254
     0.250015    0.250450    0.262713    0.270054    0.272701    0.274249
     0.277185    0.281657    0.285182    0.288093    0.292022    0.292404
     0.297052    0.297426    0.300213    0.301485    0.332304    0.334258
     0.336095    0.336521    0.337566    0.338101    0.338840    0.338905
     0.339139    0.340548    0.341135    0.341911    0.342275    0.342632
     0.342820    0.342910    0.343035    0.343844    0.343854    0.344544
     0.347399    0.374117    0.385332    0.393681    0.402178    0.402718
     0.404687    0.427982    0.429297    0.430706    0.496622    0.535672
     0.542496    0.545014    0.545113    0.547497    0.552384    1.037764

 Minimum Search - Taking Simple RFO Step
 Searching for Lamda that Minimizes Along All modes
 Value Taken    Lamda =   0.00000000
 Step Taken.  Stepsize is  0.004598

                             Maximum     Tolerance    Cnvgd?
         Gradient           0.000058      0.000300     YES
         Displacement       0.001830      0.001200      NO
         Energy change     -0.000007      0.000001      NO


 New Cartesian Coordinates Obtained by Inverse Iteration

 Displacement from previous Coordinates is:  0.012924
 ----------------------------------------------------------------
             Standard Nuclear Orientation (Angstroms)
    I     Atom           X                Y                Z
 ----------------------------------------------------------------
    1      O       0.4616849472    -0.1895298820     0.2515160895
    2      C       1.7450865626     0.2057069399     0.5409134160
    3      H       1.8970735812     0.3119529156     1.6294235912
    4      C      -0.0437324666    -1.2762925217     1.0438241009
    5      H       0.4761724200    -2.1986653443     0.7654028996
    6      H       0.1585828518    -1.0673333236     2.1032939169
    7      O       2.6516593953    -0.7942960197     0.0455008973
    8      C       4.0159408993    -0.5042376656     0.3254930768
    9      H       4.1774979344    -0.3567591740     1.4001759256
   10      C      -1.5457107659    -1.4096045973     0.8121003372
   11      H      -1.8617489397    -2.2538653870     1.4420243948
   12      C       4.8250431795    -1.7398688498    -0.0607691615
   13      O       5.3874224422    -2.4534367537     0.7264871929
   14      O       4.8244355418    -1.9499006629    -1.3932527250
   15      H       5.3363634664    -2.7557810455    -1.5589574099
   16      C       2.0248089649     1.5401633867    -0.1571504532
   17      H       1.7692501462     1.4046861207    -1.2193526345
   18      O       1.2046909202     2.5336062558     0.4335458585
   19      H       1.5333795965     3.3952608522     0.1508262351
   20      C       3.5060222243     1.9042996702    -0.0220077511
   21      H       3.7105607745     2.1571303505     1.0228777841
   22      O       3.8102644482     3.1076872473    -0.7417731050
   23      H       3.6245338278     2.9629374867    -1.6785280997
   24      C       4.4332529596     0.7617054273    -0.4342444505
   25      H       4.3222386478     0.5657194223    -1.5100743522
   26      O       5.7853403209     1.0442521320    -0.1145974719
   27      H       5.9851614514     1.9379414507    -0.4173856093
   28      C      -1.8694799393    -1.7772322884    -0.6553844997
   29      H      -1.4265414499    -1.0210823229    -1.3111111602
   30      H      -1.3799193564    -2.7260944166    -0.8997628268
   31      C      -3.3824791026    -1.8691708170    -0.9471966167
   32      H      -3.5410888000    -2.0377425878    -2.0167064993
   33      H      -3.8215456150    -2.7271659751    -0.4210552854
   34      C      -4.0434149164    -0.5753338749    -0.4813401225
   35      H      -3.5773205195     0.2616435243    -1.0181987868
   36      C      -3.7834635613    -0.3730909532     1.0041893235
   37      H      -4.1152758199    -1.2725259596     1.5479005668
   38      O      -4.6556235560     0.7053845261     1.3940170038
   39      C      -5.6942274435     0.8386399944     0.4250026030
   40      H      -6.6472318719     0.8661104983     0.9655755747
   41      O      -5.5261708313     2.0406938523    -0.3042677808
   42      H      -5.3757240739     2.7450887000     0.3357629535
   43      C      -2.3126119135    -0.1549747535     1.2982549710
   44      H      -1.9499874320     0.7365141456     0.7795316421
   45      H      -2.1440374876    -0.0061973650     2.3702497816
   46      C      -5.5631260783    -0.3614788408    -0.5405385466
   47      H      -6.0546886020    -1.2164246024    -0.0566835637
   48      C      -6.1751857830    -0.1470854589    -1.9221254078
   49      H      -5.7074619615     0.6976894255    -2.4300337446
   50      H      -6.0500642347    -1.0406762369    -2.5403326389
   51      H      -7.2471127046     0.0584755598    -1.8515974029
 ----------------------------------------------------------------
 Molecular Point Group                 C1    NOp =  1
 Largest Abelian Subgroup              C1    NOp =  1
 Nuclear Repulsion Energy =  2403.9783420021 hartrees
 There are       97 alpha and       97 beta electrons
 Applying Cartesian multipole field
    Component          Value
    ---------          -----
     (2,0,0)        1.00000E-12
     (0,2,0)        2.00000E-11
     (0,0,2)       -3.00000E-11
 Nucleus-field energy     =     0.0000000274 hartrees
 Requested basis set is 6-311++G(d,p)
 There are 280 shells and 732 basis functions
 A cutoff of  1.0D-11 yielded  26604 shell pairs
 There are    175822 function pairs (    186200 Cartesian)
 Smallest overlap matrix eigenvalue = 8.02E-07

 Q-Chem warning in module stvman/mkSTV.C, line 306:

 Overlap eigenvalue is smaller than square root of threshold
 Use THRESH >= 12 to get rid of this warning

 Linear dependence detected in AO basis
 Tighter screening thresholds may be required for diffuse basis sets
 Use S2THRESH > 14 and THRESH = 14 in case of SCF convergence issues
 Number of orthogonalized atomic orbitals = 731
 Maximum deviation from orthogonality = 1.845E-10
 Guess MOs from SCF MO coefficient file

 -----------------------------------------------------------------------
  General SCF calculation program by
  Eric Jon Sundstrom, Paul Horn, Yuezhi Mao, Dmitri Zuev, Alec White,
  David Stuck, Shaama M.S., Shane Yost, Joonho Lee, David Small,
  Daniel Levine, Susi Lehtola, Hugh Burton, Evgeny Epifanovsky
 -----------------------------------------------------------------------
 Exchange:     0.2000 Hartree-Fock + 0.0800 Slater + 0.7200 B88
 Correlation:  0.1900 VWN1RPA + 0.8100 LYP
 Using SG-1 standard quadrature grid
 using 6 threads for integral computing
 -------------------------------------------------------
 OpenMP Integral computing Module                
 Release: version 2.0, May 2017, Q-Chem Inc. Pleasanton 
 -------------------------------------------------------
 -------------------------------------------------------
 OpenMP BLAS3 based DFT computing Module                
 Release: version 1.0, May 2013, Q-Chem Inc. Pittsburgh 
 -------------------------------------------------------
 A restricted SCF calculation will be
 performed using DIIS
 SCF converges when DIIS error is below 1.0e-08
 ---------------------------------------
  Cycle       Energy         DIIS error
 ---------------------------------------
    1   -1302.7517452617      5.42e-06  
    2   -1302.7517477844      7.33e-07  
    3   -1302.7517477853      8.52e-07  
    4   -1302.7517478177      1.74e-07  
    5   -1302.7517478189      6.23e-08  
    6   -1302.7517478194      2.21e-08  
    7   -1302.7517478192      1.11e-08  
    8   -1302.7517478194      1.76e-09  Convergence criterion met
 ---------------------------------------
 SCF time:   CPU 1394.38s  wall 248.00s 
 SCF   energy in the final basis set =    -1302.7517478194
 Total energy in the final basis set =    -1302.7517478194

 --------------------------------------------------------------

                    Orbital Energies (a.u.)
 --------------------------------------------------------------

 Alpha MOs
 -- Occupied --
-19.1889 -19.1658 -19.1572 -19.1484 -19.1481 -19.1424 -19.1335 -19.1247
-19.1237 -10.3247 -10.2947 -10.2663 -10.2613 -10.2535 -10.2527 -10.2484
-10.2269 -10.2158 -10.1847 -10.1794 -10.1719 -10.1698 -10.1688 -10.1644
-10.1580  -1.1328  -1.1009  -1.0744  -1.0666  -1.0537  -1.0430  -1.0407
 -1.0385  -1.0030  -0.8461  -0.8105  -0.8099  -0.7920  -0.7546  -0.7444
 -0.7087  -0.6834  -0.6733  -0.6580  -0.6353  -0.6253  -0.6236  -0.5907
 -0.5750  -0.5679  -0.5624  -0.5585  -0.5460  -0.5360  -0.5193  -0.5138
 -0.5088  -0.5018  -0.4923  -0.4889  -0.4817  -0.4691  -0.4623  -0.4605
 -0.4519  -0.4453  -0.4373  -0.4363  -0.4299  -0.4235  -0.4217  -0.4111
 -0.3996  -0.3958  -0.3849  -0.3818  -0.3742  -0.3709  -0.3682  -0.3622
 -0.3585  -0.3567  -0.3473  -0.3446  -0.3414  -0.3343  -0.3265  -0.3230
 -0.3199  -0.3163  -0.3057  -0.2957  -0.2934  -0.2916  -0.2872  -0.2834
 -0.2660
 -- Virtual --
 -0.0337  -0.0235  -0.0121  -0.0084  -0.0051  -0.0006   0.0021   0.0062
  0.0126   0.0160   0.0228   0.0245   0.0290   0.0328   0.0370   0.0384
  0.0462   0.0480   0.0505   0.0529   0.0596   0.0616   0.0654   0.0672
  0.0695   0.0731   0.0776   0.0803   0.0826   0.0863   0.0878   0.0919
  0.0927   0.0946   0.0984   0.1007   0.1023   0.1053   0.1065   0.1093
  0.1124   0.1148   0.1157   0.1175   0.1191   0.1201   0.1243   0.1266
  0.1279   0.1310   0.1316   0.1352   0.1371   0.1386   0.1405   0.1413
  0.1424   0.1443   0.1460   0.1481   0.1509   0.1527   0.1533   0.1550
  0.1601   0.1615   0.1653   0.1673   0.1693   0.1728   0.1750   0.1765
  0.1787   0.1796   0.1819   0.1844   0.1858   0.1873   0.1905   0.1910
  0.1938   0.1970   0.2013   0.2029   0.2040   0.2070   0.2090   0.2115
  0.2140   0.2163   0.2197   0.2217   0.2259   0.2278   0.2334   0.2362
  0.2375   0.2425   0.2438   0.2461   0.2496   0.2504   0.2534   0.2538
  0.2570   0.2584   0.2634   0.2657   0.2686   0.2708   0.2767   0.2777
  0.2795   0.2815   0.2859   0.2888   0.2917   0.2944   0.2962   0.2990
  0.3006   0.3027   0.3069   0.3087   0.3117   0.3135   0.3177   0.3194
  0.3227   0.3243   0.3275   0.3285   0.3325   0.3333   0.3373   0.3407
  0.3423   0.3432   0.3465   0.3476   0.3508   0.3543   0.3549   0.3569
  0.3581   0.3612   0.3672   0.3683   0.3736   0.3745   0.3784   0.3807
  0.3813   0.3826   0.3835   0.3904   0.3926   0.3959   0.4058   0.4066
  0.4095   0.4098   0.4104   0.4211   0.4227   0.4266   0.4329   0.4381
  0.4388   0.4472   0.4487   0.4543   0.4575   0.4626   0.4727   0.4857
  0.4914   0.4959   0.5031   0.5080   0.5100   0.5178   0.5304   0.5343
  0.5448   0.5504   0.5569   0.5609   0.5678   0.5723   0.5769   0.5789
  0.5842   0.5893   0.5965   0.6006   0.6081   0.6205   0.6223   0.6266
  0.6280   0.6375   0.6396   0.6476   0.6506   0.6576   0.6627   0.6654
  0.6709   0.6773   0.6789   0.6829   0.6845   0.6909   0.6946   0.7038
  0.7091   0.7125   0.7177   0.7295   0.7353   0.7425   0.7456   0.7482
  0.7503   0.7529   0.7593   0.7619   0.7669   0.7682   0.7789   0.7806
  0.7840   0.7879   0.7927   0.7949   0.7990   0.8007   0.8047   0.8083
  0.8135   0.8254   0.8274   0.8312   0.8415   0.8562   0.8598   0.8619
  0.8841   0.9062   0.9138   0.9281   0.9335   0.9459   0.9583   0.9719
  0.9895   0.9962   1.0066   1.0122   1.0226   1.0291   1.0345   1.0561
  1.0583   1.0694   1.0761   1.0862   1.0935   1.1023   1.1093   1.1261
  1.1316   1.1379   1.1409   1.1520   1.1541   1.1588   1.1637   1.1703
  1.1808   1.1843   1.1898   1.1933   1.2013   1.2061   1.2162   1.2205
  1.2311   1.2343   1.2374   1.2442   1.2530   1.2600   1.2692   1.2705
  1.2803   1.2960   1.3042   1.3079   1.3228   1.3392   1.3415   1.3523
  1.3588   1.3652   1.3700   1.3771   1.3886   1.3953   1.4091   1.4177
  1.4353   1.4533   1.4595   1.4633   1.4695   1.4709   1.4800   1.4848
  1.5029   1.5060   1.5093   1.5220   1.5241   1.5364   1.5407   1.5508
  1.5550   1.5606   1.5698   1.5710   1.5787   1.5845   1.5871   1.5928
  1.6004   1.6013   1.6125   1.6161   1.6185   1.6208   1.6274   1.6329
  1.6367   1.6434   1.6483   1.6495   1.6523   1.6569   1.6617   1.6669
  1.6687   1.6757   1.6821   1.6885   1.6924   1.6983   1.7080   1.7108
  1.7165   1.7202   1.7361   1.7477   1.7620   1.7636   1.7736   1.7786
  1.7835   1.7870   1.7961   1.8075   1.8114   1.8191   1.8279   1.8294
  1.8319   1.8534   1.8544   1.8602   1.8652   1.8736   1.8801   1.8921
  1.8956   1.9071   1.9137   1.9305   1.9388   1.9531   1.9590   1.9726
  1.9773   1.9991   2.0040   2.0056   2.0089   2.0150   2.0357   2.0368
  2.0479   2.0537   2.0594   2.0648   2.0738   2.0803   2.0935   2.1018
  2.1106   2.1213   2.1303   2.1351   2.1402   2.1555   2.1607   2.1656
  2.1739   2.1863   2.1895   2.2040   2.2218   2.2321   2.2437   2.2552
  2.2618   2.2731   2.2851   2.3023   2.3071   2.3254   2.3370   2.3509
  2.3554   2.3646   2.3772   2.3854   2.3980   2.4054   2.4317   2.4500
  2.4780   2.4983   2.5059   2.5148   2.5228   2.5348   2.5407   2.5451
  2.5502   2.5654   2.5692   2.5795   2.5799   2.5975   2.6014   2.6133
  2.6269   2.6325   2.6380   2.6442   2.6530   2.6768   2.6812   2.6951
  2.6992   2.7061   2.7305   2.7362   2.7443   2.7485   2.7688   2.7856
  2.7868   2.8008   2.8020   2.8210   2.8274   2.8315   2.8409   2.8559
  2.8664   2.8787   2.8818   2.8863   2.8950   2.9047   2.9144   2.9198
  2.9242   2.9314   2.9440   2.9497   2.9663   2.9766   2.9803   2.9875
  3.0052   3.0087   3.0265   3.0392   3.0408   3.0571   3.0666   3.0685
  3.0825   3.0917   3.0940   3.1031   3.1203   3.1320   3.1381   3.1391
  3.1437   3.1490   3.1597   3.1663   3.1738   3.1913   3.2032   3.2072
  3.2133   3.2284   3.2478   3.2581   3.2665   3.2717   3.2806   3.2902
  3.2939   3.3140   3.3294   3.3462   3.3580   3.3676   3.3829   3.3919
  3.4145   3.4191   3.4677   3.4862   3.5389   3.5642   3.6127   3.6165
  3.6830   3.7768   3.7800   3.8018   3.8136   3.8169   3.8257   3.8452
  3.8667   3.9011   3.9022   3.9056   3.9237   3.9333   3.9355   3.9728
  3.9955   3.9989   4.0101   4.0162   4.0462   4.0751   4.0907   4.1157
  4.1403   4.1486   4.1589   4.1749   4.1810   4.2398   4.2577   4.2790
  4.3065   4.3126   4.3246   4.3417   4.3547   4.4418   4.9851   5.0749
  5.0928   5.0979   5.1099   5.1185   5.1431   5.1692   5.1783   5.1888
  5.3691   5.3786   5.3824   5.4147   5.4263   5.4473   5.4642   5.4757
  5.5949   5.6131   5.6162   5.6446   5.6623   5.6954   5.7496   5.8202
  5.8459  23.7501  23.7664  23.7713  23.7953  23.8104  23.8152  23.8320
 23.8542  23.8723  23.8863  23.8895  23.9136  23.9492  23.9548  23.9855
 23.9969  49.8668  49.9020  49.9365  49.9480  49.9522  49.9617  50.0040
 50.0150  50.0291
 --------------------------------------------------------------

          Ground-State Mulliken Net Atomic Charges

     Atom                 Charge (a.u.)
  ----------------------------------------
      1 O                     0.087359
      2 C                     0.071370
      3 H                     0.222618
      4 C                    -0.423075
      5 H                     0.226197
      6 H                     0.111637
      7 O                     0.019017
      8 C                    -0.406331
      9 H                     0.274003
     10 C                    -0.004436
     11 H                     0.185861
     12 C                     0.015899
     13 O                    -0.202659
     14 O                    -0.120363
     15 H                     0.291122
     16 C                    -0.515649
     17 H                     0.244175
     18 O                    -0.142624
     19 H                     0.251067
     20 C                    -0.653342
     21 H                     0.301174
     22 O                    -0.210777
     23 H                     0.272785
     24 C                    -0.204368
     25 H                     0.281731
     26 O                    -0.150902
     27 H                     0.261903
     28 C                    -0.231752
     29 H                     0.163296
     30 H                     0.175486
     31 C                    -0.549110
     32 H                     0.176146
     33 H                     0.148183
     34 C                    -0.165077
     35 H                     0.206113
     36 C                    -0.544903
     37 H                     0.185169
     38 O                    -0.072356
     39 C                    -0.462580
     40 H                     0.206312
     41 O                    -0.204121
     42 H                     0.262413
     43 C                    -0.347582
     44 H                     0.228154
     45 H                     0.183302
     46 C                     0.699915
     47 H                     0.184007
     48 C                    -0.802408
     49 H                     0.189921
     50 H                     0.128254
     51 H                     0.159824
  ----------------------------------------
  Sum of atomic charges =     0.000000

 -----------------------------------------------------------------
                    Cartesian Multipole Moments
 -----------------------------------------------------------------
    Charge (ESU x 10^10)
                 0.0000
    Dipole Moment (Debye)
         X      -0.0025      Y       0.1220      Z      -2.1704
       Tot       2.1739
    Quadrupole Moments (Debye-Ang)
        XX    -161.9739     XY      15.0252     YY    -146.1689
        XZ     -15.4030     YZ       0.6230     ZZ    -148.0419
    Octopole Moments (Debye-Ang^2)
       XXX     -47.0672    XXY      22.3195    XYY      13.0502
       YYY      28.0166    XXZ     -69.5489    XYZ       8.5666
       YYZ     -24.4072    XZZ      47.5411    YZZ       9.4557
       ZZZ     -11.1261
    Hexadecapole Moments (Debye-Ang^3)
      XXXX  -15127.3465   XXXY     263.7958   XXYY   -2742.7524
      XYYY    -157.0329   YYYY   -2138.6703   XXXZ    -678.0392
      XXYZ     221.5789   XYYZ    -223.2130   YYYZ      53.7035
      XXZZ   -2606.1543   XYZZ      29.3750   YYZZ    -487.9202
      XZZZ     -69.9788   YZZZ     -30.5914   ZZZZ    -905.4784
 -----------------------------------------------------------------
 Calculating analytic gradient of the SCF energy
 Gradient of SCF Energy
            1           2           3           4           5           6
    1  -0.0000154   0.0000291  -0.0000014   0.0000112  -0.0000023  -0.0000076
    2   0.0000170  -0.0000222   0.0000107   0.0000014   0.0000039   0.0000055
    3  -0.0000020  -0.0000105   0.0000018   0.0000068   0.0000063   0.0000082
            7           8           9          10          11          12
    1  -0.0000130  -0.0000071   0.0000014   0.0000046   0.0000042   0.0000215
    2   0.0000127   0.0000037   0.0000105  -0.0000083   0.0000048   0.0000153
    3   0.0000071   0.0000053   0.0000007  -0.0000011   0.0000078   0.0000025
           13          14          15          16          17          18
    1  -0.0000069  -0.0000048   0.0000037  -0.0000222  -0.0000004   0.0000025
    2   0.0000054   0.0000001   0.0000034   0.0000066   0.0000002   0.0000004
    3   0.0000089   0.0000036   0.0000092  -0.0000085  -0.0000045  -0.0000113
           19          20          21          22          23          24
    1  -0.0000025   0.0000143  -0.0000048  -0.0000086  -0.0000009  -0.0000150
    2   0.0000042   0.0000080   0.0000081   0.0000019   0.0000005   0.0000067
    3  -0.0000096  -0.0000074  -0.0000054  -0.0000058  -0.0000096   0.0000009
           25          26          27          28          29          30
    1   0.0000011   0.0000050  -0.0000029  -0.0000003   0.0000024   0.0000046
    2   0.0000017   0.0000031   0.0000116  -0.0000006  -0.0000049  -0.0000037
    3  -0.0000010  -0.0000165   0.0000036   0.0000052   0.0000016   0.0000089
           31          32          33          34          35          36
    1   0.0000031   0.0000020   0.0000024  -0.0000008   0.0000022   0.0000109
    2  -0.0000026  -0.0000087  -0.0000053  -0.0000083  -0.0000076  -0.0000044
    3   0.0000065   0.0000050   0.0000055   0.0000129  -0.0000006  -0.0000077
           37          38          39          40          41          42
    1  -0.0000004  -0.0000094  -0.0000042   0.0000018   0.0000193  -0.0000219
    2   0.0000031  -0.0000141  -0.0000020   0.0000005  -0.0000184  -0.0000022
    3   0.0000043  -0.0000047   0.0000096   0.0000012  -0.0000115  -0.0000103
           43          44          45          46          47          48
    1   0.0000058   0.0000019   0.0000028  -0.0000022  -0.0000008   0.0000063
    2   0.0000092   0.0000004   0.0000051   0.0000016  -0.0000037  -0.0000092
    3   0.0000011  -0.0000011   0.0000007  -0.0000209   0.0000084   0.0000077
           49          50          51
    1  -0.0000025  -0.0000022  -0.0000038
    2  -0.0000121  -0.0000129  -0.0000157
    3  -0.0000023  -0.0000003   0.0000013
 Max gradient component =       2.912E-05
 RMS gradient           =       8.396E-06
 Gradient time:  CPU 491.77 s  wall 82.90 s
 Geometry Optimization Parameters
   NAtoms,    NIC,     NZ,  NCons,   NDum,   NFix, NCnnct, MaxDiis
       51     420      51       0       0       0       0       0

 Cartesian Hessian Update
 Hessian Updated using BFGS Update


** GEOMETRY OPTIMIZATION IN DELOCALIZED INTERNAL COORDINATES **
   Searching for a Minimum

   Optimization Cycle:   6

                       Coordinates (Angstroms)
     ATOM                X               Y               Z
      1  O         0.4616849472   -0.1895298820    0.2515160895
      2  C         1.7450865626    0.2057069399    0.5409134160
      3  H         1.8970735812    0.3119529156    1.6294235912
      4  C        -0.0437324666   -1.2762925217    1.0438241009
      5  H         0.4761724200   -2.1986653443    0.7654028996
      6  H         0.1585828518   -1.0673333236    2.1032939169
      7  O         2.6516593953   -0.7942960197    0.0455008973
      8  C         4.0159408993   -0.5042376656    0.3254930768
      9  H         4.1774979344   -0.3567591740    1.4001759256
     10  C        -1.5457107659   -1.4096045973    0.8121003372
     11  H        -1.8617489397   -2.2538653870    1.4420243948
     12  C         4.8250431795   -1.7398688498   -0.0607691615
     13  O         5.3874224422   -2.4534367537    0.7264871929
     14  O         4.8244355418   -1.9499006629   -1.3932527250
     15  H         5.3363634664   -2.7557810455   -1.5589574099
     16  C         2.0248089649    1.5401633867   -0.1571504532
     17  H         1.7692501462    1.4046861207   -1.2193526345
     18  O         1.2046909202    2.5336062558    0.4335458585
     19  H         1.5333795965    3.3952608522    0.1508262351
     20  C         3.5060222243    1.9042996702   -0.0220077511
     21  H         3.7105607745    2.1571303505    1.0228777841
     22  O         3.8102644482    3.1076872473   -0.7417731050
     23  H         3.6245338278    2.9629374867   -1.6785280997
     24  C         4.4332529596    0.7617054273   -0.4342444505
     25  H         4.3222386478    0.5657194223   -1.5100743522
     26  O         5.7853403209    1.0442521320   -0.1145974719
     27  H         5.9851614514    1.9379414507   -0.4173856093
     28  C        -1.8694799393   -1.7772322884   -0.6553844997
     29  H        -1.4265414499   -1.0210823229   -1.3111111602
     30  H        -1.3799193564   -2.7260944166   -0.8997628268
     31  C        -3.3824791026   -1.8691708170   -0.9471966167
     32  H        -3.5410888000   -2.0377425878   -2.0167064993
     33  H        -3.8215456150   -2.7271659751   -0.4210552854
     34  C        -4.0434149164   -0.5753338749   -0.4813401225
     35  H        -3.5773205195    0.2616435243   -1.0181987868
     36  C        -3.7834635613   -0.3730909532    1.0041893235
     37  H        -4.1152758199   -1.2725259596    1.5479005668
     38  O        -4.6556235560    0.7053845261    1.3940170038
     39  C        -5.6942274435    0.8386399944    0.4250026030
     40  H        -6.6472318719    0.8661104983    0.9655755747
     41  O        -5.5261708313    2.0406938523   -0.3042677808
     42  H        -5.3757240739    2.7450887000    0.3357629535
     43  C        -2.3126119135   -0.1549747535    1.2982549710
     44  H        -1.9499874320    0.7365141456    0.7795316421
     45  H        -2.1440374876   -0.0061973650    2.3702497816
     46  C        -5.5631260783   -0.3614788408   -0.5405385466
     47  H        -6.0546886020   -1.2164246024   -0.0566835637
     48  C        -6.1751857830   -0.1470854589   -1.9221254078
     49  H        -5.7074619615    0.6976894255   -2.4300337446
     50  H        -6.0500642347   -1.0406762369   -2.5403326389
     51  H        -7.2471127046    0.0584755598   -1.8515974029
   Point Group: c1    Number of degrees of freedom:   147


   Energy is  -1302.751747819

 Hessian Updated using BFGS Update

145 Hessian modes will be used to form the next step
  Hessian Eigenvalues:
     0.004104    0.005205    0.005597    0.006057    0.006229    0.006644
     0.007374    0.007848    0.008686    0.009947    0.010819    0.011890
     0.013358    0.013399    0.014092    0.017292    0.018352    0.019553
     0.022403    0.029688    0.029868    0.030684    0.031746    0.036140
     0.038103    0.039915    0.042392    0.044265    0.046221    0.046618
     0.047397    0.048151    0.049056    0.049293    0.049772    0.051040
     0.051412    0.052090    0.054914    0.055537    0.055668    0.056492
     0.056865    0.057364    0.058238    0.058546    0.058866    0.059900
     0.061930    0.062660    0.065441    0.066172    0.069640    0.071330
     0.073871    0.076423    0.076905    0.078950    0.083961    0.084567
     0.086243    0.092037    0.094514    0.104619    0.111652    0.113139
     0.116326    0.117736    0.137051    0.137991    0.143605    0.145143
     0.157562    0.159606    0.159982    0.160002    0.160103    0.160247
     0.164526    0.169136    0.170885    0.172289    0.176565    0.188399
     0.193411    0.195466    0.199205    0.203490    0.227955    0.234805
     0.248640    0.250346    0.250461    0.262637    0.271531    0.272706
     0.274129    0.277795    0.281728    0.284677    0.288071    0.291999
     0.292578    0.297034    0.297232    0.301461    0.313903    0.332246
     0.334285    0.336099    0.336535    0.337608    0.338825    0.338856
     0.339137    0.339430    0.340568    0.341131    0.341903    0.342278
     0.342672    0.342820    0.342946    0.343426    0.343711    0.344011
     0.344542    0.347547    0.374182    0.385201    0.394392    0.402590
     0.403287    0.404721    0.427868    0.429086    0.431131    0.498462
     0.535737    0.542496    0.545002    0.545095    0.547398    0.552409
     1.037785

 Minimum Search - Taking Simple RFO Step
 Searching for Lamda that Minimizes Along All modes
 Value Taken    Lamda =   0.00000000
 Step Taken.  Stepsize is  0.003827

                             Maximum     Tolerance    Cnvgd?
         Gradient           0.000020      0.000300     YES
         Displacement       0.001982      0.001200      NO
         Energy change     -0.000000      0.000001     YES

 Final energy is   -1302.7517478193836     


 ******************************
 **  OPTIMIZATION CONVERGED  **
 ******************************

                       Coordinates (Angstroms)
     ATOM                X               Y               Z
      1  O         0.4616849472   -0.1895298820    0.2515160895
      2  C         1.7450865626    0.2057069399    0.5409134160
      3  H         1.8970735812    0.3119529156    1.6294235912
      4  C        -0.0437324666   -1.2762925217    1.0438241009
      5  H         0.4761724200   -2.1986653443    0.7654028996
      6  H         0.1585828518   -1.0673333236    2.1032939169
      7  O         2.6516593953   -0.7942960197    0.0455008973
      8  C         4.0159408993   -0.5042376656    0.3254930768
      9  H         4.1774979344   -0.3567591740    1.4001759256
     10  C        -1.5457107659   -1.4096045973    0.8121003372
     11  H        -1.8617489397   -2.2538653870    1.4420243948
     12  C         4.8250431795   -1.7398688498   -0.0607691615
     13  O         5.3874224422   -2.4534367537    0.7264871929
     14  O         4.8244355418   -1.9499006629   -1.3932527250
     15  H         5.3363634664   -2.7557810455   -1.5589574099
     16  C         2.0248089649    1.5401633867   -0.1571504532
     17  H         1.7692501462    1.4046861207   -1.2193526345
     18  O         1.2046909202    2.5336062558    0.4335458585
     19  H         1.5333795965    3.3952608522    0.1508262351
     20  C         3.5060222243    1.9042996702   -0.0220077511
     21  H         3.7105607745    2.1571303505    1.0228777841
     22  O         3.8102644482    3.1076872473   -0.7417731050
     23  H         3.6245338278    2.9629374867   -1.6785280997
     24  C         4.4332529596    0.7617054273   -0.4342444505
     25  H         4.3222386478    0.5657194223   -1.5100743522
     26  O         5.7853403209    1.0442521320   -0.1145974719
     27  H         5.9851614514    1.9379414507   -0.4173856093
     28  C        -1.8694799393   -1.7772322884   -0.6553844997
     29  H        -1.4265414499   -1.0210823229   -1.3111111602
     30  H        -1.3799193564   -2.7260944166   -0.8997628268
     31  C        -3.3824791026   -1.8691708170   -0.9471966167
     32  H        -3.5410888000   -2.0377425878   -2.0167064993
     33  H        -3.8215456150   -2.7271659751   -0.4210552854
     34  C        -4.0434149164   -0.5753338749   -0.4813401225
     35  H        -3.5773205195    0.2616435243   -1.0181987868
     36  C        -3.7834635613   -0.3730909532    1.0041893235
     37  H        -4.1152758199   -1.2725259596    1.5479005668
     38  O        -4.6556235560    0.7053845261    1.3940170038
     39  C        -5.6942274435    0.8386399944    0.4250026030
     40  H        -6.6472318719    0.8661104983    0.9655755747
     41  O        -5.5261708313    2.0406938523   -0.3042677808
     42  H        -5.3757240739    2.7450887000    0.3357629535
     43  C        -2.3126119135   -0.1549747535    1.2982549710
     44  H        -1.9499874320    0.7365141456    0.7795316421
     45  H        -2.1440374876   -0.0061973650    2.3702497816
     46  C        -5.5631260783   -0.3614788408   -0.5405385466
     47  H        -6.0546886020   -1.2164246024   -0.0566835637
     48  C        -6.1751857830   -0.1470854589   -1.9221254078
     49  H        -5.7074619615    0.6976894255   -2.4300337446
     50  H        -6.0500642347   -1.0406762369   -2.5403326389
     51  H        -7.2471127046    0.0584755598   -1.8515974029

Z-matrix Print:
$molecule
0 1
O 
C  1 1.373711
H  2 1.104193 1 111.343374
C  1 1.436750 2 115.474242 3 -46.485736 0
H  4 1.094802 1 109.267239 2 -70.133074 0
H  4 1.098668 1 108.853054 2 48.249483 0
O  2 1.437816 1 108.443901 3 119.489091 0
C  7 1.422601 2 113.269076 1 -178.327752 0
H  8 1.096720 7 111.195464 2 55.826053 0
C  4 1.525584 1 109.188114 2 168.524395 0
H  10 1.099755 4 105.248541 1 179.874115 0
C  8 1.526640 7 107.063876 2 171.402424 0
O  12 1.202174 8 124.239927 7 -111.635521 0
O  12 1.348935 8 112.068331 7 67.653301 0
H  14 0.969005 12 107.347842 8 -178.720993 0
C  2 1.531768 1 108.981055 3 -121.383094 0
H  16 1.100880 2 106.864558 1 -52.579026 0
O  16 1.417196 2 108.364997 1 66.794268 0
H  18 0.964580 16 107.868437 2 166.237101 0
C  16 1.531291 2 110.095642 1 -171.792868 0
H  20 1.094324 16 108.663128 2 -69.631744 0
O  20 1.434840 16 111.116878 2 176.269810 0
H  22 0.965898 20 108.665357 16 -61.439208 0
C  20 1.528142 16 112.663487 2 50.602075 0
H  24 1.099156 20 109.637890 16 65.821283 0
O  24 1.417797 20 111.643067 16 -171.203925 0
H  26 0.964515 24 108.146443 20 -47.452035 0
C  10 1.547090 4 111.769836 1 63.480571 0
H  28 1.094502 10 108.628054 4 -56.457103 0
H  28 1.095322 10 108.901674 4 59.145807 0
C  28 1.543623 10 113.490292 4 -177.785741 0
H  31 1.094269 28 109.634067 10 174.685574 0
H  31 1.098071 28 110.357566 10 -67.877570 0
C  31 1.525737 28 108.443446 10 52.753557 0
H  34 1.098177 31 108.251432 28 58.698174 0
C  34 1.521603 31 109.681997 28 -58.516604 0
H  36 1.102136 34 108.767366 31 -54.369553 0
O  36 1.440742 34 105.083967 31 -168.853051 0
C  38 1.426690 36 109.076374 34 19.513501 0
H  39 1.095989 38 107.478382 36 130.082545 0
O  39 1.415984 38 110.041369 36 -110.591330 0
H  41 0.963559 39 107.278671 38 -48.164661 0
C  36 1.515735 34 111.982122 31 65.277095 0
H  43 1.093308 36 110.312767 34 60.509357 0
H  43 1.095320 36 111.024691 34 179.711626 0
C  34 1.535826 31 122.341018 28 -176.099091 0
H  46 1.098491 34 108.508366 31 51.250009 0
C  46 1.526225 34 116.825379 31 -72.639856 0
H  48 1.091046 46 110.993031 34 -56.478567 0
H  48 1.093735 46 111.165347 34 -176.377722 0
H  48 1.093773 46 110.548684 34 64.208836 0
$end


 --------------------------------------------------------------

                    Orbital Energies (a.u.)
 --------------------------------------------------------------

 Alpha MOs
 -- Occupied --
-19.1889 -19.1658 -19.1572 -19.1484 -19.1481 -19.1424 -19.1335 -19.1247
-19.1237 -10.3247 -10.2947 -10.2663 -10.2613 -10.2535 -10.2527 -10.2484
-10.2269 -10.2158 -10.1847 -10.1794 -10.1719 -10.1698 -10.1688 -10.1644
-10.1580  -1.1328  -1.1009  -1.0744  -1.0666  -1.0537  -1.0430  -1.0407
 -1.0385  -1.0030  -0.8461  -0.8105  -0.8099  -0.7920  -0.7546  -0.7444
 -0.7087  -0.6834  -0.6733  -0.6580  -0.6353  -0.6253  -0.6236  -0.5907
 -0.5750  -0.5679  -0.5624  -0.5585  -0.5460  -0.5360  -0.5193  -0.5138
 -0.5088  -0.5018  -0.4923  -0.4889  -0.4817  -0.4691  -0.4623  -0.4605
 -0.4519  -0.4453  -0.4373  -0.4363  -0.4299  -0.4235  -0.4217  -0.4111
 -0.3996  -0.3958  -0.3849  -0.3818  -0.3742  -0.3709  -0.3682  -0.3622
 -0.3585  -0.3567  -0.3473  -0.3446  -0.3414  -0.3343  -0.3265  -0.3230
 -0.3199  -0.3163  -0.3057  -0.2957  -0.2934  -0.2916  -0.2872  -0.2834
 -0.2660
 -- Virtual --
 -0.0337  -0.0235  -0.0121  -0.0084  -0.0051  -0.0006   0.0021   0.0062
  0.0126   0.0160   0.0228   0.0245   0.0290   0.0328   0.0370   0.0384
  0.0462   0.0480   0.0505   0.0529   0.0596   0.0616   0.0654   0.0672
  0.0695   0.0731   0.0776   0.0803   0.0826   0.0863   0.0878   0.0919
  0.0927   0.0946   0.0984   0.1007   0.1023   0.1053   0.1065   0.1093
  0.1124   0.1148   0.1157   0.1175   0.1191   0.1201   0.1243   0.1266
  0.1279   0.1310   0.1316   0.1352   0.1371   0.1386   0.1405   0.1413
  0.1424   0.1443   0.1460   0.1481   0.1509   0.1527   0.1533   0.1550
  0.1601   0.1615   0.1653   0.1673   0.1693   0.1728   0.1750   0.1765
  0.1787   0.1796   0.1819   0.1844   0.1858   0.1873   0.1905   0.1910
  0.1938   0.1970   0.2013   0.2029   0.2040   0.2070   0.2090   0.2115
  0.2140   0.2163   0.2197   0.2217   0.2259   0.2278   0.2334   0.2362
  0.2375   0.2425   0.2438   0.2461   0.2496   0.2504   0.2534   0.2538
  0.2570   0.2584   0.2634   0.2657   0.2686   0.2708   0.2767   0.2777
  0.2795   0.2815   0.2859   0.2888   0.2917   0.2944   0.2962   0.2990
  0.3006   0.3027   0.3069   0.3087   0.3117   0.3135   0.3177   0.3194
  0.3227   0.3243   0.3275   0.3285   0.3325   0.3333   0.3373   0.3407
  0.3423   0.3432   0.3465   0.3476   0.3508   0.3543   0.3549   0.3569
  0.3581   0.3612   0.3672   0.3683   0.3736   0.3745   0.3784   0.3807
  0.3813   0.3826   0.3835   0.3904   0.3926   0.3959   0.4058   0.4066
  0.4095   0.4098   0.4104   0.4211   0.4227   0.4266   0.4329   0.4381
  0.4388   0.4472   0.4487   0.4543   0.4575   0.4626   0.4727   0.4857
  0.4914   0.4959   0.5031   0.5080   0.5100   0.5178   0.5304   0.5343
  0.5448   0.5504   0.5569   0.5609   0.5678   0.5723   0.5769   0.5789
  0.5842   0.5893   0.5965   0.6006   0.6081   0.6205   0.6223   0.6266
  0.6280   0.6375   0.6396   0.6476   0.6506   0.6576   0.6627   0.6654
  0.6709   0.6773   0.6789   0.6829   0.6845   0.6909   0.6946   0.7038
  0.7091   0.7125   0.7177   0.7295   0.7353   0.7425   0.7456   0.7482
  0.7503   0.7529   0.7593   0.7619   0.7669   0.7682   0.7789   0.7806
  0.7840   0.7879   0.7927   0.7949   0.7990   0.8007   0.8047   0.8083
  0.8135   0.8254   0.8274   0.8312   0.8415   0.8562   0.8598   0.8619
  0.8841   0.9062   0.9138   0.9281   0.9335   0.9459   0.9583   0.9719
  0.9895   0.9962   1.0066   1.0122   1.0226   1.0291   1.0345   1.0561
  1.0583   1.0694   1.0761   1.0862   1.0935   1.1023   1.1093   1.1261
  1.1316   1.1379   1.1409   1.1520   1.1541   1.1588   1.1637   1.1703
  1.1808   1.1843   1.1898   1.1933   1.2013   1.2061   1.2162   1.2205
  1.2311   1.2343   1.2374   1.2442   1.2530   1.2600   1.2692   1.2705
  1.2803   1.2960   1.3042   1.3079   1.3228   1.3392   1.3415   1.3523
  1.3588   1.3652   1.3700   1.3771   1.3886   1.3953   1.4091   1.4177
  1.4353   1.4533   1.4595   1.4633   1.4695   1.4709   1.4800   1.4848
  1.5029   1.5060   1.5093   1.5220   1.5241   1.5364   1.5407   1.5508
  1.5550   1.5606   1.5698   1.5710   1.5787   1.5845   1.5871   1.5928
  1.6004   1.6013   1.6125   1.6161   1.6185   1.6208   1.6274   1.6329
  1.6367   1.6434   1.6483   1.6495   1.6523   1.6569   1.6617   1.6669
  1.6687   1.6757   1.6821   1.6885   1.6924   1.6983   1.7080   1.7108
  1.7165   1.7202   1.7361   1.7477   1.7620   1.7636   1.7736   1.7786
  1.7835   1.7870   1.7961   1.8075   1.8114   1.8191   1.8279   1.8294
  1.8319   1.8534   1.8544   1.8602   1.8652   1.8736   1.8801   1.8921
  1.8956   1.9071   1.9137   1.9305   1.9388   1.9531   1.9590   1.9726
  1.9773   1.9991   2.0040   2.0056   2.0089   2.0150   2.0357   2.0368
  2.0479   2.0537   2.0594   2.0648   2.0738   2.0803   2.0935   2.1018
  2.1106   2.1213   2.1303   2.1351   2.1402   2.1555   2.1607   2.1656
  2.1739   2.1863   2.1895   2.2040   2.2218   2.2321   2.2437   2.2552
  2.2618   2.2731   2.2851   2.3023   2.3071   2.3254   2.3370   2.3509
  2.3554   2.3646   2.3772   2.3854   2.3980   2.4054   2.4317   2.4500
  2.4780   2.4983   2.5059   2.5148   2.5228   2.5348   2.5407   2.5451
  2.5502   2.5654   2.5692   2.5795   2.5799   2.5975   2.6014   2.6133
  2.6269   2.6325   2.6380   2.6442   2.6530   2.6768   2.6812   2.6951
  2.6992   2.7061   2.7305   2.7362   2.7443   2.7485   2.7688   2.7856
  2.7868   2.8008   2.8020   2.8210   2.8274   2.8315   2.8409   2.8559
  2.8664   2.8787   2.8818   2.8863   2.8950   2.9047   2.9144   2.9198
  2.9242   2.9314   2.9440   2.9497   2.9663   2.9766   2.9803   2.9875
  3.0052   3.0087   3.0265   3.0392   3.0408   3.0571   3.0666   3.0685
  3.0825   3.0917   3.0940   3.1031   3.1203   3.1320   3.1381   3.1391
  3.1437   3.1490   3.1597   3.1663   3.1738   3.1913   3.2032   3.2072
  3.2133   3.2284   3.2478   3.2581   3.2665   3.2717   3.2806   3.2902
  3.2939   3.3140   3.3294   3.3462   3.3580   3.3676   3.3829   3.3919
  3.4145   3.4191   3.4677   3.4862   3.5389   3.5642   3.6127   3.6165
  3.6830   3.7768   3.7800   3.8018   3.8136   3.8169   3.8257   3.8452
  3.8667   3.9011   3.9022   3.9056   3.9237   3.9333   3.9355   3.9728
  3.9955   3.9989   4.0101   4.0162   4.0462   4.0751   4.0907   4.1157
  4.1403   4.1486   4.1589   4.1749   4.1810   4.2398   4.2577   4.2790
  4.3065   4.3126   4.3246   4.3417   4.3547   4.4418   4.9851   5.0749
  5.0928   5.0979   5.1099   5.1185   5.1431   5.1692   5.1783   5.1888
  5.3691   5.3786   5.3824   5.4147   5.4263   5.4473   5.4642   5.4757
  5.5949   5.6131   5.6162   5.6446   5.6623   5.6954   5.7496   5.8202
  5.8459  23.7501  23.7664  23.7713  23.7953  23.8104  23.8152  23.8320
 23.8542  23.8723  23.8863  23.8895  23.9136  23.9492  23.9548  23.9855
 23.9969  49.8668  49.9020  49.9365  49.9480  49.9522  49.9617  50.0040
 50.0150  50.0291
 --------------------------------------------------------------

          Ground-State Mulliken Net Atomic Charges

     Atom                 Charge (a.u.)
  ----------------------------------------
      1 O                     0.087359
      2 C                     0.071370
      3 H                     0.222618
      4 C                    -0.423075
      5 H                     0.226197
      6 H                     0.111637
      7 O                     0.019017
      8 C                    -0.406331
      9 H                     0.274003
     10 C                    -0.004436
     11 H                     0.185861
     12 C                     0.015899
     13 O                    -0.202659
     14 O                    -0.120363
     15 H                     0.291122
     16 C                    -0.515649
     17 H                     0.244175
     18 O                    -0.142624
     19 H                     0.251067
     20 C                    -0.653342
     21 H                     0.301174
     22 O                    -0.210777
     23 H                     0.272785
     24 C                    -0.204368
     25 H                     0.281731
     26 O                    -0.150902
     27 H                     0.261903
     28 C                    -0.231752
     29 H                     0.163296
     30 H                     0.175486
     31 C                    -0.549110
     32 H                     0.176146
     33 H                     0.148183
     34 C                    -0.165077
     35 H                     0.206113
     36 C                    -0.544903
     37 H                     0.185169
     38 O                    -0.072356
     39 C                    -0.462580
     40 H                     0.206312
     41 O                    -0.204121
     42 H                     0.262413
     43 C                    -0.347582
     44 H                     0.228154
     45 H                     0.183302
     46 C                     0.699915
     47 H                     0.184007
     48 C                    -0.802408
     49 H                     0.189921
     50 H                     0.128254
     51 H                     0.159824
  ----------------------------------------
  Sum of atomic charges =     0.000000

 -----------------------------------------------------------------
                    Cartesian Multipole Moments
 -----------------------------------------------------------------
    Charge (ESU x 10^10)
                 0.0000
    Dipole Moment (Debye)
         X      -0.0025      Y       0.1220      Z      -2.1704
       Tot       2.1739
    Quadrupole Moments (Debye-Ang)
        XX    -161.9739     XY      15.0252     YY    -146.1689
        XZ     -15.4030     YZ       0.6230     ZZ    -148.0419
    Octopole Moments (Debye-Ang^2)
       XXX     -47.0672    XXY      22.3195    XYY      13.0502
       YYY      28.0166    XXZ     -69.5489    XYZ       8.5666
       YYZ     -24.4072    XZZ      47.5411    YZZ       9.4557
       ZZZ     -11.1261
    Hexadecapole Moments (Debye-Ang^3)
      XXXX  -15127.3465   XXXY     263.7958   XXYY   -2742.7524
      XYYY    -157.0329   YYYY   -2138.6703   XXXZ    -678.0392
      XXYZ     221.5789   XYYZ    -223.2130   YYYZ      53.7035
      XXZZ   -2606.1543   XYZZ      29.3750   YYZZ    -487.9202
      XZZZ     -69.9788   YZZZ     -30.5914   ZZZZ    -905.4784
 -----------------------------------------------------------------
Archival summary:
1\1\february\OPT\ProcedureUnspecified\BasisUnspecified\91626\taweetha\SatMar3009:32:002019SatMar3009:32:002019\0\\#,OPT,ProcedureUnspecified,BasisUnspecified,\\0,1\O\C,1,1.37371\H,2,1.10419,1,111.343\C,1,1.43675,2,115.474,3,-46.4857,0\H,4,1.0948,1,109.267,2,-70.1331,0\H,4,1.09867,1,108.853,2,48.2495,0\O,2,1.43782,1,108.444,3,119.489,0\C,7,1.4226,2,113.269,1,-178.328,0\H,8,1.09672,7,111.195,2,55.8261,0\C,4,1.52558,1,109.188,2,168.524,0\H,10,1.09975,4,105.249,1,179.874,0\C,8,1.52664,7,107.064,2,171.402,0\O,12,1.20217,8,124.24,7,-111.636,0\O,12,1.34894,8,112.068,7,67.6533,0\H,14,0.969005,12,107.348,8,-178.721,0\C,2,1.53177,1,108.981,3,-121.383,0\H,16,1.10088,2,106.865,1,-52.579,0\O,16,1.4172,2,108.365,1,66.7943,0\H,18,0.96458,16,107.868,2,166.237,0\C,16,1.53129,2,110.096,1,-171.793,0\H,20,1.09432,16,108.663,2,-69.6317,0\O,20,1.43484,16,111.117,2,176.27,0\H,22,0.965898,20,108.665,16,-61.4392,0\C,20,1.52814,16,112.663,2,50.6021,0\H,24,1.09916,20,109.638,16,65.8213,0\O,24,1.4178,20,111.643,16,-171.204,0\H,26,0.964515,24,108.146,20,-47.452,0\C,10,1.54709,4,111.77,1,63.4806,0\H,28,1.0945,10,108.628,4,-56.4571,0\H,28,1.09532,10,108.902,4,59.1458,0\C,28,1.54362,10,113.49,4,-177.786,0\H,31,1.09427,28,109.634,10,174.686,0\H,31,1.09807,28,110.358,10,-67.8776,0\C,31,1.52574,28,108.443,10,52.7536,0\H,34,1.09818,31,108.251,28,58.6982,0\C,34,1.5216,31,109.682,28,-58.5166,0\H,36,1.10214,34,108.767,31,-54.3696,0\O,36,1.44074,34,105.084,31,-168.853,0\C,38,1.42669,36,109.076,34,19.5135,0\H,39,1.09599,38,107.478,36,130.083,0\O,39,1.41598,38,110.041,36,-110.591,0\H,41,0.963559,39,107.279,38,-48.1647,0\C,36,1.51574,34,111.982,31,65.2771,0\H,43,1.09331,36,110.313,34,60.5094,0\H,43,1.09532,36,111.025,34,179.712,0\C,34,1.53583,31,122.341,28,-176.099,0\H,46,1.09849,34,108.508,31,51.25,0\C,46,1.52623,34,116.825,31,-72.6399,0\H,48,1.09105,46,110.993,34,-56.4786,0\H,48,1.09374,46,111.165,34,-176.378,0\H,48,1.09377,46,110.549,34,64.2088,0\\\@

 Total job time:  2352.50s(wall), 13306.70s(cpu) 
 Sat Mar 30 09:32:00 2019

        *************************************************************
        *                                                           *
        *  Thank you very much for using Q-Chem.  Have a nice day.  *
        *                                                           *
        *************************************************************


 
User input: 2 of 3 
 
Q-Chem Developer Version!
                  Welcome to Q-Chem
     A Quantum Leap Into The Future Of Chemistry


 Q-Chem 5.1, Q-Chem, Inc., Pleasanton, CA (2018)

 Yihan Shao,  Zhengting Gan,  E. Epifanovsky,  A. T. B. Gilbert,  M. Wormit,  
 J. Kussmann,  A. W. Lange,  A. Behn,  Jia Deng,  Xintian Feng,  D. Ghosh,  
 M. Goldey,  P. R. Horn,  L. D. Jacobson,  I. Kaliman,  T. Kus,  A. Landau,  
 Jie Liu,  E. I. Proynov,  R. M. Richard,  R. P. Steele,  E. J. Sundstrom,  
 H. L. Woodcock III,  P. M. Zimmerman,  D. Zuev,  B. Albrecht,  E. Alguire,  
 S. A. Baeppler,  D. Barton,  Z. Benda,  Y. A. Bernard,  E. J. Berquist,  
 K. B. Bravaya,  H. Burton,  D. Casanova,  Chun-Min Chang,  Yunqing Chen,  
 A. Chien,  K. D. Closser,  M. P. Coons,  S. Coriani,  S. Dasgupta,  
 A. L. Dempwolff,  M. Diedenhofen,  Hainam Do,  R. G. Edgar,  Po-Tung Fang,  
 S. Faraji,  S. Fatehi,  Qingguo Feng,  K. D. Fenk,  J. Fosso-Tande,  
 J. Gayvert,  Qinghui Ge,  A. Ghysels,  G. Gidofalvi,  J. Gomes,  
 J. Gonthier,  A. Gunina,  D. Hait,  M. W. D. Hanson-Heine,  
 P. H. P. Harbach,  A. W. Hauser,  J. E. Herr,  E. G. Hohenstein,  
 Z. C. Holden,  Kerwin Hui,  B. C. Huynh,  T.-C. Jagau,  Hyunjun Ji,  
 B. Kaduk,  K. Khistyaev,  Jaehoon Kim,  P. Klunzinger,  K. Koh,  
 D. Kosenkov,  L. Koulias,  T. Kowalczyk,  C. M. Krauter,  A. Kunitsa,  
 Ka Un Lao,  A. Laurent,  K. V. Lawler,  Joonho Lee,  D. Lefrancois,  
 S. Lehtola,  D. S. Levine,  Yi-Pei Li,  You-Sheng Lin,  Fenglai Liu,  
 E. Livshits,  A. Luenser,  P. Manohar,  E. Mansoor,  S. F. Manzer,  
 Shan-Ping Mao,  Yuezhi Mao,  N. Mardirossian,  A. V. Marenich,  
 T. Markovich,  L. A. Martinez-Martinez,  S. A. Maurer,  N. J. Mayhall,  
 S. C. McKenzie,  J.-M. Mewes,  A. F. Morrison,  J. W. Mullinax,  K. Nanda,  
 T. S. Nguyen-Beck,  R. Olivares-Amaya,  J. A. Parkhill,  T. M. Perrine,  
 F. Plasser,  P. Pokhilko,  S. Prager,  A. Prociuk,  E. Ramos,  D. R. Rehn,  
 F. Rob,  M. Schneider,  N. Sergueev,  S. M. Sharada,  S. Sharma,  
 D. W. Small,  T. Stauch,  T. Stein,  Yu-Chuan Su,  A. J. W. Thom,  
 A. Tkatchenko,  T. Tsuchimochi,  N. M. Tubman,  L. Vogt,  M. L. Vidal,  
 O. Vydrov,  M. A. Watson,  J. Wenzel,  M. de Wergifosse,  T. A. Wesolowski,  
 A. White,  J. Witte,  A. Yamada,  Jun Yang,  K. Yao,  S. Yeganeh,  
 S. R. Yost,  Zhi-Qiang You,  A. Zech,  Igor Ying Zhang,  Xing Zhang,  
 Yan Zhao,  Ying Zhu,  B. R. Brooks,  G. K. L. Chan,  C. J. Cramer,  
 M. S. Gordon,  W. J. Hehre,  A. Klamt,  M. W. Schmidt,  C. D. Sherrill,  
 D. G. Truhlar,  A. Aspuru-Guzik,  R. Baer,  A. T. Bell,  N. A. Besley,  
 Jeng-Da Chai,  A. E. DePrince, III,  R. A. DiStasio Jr.,  A. Dreuw,  
 B. D. Dunietz,  T. R. Furlani,  Chao-Ping Hsu,  Yousung Jung,  Jing Kong,  
 D. S. Lambrecht,  WanZhen Liang,  C. Ochsenfeld,  V. A. Rassolov,  
 L. V. Slipchenko,  J. E. Subotnik,  T. Van Voorhis,  J. M. Herbert,  
 A. I. Krylov,  P. M. W. Gill,  M. Head-Gordon

 Contributors to earlier versions of Q-Chem not listed above: 
 R. D. Adamson,  B. Austin,  J. Baker,  G. J. O. Beran,  K. Brandhorst,  
 S. T. Brown,  E. F. C. Byrd,  A. K. Chakraborty,  C.-L. Cheng,  
 Siu Hung Chien,  D. M. Chipman,  D. L. Crittenden,  H. Dachsel,  
 R. J. Doerksen,  A. D. Dutoi,  L. Fusti-Molnar,  W. A. Goddard III,  
 A. Golubeva-Zadorozhnaya,  S. R. Gwaltney,  G. Hawkins,  A. Heyden,  
 S. Hirata,  G. Kedziora,  F. J. Keil,  C. Kelley,  Jihan Kim,  R. A. King,  
 R. Z. Khaliullin,  P. P. Korambath,  W. Kurlancheek,  A. M. Lee,  M. S. Lee,  
 S. V. Levchenko,  Ching Yeh Lin,  D. Liotard,  R. C. Lochan,  I. Lotan,  
 P. E. Maslen,  N. Nair,  D. P. O'Neill,  D. Neuhauser,  E. Neuscamman,  
 C. M. Oana,  R. Olson,  B. Peters,  R. Peverati,  P. A. Pieniazek,  
 Y. M. Rhee,  J. Ritchie,  M. A. Rohrdanz,  E. Rosta,  N. J. Russ,  
 H. F. Schaefer III,  N. E. Schultz,  N. Shenvi,  A. C. Simmonett,  A. Sodt,  
 D. Stuck,  K. S. Thanthiriwatte,  V. Vanovschi,  Tao Wang,  A. Warshel,  
 C. F. Williams,  Q. Wu,  X. Xu,  W. Zhang

 Please cite Q-Chem as follows:
 Y. Shao et al., Mol. Phys. 113, 184-215 (2015)
 DOI: 10.1080/00268976.2014.952696

 Q-Chem 5.1.2 for Intel X86 EM64T Linux

 Parts of Q-Chem use Armadillo 8.300.2 (Tropical Shenanigans).
 http://arma.sourceforge.net/

 Q-Chem begins on Sat Mar 30 09:32:00 2019  

Host: 
0

     Scratch files written to /scratch/taweetham/qchem2601//
The previous job contains 0 fragments, simply inherited here
Input Ideriv = 2
Curr. Ideriv = -1
Max.  Ideriv = 2

Checking the input file for inconsistencies... 	...done.

--------------------------------------------------------------
User input:
--------------------------------------------------------------

$molecule
read
$end

$rem
   job_type 	frequency
   basis 	6-311++g**
   mem_total	32000
   method 	b3lyp
$end

--------------------------------------------------------------
 ----------------------------------------------------------------
             Standard Nuclear Orientation (Angstroms)
    I     Atom           X                Y                Z
 ----------------------------------------------------------------
    1      O       0.4596233986    -0.1873135335     0.2565838417
    2      C       1.7429579297     0.2118028792     0.5409097722
    3      H       1.8956528188     0.3295075943     1.6281413637
    4      C      -0.0444706664    -1.2660947278     1.0605565343
    5      H       0.4758740795    -2.1909659816     0.7913993506
    6      H       0.1584603679    -1.0459509428     2.1176409371
    7      O       2.6498684741    -0.7926934882     0.0553028363
    8      C       4.0141490855    -0.4987924319     0.3312631129
    9      H       4.1763754445    -0.3399951962     1.4042308909
   10      C      -1.5465221122    -1.4028488400     0.8313261026
   11      H      -1.8615219195    -2.2407061792     1.4702556192
   12      C       4.8238310163    -1.7378318925    -0.0426698036
   13      O       5.3872704990    -2.4427585588     0.7515823608
   14      O       4.8224122517    -1.9617590893    -1.3728881227
   15      H       5.3347801458    -2.7689733852    -1.5305448864
   16      C       2.0212528931     1.5390929956    -0.1712451663
   17      H       1.7650254319     1.3923620613    -1.2317900237
   18      O       1.2008700703     2.5380834017     0.4096461029
   19      H       1.5287576355     3.3969658758     0.1177113242
   20      C       3.5023097788     1.9056364698    -0.0409843302
   21      H       3.7074231273     2.1694986546     1.0010571348
   22      O       3.8051999193     3.1016552285    -0.7734895165
   23      H       3.6188971412     2.9470094649    -1.7085479315
   24      C       4.4300368926     0.7594388618    -0.4419468999
   25      H       4.3183860685     0.5521594867    -1.5155921035
   26      O       5.7821570565     1.0462341665    -0.1262467580
   27      H       5.9811404992     1.9368517123    -0.4384897970
   28      C      -1.8710898380    -1.7859940499    -0.6320070389
   29      H      -1.4291471654    -1.0364249009    -1.2959102654
   30      H      -1.3810465524    -2.7370187003    -0.8668247598
   31      C      -3.3842340025    -1.8820115545    -0.9217463164
   32      H      -3.5434946735    -2.0618449051    -1.9893234198
   33      H      -3.8223270841    -2.7347700841    -0.3863612810
   34      C      -4.0457327735    -0.5838371346    -0.4689384018
   35      H      -3.5806049325     0.2478114860    -1.0148404464
   36      C      -3.7848551117    -0.3659231297     1.0142106040
   37      H      -4.1156526197    -1.2598622542     1.5675192629
   38      O      -4.6574831112     0.7159631504     1.3933945801
   39      C      -5.6968748114     0.8383853296     0.4237958655
   40      H      -6.6495096347     0.8708418825     0.9647438041
   41      O      -5.5301761149     2.0328777661    -0.3181011344
   42      H      -5.3797586146     2.7440170267     0.3144343957
   43      C      -2.3139443811    -0.1437402664     1.3049170694
   44      H      -1.9523112074     0.7425351210     0.7766555345
   45      H      -2.1447034664     0.0163325583     2.3751783114
   46      C      -5.5656340879    -0.3716547386    -0.5292631066
   47      H      -6.0562556370    -1.2218413925    -0.0361558528
   48      C      -6.1788343950    -0.1721121170    -1.9125678397
   49      H      -5.7120617515     0.6676368207    -2.4296036973
   50      H      -6.0535367677    -1.0720200508    -2.5215064871
   51      H      -7.2508527788     0.0334379616    -1.8434114426
 ----------------------------------------------------------------
 Molecular Point Group                 C1    NOp =  1
 Largest Abelian Subgroup              C1    NOp =  1
 Nuclear Repulsion Energy =  2403.9783420021 hartrees
 There are       97 alpha and       97 beta electrons
 Requested basis set is 6-311++G(d,p)
 There are 280 shells and 732 basis functions

 Total QAlloc Memory Limit  32000 MB
 Mega-Array Size       188 MB
 MEM_STATIC part       192 MB
 A cutoff of  1.0D-11 yielded  26604 shell pairs
 There are    175822 function pairs (    186200 Cartesian)

 -------------------------------------------------------
 OpenMP Integral Computing Module                       
 Release: version 1.0, May 2013, Q-Chem Inc. Pittsburgh 
 -------------------------------------------------------
 Integral Job Info:
 Integral job number is                      11
 Integral operator is                         1
 short-range coefficients                     0
 long-range coefficients              100000000
 Omega coefficients                           0
 if combine SR and LR in K                    0
 Integral screening is                        0
 Integral computing path is                   2
 max size of driver memory is            800000
 size of driver memory is                593474
 size of scratch memory is              2361544
 max col of scratch BK array               1296
 max len of scratch array in speh3          155
 max len of scratch index in speh4           18
 max int batch size is                      520
 min int batch size is                       52
 fixed nKL is                                52
 max L of basis functions is                  2
 order of int derivative is                   0
 number of shells is                        280
 number of basis is                         757
 number of cartesian basis is               757
 number of contracted shell pairs         26604
 number of primitive shell pairs          56787
 maxK2 (contraction) of shell pair           36
 max number of K2 of shell pair               1
 max number of CS2 of shell pair           5331
 max number of PS2 of shell pair           8574
 mem total for path MDJ                  785948
 -------------------------------------------------------
 Smallest overlap matrix eigenvalue = 8.02E-07

 Q-Chem warning in module stvman/mkSTV.C, line 306:

 Overlap eigenvalue is smaller than square root of threshold
 Use THRESH >= 12 to get rid of this warning

 Linear dependence detected in AO basis
 Tighter screening thresholds may be required for diffuse basis sets
 Use S2THRESH > 14 and THRESH = 14 in case of SCF convergence issues
 Number of orthogonalized atomic orbitals = 731
 Maximum deviation from orthogonality = 2.792E-10
 Guess from superposition of atomic densities
 Warning:  Energy on first SCF cycle will be non-variational
 SAD guess density has 194.000000 electrons

 -----------------------------------------------------------------------
  General SCF calculation program by
  Eric Jon Sundstrom, Paul Horn, Yuezhi Mao, Dmitri Zuev, Alec White,
  David Stuck, Shaama M.S., Shane Yost, Joonho Lee, David Small,
  Daniel Levine, Susi Lehtola, Hugh Burton, Evgeny Epifanovsky
 -----------------------------------------------------------------------
 Exchange:     0.2000 Hartree-Fock + 0.0800 Slater + 0.7200 B88
 Correlation:  0.1900 VWN1RPA + 0.8100 LYP
 Using SG-1 standard quadrature grid
 using 6 threads for integral computing
 -------------------------------------------------------
 OpenMP Integral computing Module                
 Release: version 2.0, May 2017, Q-Chem Inc. Pleasanton 
 -------------------------------------------------------
 -------------------------------------------------------
 OpenMP BLAS3 based DFT computing Module                
 Release: version 1.0, May 2013, Q-Chem Inc. Pittsburgh 
 -------------------------------------------------------
 A restricted SCF calculation will be
 performed using DIIS
 SCF converges when DIIS error is below 1.0e-08
 ---------------------------------------
  Cycle       Energy         DIIS error
 ---------------------------------------
    1   -1307.9421157766      2.34e-02  
    2   -1302.2467135600      3.04e-03  
    3   -1301.6725581611      4.58e-03  
    4   -1302.7159489972      8.30e-04  
    5   -1302.7459935203      3.44e-04  
    6   -1302.7511416926      1.05e-04  
    7   -1302.7516880218      2.87e-05  
    8   -1302.7517284823      8.16e-06  
    9   -1302.7517316748      2.09e-06  
   10   -1302.7517318665      7.21e-07  
   11   -1302.7517318928      2.04e-07  
   12   -1302.7517318951      6.76e-08  
   13   -1302.7517318954      1.67e-08  
   14   -1302.7517318950      6.79e-09  Convergence criterion met
 ---------------------------------------
 SCF time:   CPU 2318.87s  wall 411.00s 
 SCF   energy in the final basis set =    -1302.7517318950
 Total energy in the final basis set =    -1302.7517318950

 --------------------------------------------------------------

                    Orbital Energies (a.u.)
 --------------------------------------------------------------

 Alpha MOs
 -- Occupied --
-19.1889 -19.1658 -19.1572 -19.1484 -19.1481 -19.1424 -19.1335 -19.1247
-19.1237 -10.3247 -10.2947 -10.2663 -10.2613 -10.2535 -10.2527 -10.2484
-10.2269 -10.2158 -10.1847 -10.1794 -10.1719 -10.1698 -10.1688 -10.1644
-10.1580  -1.1328  -1.1009  -1.0744  -1.0666  -1.0537  -1.0430  -1.0407
 -1.0385  -1.0030  -0.8460  -0.8105  -0.8099  -0.7920  -0.7546  -0.7444
 -0.7087  -0.6834  -0.6733  -0.6580  -0.6353  -0.6253  -0.6236  -0.5907
 -0.5750  -0.5679  -0.5624  -0.5585  -0.5460  -0.5360  -0.5193  -0.5138
 -0.5088  -0.5018  -0.4923  -0.4889  -0.4817  -0.4691  -0.4623  -0.4605
 -0.4519  -0.4453  -0.4373  -0.4363  -0.4299  -0.4235  -0.4217  -0.4111
 -0.3996  -0.3958  -0.3849  -0.3818  -0.3742  -0.3709  -0.3682  -0.3622
 -0.3585  -0.3567  -0.3473  -0.3446  -0.3414  -0.3343  -0.3265  -0.3230
 -0.3199  -0.3163  -0.3057  -0.2957  -0.2934  -0.2916  -0.2872  -0.2834
 -0.2660
 -- Virtual --
 -0.0337  -0.0235  -0.0121  -0.0084  -0.0051  -0.0006   0.0021   0.0062
  0.0126   0.0160   0.0228   0.0245   0.0290   0.0328   0.0370   0.0384
  0.0462   0.0480   0.0505   0.0529   0.0596   0.0616   0.0654   0.0673
  0.0695   0.0731   0.0776   0.0803   0.0826   0.0863   0.0878   0.0919
  0.0927   0.0946   0.0984   0.1007   0.1024   0.1053   0.1065   0.1093
  0.1124   0.1148   0.1157   0.1175   0.1191   0.1201   0.1243   0.1266
  0.1279   0.1310   0.1316   0.1352   0.1371   0.1386   0.1405   0.1413
  0.1424   0.1443   0.1460   0.1481   0.1509   0.1527   0.1533   0.1550
  0.1601   0.1615   0.1653   0.1673   0.1693   0.1728   0.1750   0.1765
  0.1787   0.1796   0.1819   0.1844   0.1858   0.1873   0.1905   0.1910
  0.1939   0.1970   0.2013   0.2029   0.2040   0.2070   0.2090   0.2115
  0.2140   0.2163   0.2197   0.2217   0.2259   0.2278   0.2334   0.2362
  0.2375   0.2425   0.2438   0.2461   0.2496   0.2504   0.2534   0.2538
  0.2570   0.2584   0.2634   0.2657   0.2686   0.2708   0.2767   0.2777
  0.2795   0.2815   0.2859   0.2888   0.2917   0.2944   0.2962   0.2990
  0.3006   0.3027   0.3069   0.3087   0.3117   0.3135   0.3177   0.3194
  0.3227   0.3243   0.3275   0.3285   0.3325   0.3333   0.3373   0.3407
  0.3423   0.3432   0.3465   0.3476   0.3508   0.3543   0.3549   0.3569
  0.3581   0.3612   0.3672   0.3683   0.3736   0.3745   0.3784   0.3807
  0.3813   0.3826   0.3835   0.3904   0.3926   0.3959   0.4058   0.4066
  0.4095   0.4098   0.4104   0.4211   0.4227   0.4266   0.4329   0.4381
  0.4388   0.4472   0.4487   0.4543   0.4575   0.4626   0.4727   0.4857
  0.4914   0.4959   0.5031   0.5080   0.5100   0.5178   0.5304   0.5343
  0.5448   0.5504   0.5569   0.5609   0.5678   0.5724   0.5769   0.5789
  0.5842   0.5892   0.5965   0.6006   0.6081   0.6204   0.6223   0.6266
  0.6280   0.6375   0.6396   0.6476   0.6506   0.6576   0.6627   0.6654
  0.6709   0.6773   0.6789   0.6829   0.6845   0.6909   0.6946   0.7038
  0.7091   0.7125   0.7177   0.7295   0.7353   0.7425   0.7456   0.7482
  0.7503   0.7529   0.7593   0.7619   0.7669   0.7682   0.7789   0.7806
  0.7840   0.7879   0.7927   0.7949   0.7990   0.8007   0.8047   0.8083
  0.8135   0.8254   0.8274   0.8312   0.8415   0.8562   0.8598   0.8619
  0.8841   0.9062   0.9138   0.9281   0.9335   0.9459   0.9583   0.9719
  0.9895   0.9962   1.0066   1.0122   1.0226   1.0291   1.0346   1.0561
  1.0583   1.0695   1.0761   1.0862   1.0935   1.1023   1.1093   1.1261
  1.1316   1.1379   1.1409   1.1520   1.1541   1.1588   1.1637   1.1703
  1.1808   1.1843   1.1898   1.1933   1.2013   1.2061   1.2162   1.2205
  1.2311   1.2343   1.2374   1.2442   1.2530   1.2600   1.2692   1.2705
  1.2803   1.2960   1.3042   1.3079   1.3228   1.3392   1.3415   1.3523
  1.3588   1.3652   1.3700   1.3771   1.3886   1.3953   1.4091   1.4177
  1.4353   1.4533   1.4595   1.4633   1.4695   1.4709   1.4800   1.4848
  1.5029   1.5060   1.5093   1.5220   1.5241   1.5364   1.5407   1.5508
  1.5550   1.5606   1.5698   1.5710   1.5787   1.5845   1.5871   1.5928
  1.6004   1.6013   1.6125   1.6161   1.6185   1.6208   1.6274   1.6329
  1.6367   1.6434   1.6483   1.6495   1.6523   1.6569   1.6617   1.6669
  1.6687   1.6757   1.6821   1.6885   1.6924   1.6983   1.7080   1.7108
  1.7165   1.7202   1.7361   1.7477   1.7620   1.7636   1.7736   1.7786
  1.7835   1.7870   1.7961   1.8075   1.8114   1.8191   1.8279   1.8294
  1.8319   1.8534   1.8544   1.8602   1.8652   1.8736   1.8801   1.8921
  1.8956   1.9071   1.9137   1.9305   1.9388   1.9531   1.9590   1.9726
  1.9773   1.9991   2.0040   2.0056   2.0089   2.0150   2.0357   2.0368
  2.0479   2.0537   2.0594   2.0648   2.0738   2.0803   2.0935   2.1018
  2.1106   2.1213   2.1303   2.1351   2.1402   2.1555   2.1607   2.1656
  2.1739   2.1863   2.1895   2.2039   2.2218   2.2321   2.2437   2.2552
  2.2618   2.2731   2.2851   2.3023   2.3071   2.3254   2.3370   2.3509
  2.3554   2.3646   2.3772   2.3854   2.3980   2.4054   2.4317   2.4500
  2.4780   2.4983   2.5059   2.5148   2.5228   2.5348   2.5407   2.5451
  2.5502   2.5654   2.5692   2.5795   2.5799   2.5975   2.6014   2.6133
  2.6269   2.6325   2.6380   2.6442   2.6530   2.6768   2.6812   2.6951
  2.6992   2.7061   2.7305   2.7362   2.7443   2.7485   2.7688   2.7856
  2.7868   2.8008   2.8020   2.8210   2.8274   2.8315   2.8409   2.8559
  2.8664   2.8787   2.8818   2.8863   2.8950   2.9047   2.9144   2.9198
  2.9242   2.9314   2.9440   2.9497   2.9663   2.9766   2.9803   2.9875
  3.0052   3.0087   3.0265   3.0392   3.0408   3.0571   3.0666   3.0685
  3.0825   3.0917   3.0940   3.1031   3.1203   3.1320   3.1381   3.1391
  3.1437   3.1490   3.1597   3.1663   3.1738   3.1913   3.2032   3.2072
  3.2133   3.2284   3.2478   3.2581   3.2665   3.2717   3.2806   3.2902
  3.2939   3.3140   3.3294   3.3462   3.3580   3.3676   3.3829   3.3919
  3.4145   3.4191   3.4677   3.4863   3.5389   3.5642   3.6128   3.6165
  3.6830   3.7768   3.7800   3.8018   3.8136   3.8169   3.8257   3.8452
  3.8667   3.9011   3.9022   3.9056   3.9237   3.9333   3.9355   3.9728
  3.9955   3.9989   4.0101   4.0162   4.0462   4.0751   4.0907   4.1157
  4.1403   4.1486   4.1589   4.1749   4.1810   4.2398   4.2577   4.2790
  4.3065   4.3126   4.3246   4.3417   4.3547   4.4418   4.9851   5.0749
  5.0928   5.0979   5.1099   5.1185   5.1431   5.1692   5.1783   5.1888
  5.3691   5.3786   5.3824   5.4147   5.4263   5.4474   5.4642   5.4758
  5.5949   5.6131   5.6162   5.6446   5.6623   5.6954   5.7496   5.8202
  5.8459  23.7501  23.7664  23.7713  23.7953  23.8104  23.8152  23.8320
 23.8542  23.8723  23.8863  23.8895  23.9136  23.9492  23.9548  23.9855
 23.9969  49.8668  49.9020  49.9365  49.9480  49.9522  49.9617  50.0040
 50.0150  50.0291
 --------------------------------------------------------------

          Ground-State Mulliken Net Atomic Charges

     Atom                 Charge (a.u.)
  ----------------------------------------
      1 O                     0.087377
      2 C                     0.071055
      3 H                     0.222717
      4 C                    -0.423165
      5 H                     0.226235
      6 H                     0.111599
      7 O                     0.018928
      8 C                    -0.406568
      9 H                     0.273997
     10 C                    -0.005112
     11 H                     0.185901
     12 C                     0.016037
     13 O                    -0.202657
     14 O                    -0.120338
     15 H                     0.291126
     16 C                    -0.515172
     17 H                     0.244147
     18 O                    -0.142598
     19 H                     0.251072
     20 C                    -0.653592
     21 H                     0.301183
     22 O                    -0.210787
     23 H                     0.272776
     24 C                    -0.204212
     25 H                     0.281746
     26 O                    -0.150915
     27 H                     0.261898
     28 C                    -0.231215
     29 H                     0.163280
     30 H                     0.175486
     31 C                    -0.549039
     32 H                     0.176147
     33 H                     0.148185
     34 C                    -0.164858
     35 H                     0.206097
     36 C                    -0.544989
     37 H                     0.185203
     38 O                    -0.072293
     39 C                    -0.462586
     40 H                     0.206307
     41 O                    -0.204145
     42 H                     0.262429
     43 C                    -0.347621
     44 H                     0.228167
     45 H                     0.183299
     46 C                     0.699921
     47 H                     0.183994
     48 C                    -0.802487
     49 H                     0.189931
     50 H                     0.128272
     51 H                     0.159836
  ----------------------------------------
  Sum of atomic charges =     0.000000

 -----------------------------------------------------------------
                    Cartesian Multipole Moments
 -----------------------------------------------------------------
    Charge (ESU x 10^10)
                 0.0000
    Dipole Moment (Debye)
         X      -0.0042      Y       0.0994      Z      -2.1717
       Tot       2.1740
    Quadrupole Moments (Debye-Ang)
        XX    -162.0161     XY      14.8526     YY    -146.1363
        XZ     -15.5439     YZ       0.5839     ZZ    -148.0471
    Octopole Moments (Debye-Ang^2)
       XXX     -46.1099    XXY      21.6024    XYY      13.5509
       YYY      27.6007    XXZ     -70.1723    XYZ       8.9481
       YYZ     -24.9955    XZZ      47.6897    YZZ       9.9809
       ZZZ     -13.0588
    Hexadecapole Moments (Debye-Ang^3)
      XXXX  -15129.5190   XXXY     252.3042   XXYY   -2737.9501
      XYYY    -168.2104   YYYY   -2136.8217   XXXZ    -675.5692
      XXYZ     222.7385   XYYZ    -218.8966   YYYZ      60.5243
      XXZZ   -2610.6597   XYZZ      31.4811   YYZZ    -489.5138
      XZZZ     -65.3993   YZZZ     -24.7359   ZZZZ    -904.2930
 -----------------------------------------------------------------
 Calculating MO derivatives via CPSCF
XF: myseg = 0
XF: NBas: 732, NBas6D: 757
XF: NpeAtoms: 51
 D1JvT checksum  = 32307480 354618.7533712198
 D1KAT checksum  = 99022824 24231.7529341183
   1         3         153      0.233278    0.014884
   2         3         153      0.028102    0.001778
   3         3         153      0.001883    0.000138
   4       119          37      0.000070    0.000009
   5       156           0      0.000000    0.000000    Roots Converged
 Time for AOints: 15845.1 s (CPU) 2685.0 s (wall)
 ------------------------------------------------------------------------------
                     AOints        : Timing summary (seconds)
 ------------------------------------------------------------------------------
     job step          cpu (% of tot)      sys (% of tot)     wall (% of tot)
 ------------------------------------------------------------------------------
  cpscf_lag         0.3250E+05 (23.3)   0.5890E-03 (10.3)   0.5514E+04 (23.0)
  iterzp            0.9102E+05 (65.3)   0.4794E-02 (83.9)   0.1566E+05 (65.4)
  make_fx           0.0000E+00 ( 0.0)   0.0000E+00 ( 0.0)   0.0000E+00 ( 0.0)
  AOints            0.1585E+05 (11.4)   0.2130E-03 ( 3.7)   0.2685E+04 (11.2)
 ------------------------------------------------------------------------------
   Grand Totals     0.1394E+06          0.5717E-02          0.2393E+05
 ------------------------------------------------------------------------------
 Calculating analytic Hessian of the SCF energy
 Polarizability Matrix (a.u.)
            1           2           3
    1-257.9224330  10.1890358  -5.7978494
    2  10.1890358-210.8736315   0.1938268
    3  -5.7978494   0.1938268-191.9598768

 Direct stationary perturbation theory relativistic correction:

 rels  =       0.410294594136
 relv  =      -2.348604842560
 rel2e =       1.251432935762
 E_rel =      -0.686877312662

 Hessian of the SCF Energy
            1           2           3           4           5           6
    1   0.4249647   0.1284523   0.0366192  -0.2042998  -0.0505761  -0.0685617
    2   0.1284523   0.2849228  -0.1006326  -0.0617425  -0.1023796  -0.0082892
    3   0.0366192  -0.1006326   0.2273303  -0.0403398   0.0086821  -0.1038798
    4  -0.2042998  -0.0617425  -0.0403398   0.4749973   0.0780077   0.0418793
    5  -0.0505761  -0.1023796   0.0086821   0.0780077   0.4723070  -0.0142716
    6  -0.0685617  -0.0082892  -0.1038798   0.0418793  -0.0142716   0.5964079
    7  -0.0244758  -0.0126118  -0.0366829  -0.0514552  -0.0059140  -0.0252712
    8  -0.0077572   0.0018718  -0.0098211  -0.0060495  -0.0530027  -0.0078539
    9  -0.0121377  -0.0032569  -0.0072897  -0.0289184  -0.0115431  -0.2721758
   10  -0.0806976  -0.0067446  -0.0088457  -0.0316482  -0.0337278   0.0217562
   11  -0.0278308  -0.1325061   0.0522388  -0.0257719  -0.0143507   0.0034988
   12   0.0152111   0.0659861  -0.1164517   0.0114075  -0.0065808   0.0021137
   13   0.0058477  -0.0165269  -0.0004248   0.0025038  -0.0011226  -0.0005465
   14  -0.0007135  -0.0345083   0.0058763   0.0079800  -0.0012198   0.0006638
   15  -0.0053664   0.0269807   0.0029370  -0.0027176   0.0000178   0.0003616
   16  -0.0011728  -0.0040338   0.0137565   0.0036296   0.0009451   0.0049431
   17  -0.0030718  -0.0038170   0.0350871   0.0045968   0.0023747   0.0038129
   18   0.0049839   0.0112278  -0.0260386  -0.0058949  -0.0019042  -0.0003057
   19  -0.0707435   0.0199162   0.0105328  -0.0696858   0.0393528   0.0257795
   20   0.0095757   0.0156827   0.0038211   0.0024248  -0.1415402  -0.0419476
   21  -0.0002529   0.0084328   0.0096597   0.0006590  -0.0413836  -0.0892826
   22   0.0009645   0.0041235   0.0012320  -0.0455566   0.0032075  -0.0038046
   23   0.0081635  -0.0015895  -0.0008897   0.0197577   0.0081915   0.0072790
   24   0.0049164  -0.0011076   0.0001196   0.0068878   0.0073062   0.0010745
   25  -0.0005529   0.0002234   0.0012306   0.0037986  -0.0041488  -0.0054375
   26  -0.0003103  -0.0002539   0.0000989   0.0015688  -0.0001652   0.0009993
   27   0.0000839   0.0000348   0.0004789   0.0016877  -0.0008728   0.0010891
   28  -0.0169373  -0.0109466   0.0041273  -0.0002967   0.0000551   0.0012745
   29  -0.0362380  -0.0103695  -0.0013894  -0.0002354  -0.0049066   0.0041620
   30   0.0256955   0.0071626   0.0027605  -0.0001246   0.0020967  -0.0041056
   31  -0.0090035  -0.0015626  -0.0019318   0.0010783  -0.0012238   0.0016282
   32  -0.0009402   0.0010939  -0.0008981   0.0004275   0.0002112   0.0003083
   33  -0.0016177  -0.0008522   0.0010474  -0.0000837  -0.0001729   0.0003838
   34   0.0004620   0.0013992  -0.0000784  -0.0056191  -0.0012825  -0.0018935
   35  -0.0070243  -0.0007105   0.0008872   0.0041668  -0.0059034  -0.0039060
   36  -0.0022091   0.0001211  -0.0000207   0.0010253  -0.0023305  -0.0019075
   37  -0.0012909  -0.0004541   0.0002628   0.0017908  -0.0007564  -0.0005969
   38   0.0036569   0.0007186  -0.0007228  -0.0032804   0.0030247   0.0027065
   39  -0.0003900  -0.0001657   0.0004103   0.0003930  -0.0001953  -0.0006198
   40  -0.0006303  -0.0002236   0.0000233   0.0014725  -0.0005159   0.0002724
   41   0.0019232   0.0005947   0.0000447  -0.0018680   0.0013329   0.0001144
   42   0.0019500   0.0001672   0.0002915  -0.0019520   0.0018878   0.0002972
   43   0.0000301  -0.0001577  -0.0000393   0.0000151   0.0001893   0.0002668
   44  -0.0002217  -0.0001925   0.0000213   0.0004885  -0.0000356   0.0001483
   45  -0.0002488  -0.0000565   0.0000355   0.0005661  -0.0002423  -0.0001433
   46  -0.0252948  -0.0402307   0.0214212  -0.0712716  -0.0101931   0.0007406
   47  -0.0130921  -0.0144379   0.0057539  -0.0268451  -0.1314102   0.0524669
   48   0.0005650  -0.0075060   0.0051944   0.0077192   0.0531162  -0.1164941
   49   0.0008432   0.0006651   0.0002066   0.0029345  -0.0007731   0.0073974
   50   0.0013610   0.0019703  -0.0018242   0.0075293   0.0007622   0.0310719
   51  -0.0007131  -0.0011800   0.0020258  -0.0054730  -0.0008087  -0.0210796
   52   0.0024047  -0.0006311  -0.0005037  -0.0004465   0.0033828  -0.0020931
   53  -0.0004732  -0.0011692   0.0002381   0.0265094  -0.0303029  -0.0196843
   54  -0.0002902  -0.0000681   0.0012606  -0.0067509   0.0049911   0.0070722
   55   0.0000166  -0.0007257   0.0000033  -0.0039151   0.0015802   0.0026155
   56   0.0003389   0.0005680  -0.0000150   0.0027133  -0.0018017  -0.0040876
   57  -0.0003147   0.0001230   0.0001202   0.0012992   0.0001197  -0.0015687
   58   0.0027860   0.0045508  -0.0018693  -0.0035308  -0.0188672   0.0034408
   59  -0.0007246  -0.0041153   0.0027389  -0.0292202  -0.0083061  -0.0014430
   60   0.0006873   0.0024369  -0.0018504   0.0173982   0.0038579   0.0021900
   61  -0.0000865  -0.0000640   0.0006326   0.0006324   0.0010368  -0.0018610
   62   0.0001318   0.0000694   0.0003138   0.0000160   0.0000871  -0.0015788
   63   0.0000708   0.0000057   0.0003898  -0.0002632   0.0004381  -0.0005443
   64  -0.0017253  -0.0042209   0.0020788  -0.0082356   0.0072997  -0.0016664
   65  -0.0030691  -0.0027050   0.0017015  -0.0018021   0.0044937  -0.0031887
   66   0.0013665   0.0017238  -0.0003256   0.0003751  -0.0021231   0.0013087
   67  -0.0000363   0.0003922  -0.0002306   0.0003399  -0.0016555  -0.0004332
   68   0.0003295   0.0000909  -0.0001444  -0.0004954  -0.0002232   0.0001028
   69  -0.0004432  -0.0005187   0.0002468  -0.0004918   0.0008234   0.0001666
   70   0.0011848   0.0015996  -0.0007587  -0.0009954  -0.0051199   0.0023576
   71   0.0012615  -0.0011389   0.0001275  -0.0025463   0.0071666   0.0005163
   72  -0.0012358  -0.0000302   0.0000197   0.0029262  -0.0019933  -0.0005256
   73  -0.0000475  -0.0001401  -0.0000107  -0.0002712   0.0004903   0.0003850
   74  -0.0001305   0.0000672  -0.0000549   0.0002437  -0.0004501   0.0000382
   75   0.0001583   0.0000134   0.0001491  -0.0001379   0.0003533  -0.0002126
   76  -0.0017202  -0.0013390   0.0006131   0.0029586   0.0011158  -0.0014743
   77  -0.0013317   0.0006920   0.0000427   0.0039237  -0.0048784  -0.0011848
   78   0.0003866   0.0000245   0.0001459  -0.0009536   0.0005688  -0.0001749
   79   0.0001404   0.0005373  -0.0001368   0.0007280  -0.0014992  -0.0001795
   80   0.0000824  -0.0000742   0.0000142  -0.0005628   0.0001942   0.0001343
   81  -0.0000650  -0.0001340  -0.0000241   0.0000252   0.0003542   0.0001394
   82   0.0009278  -0.0000034  -0.0003623   0.0004184   0.0000410  -0.0007939
   83   0.0010723   0.0008097  -0.0001980  -0.0012151   0.0000002  -0.0001263
   84   0.0003332   0.0010233  -0.0011429   0.0001161   0.0004519  -0.0002755
   85  -0.0009725  -0.0005107  -0.0004288  -0.0003447  -0.0001440  -0.0000601
   86  -0.0009262  -0.0002469  -0.0011091   0.0001006   0.0000996  -0.0000614
   87  -0.0001330  -0.0004325   0.0010781  -0.0007825  -0.0003554   0.0005492
   88  -0.0001546   0.0001608   0.0000983  -0.0000558  -0.0000369  -0.0000246
   89  -0.0005083   0.0000707   0.0000315   0.0001945  -0.0001451  -0.0002053
   90   0.0001010   0.0002671  -0.0000961  -0.0001560  -0.0000837  -0.0000032
   91   0.0003340   0.0003116  -0.0000776  -0.0003461  -0.0001057  -0.0000115
   92  -0.0003641   0.0000428  -0.0004268   0.0002486   0.0000016  -0.0002132
   93   0.0002705  -0.0000100   0.0008001  -0.0000238  -0.0001646   0.0000648
   94  -0.0002410  -0.0002354   0.0002029   0.0003156   0.0000101  -0.0000104
   95   0.0000621   0.0000196   0.0000631   0.0000094   0.0000171  -0.0000242
   96  -0.0003558  -0.0001865   0.0000582   0.0003190   0.0000116   0.0000018
   97  -0.0001523  -0.0000249  -0.0003117   0.0003113   0.0001107  -0.0001098
   98   0.0000885   0.0000766  -0.0000341   0.0000652   0.0000157  -0.0000119
   99   0.0000863   0.0000205  -0.0000293  -0.0001357  -0.0000194  -0.0000358
  100  -0.0000860  -0.0001367   0.0001432   0.0001972   0.0000466  -0.0000705
  101  -0.0000787  -0.0003049   0.0000532   0.0001060   0.0000905   0.0000062
  102   0.0001821   0.0000756  -0.0001285  -0.0001142  -0.0000244   0.0000117
  103   0.0000731   0.0000149   0.0000302  -0.0001082  -0.0000307   0.0000079
  104  -0.0000271   0.0000394  -0.0000662   0.0000743   0.0000129   0.0000020
  105   0.0000344  -0.0000555   0.0000326  -0.0000898   0.0000031   0.0000148
  106   0.0016581   0.0009332  -0.0004907  -0.0018783  -0.0003132   0.0000230
  107  -0.0018368   0.0001771   0.0002092   0.0008374   0.0001336   0.0000486
  108   0.0004762  -0.0002867   0.0000429  -0.0003104  -0.0001412  -0.0001846
  109  -0.0002688   0.0003126   0.0000306   0.0003491   0.0001104  -0.0000389
  110   0.0002805   0.0003007  -0.0000821   0.0000742  -0.0000108  -0.0000712
  111  -0.0002148  -0.0000457   0.0000316   0.0000696   0.0000302   0.0000272
  112  -0.0018103  -0.0011570   0.0002640   0.0019716   0.0003375   0.0000893
  113   0.0012754   0.0007977  -0.0001264  -0.0010233  -0.0003169  -0.0001316
  114  -0.0005346  -0.0002374   0.0002374   0.0005092   0.0000356  -0.0000592
  115   0.0008946   0.0002435  -0.0001407  -0.0008862  -0.0000293   0.0000370
  116  -0.0008361  -0.0005517   0.0001287   0.0007955   0.0002868  -0.0000036
  117   0.0009760   0.0005336  -0.0002857  -0.0009553  -0.0001825   0.0000396
  118  -0.0002301  -0.0001010   0.0000183   0.0002593   0.0000279   0.0000114
  119   0.0001197   0.0000876  -0.0000033  -0.0001205  -0.0000422  -0.0000056
  120  -0.0000188  -0.0000265   0.0000347   0.0000181   0.0000142  -0.0000010
  121  -0.0003442  -0.0000251  -0.0000148   0.0004076  -0.0000435   0.0000027
  122   0.0009174   0.0006039  -0.0001189  -0.0008625  -0.0002939  -0.0000199
  123  -0.0004683  -0.0002707   0.0001262   0.0004349   0.0001029  -0.0000223
  124   0.0001584  -0.0000248  -0.0000009  -0.0002089   0.0000533   0.0000130
  125  -0.0002770  -0.0001514   0.0000296   0.0002766   0.0000759   0.0000082
  126   0.0000646   0.0000499  -0.0000353  -0.0000585  -0.0000245   0.0000203
  127   0.0009586   0.0010577   0.0001592   0.0007300   0.0007916  -0.0001912
  128   0.0002832  -0.0011946   0.0004140  -0.0004607   0.0002231   0.0002901
  129  -0.0008284  -0.0005428   0.0002806   0.0012038   0.0002783   0.0005454
  130  -0.0015324  -0.0003105   0.0003345  -0.0006601  -0.0001666   0.0000771
  131  -0.0008654   0.0011089  -0.0001519   0.0008434   0.0005150  -0.0000853
  132   0.0008512  -0.0006255  -0.0001372  -0.0002385   0.0001293   0.0000629
  133  -0.0001607  -0.0000775  -0.0003685  -0.0001295   0.0000710   0.0001516
  134  -0.0002558  -0.0002231   0.0000863   0.0002317   0.0001308   0.0000429
  135   0.0003910   0.0000807   0.0002545  -0.0000081  -0.0002207  -0.0002937
  136   0.0001918   0.0001240   0.0000082  -0.0001988  -0.0000438  -0.0000126
  137   0.0000894   0.0001534   0.0000128  -0.0001084  -0.0000523  -0.0000274
  138  -0.0000712   0.0000187   0.0001131   0.0000848  -0.0000301  -0.0000410
  139  -0.0000149   0.0000191  -0.0000212   0.0000413  -0.0000012   0.0000001
  140  -0.0000044   0.0000050  -0.0000131   0.0000202  -0.0000106   0.0000043
  141  -0.0000032  -0.0000124   0.0000081  -0.0000063   0.0000073  -0.0000030
  142  -0.0001055  -0.0000589   0.0000259   0.0001124   0.0000253  -0.0000041
  143  -0.0000160  -0.0000367   0.0000173   0.0000076   0.0000183  -0.0000006
  144   0.0001104   0.0000543  -0.0000184  -0.0001172  -0.0000207   0.0000081
  145   0.0000432   0.0000207   0.0000055  -0.0000519  -0.0000087  -0.0000011
  146   0.0000177   0.0000118  -0.0000202  -0.0000119   0.0000001   0.0000085
  147  -0.0000231  -0.0000223   0.0000039   0.0000140   0.0000138   0.0000018
  148   0.0000600   0.0000371   0.0000103  -0.0000674  -0.0000133  -0.0000074
  149  -0.0000318   0.0000029   0.0000130   0.0000359  -0.0000115  -0.0000107
  150  -0.0000110   0.0000170   0.0000130   0.0000158  -0.0000134  -0.0000087
  151  -0.0001559  -0.0000728  -0.0000015   0.0001699   0.0000240   0.0000055
  152   0.0000503   0.0000265  -0.0000047  -0.0000534  -0.0000067  -0.0000005
  153  -0.0000627  -0.0000290   0.0000158   0.0000633   0.0000109  -0.0000048
            7           8           9          10          11          12
    1  -0.0244758  -0.0077572  -0.0121377  -0.0806976  -0.0278308   0.0152111
    2  -0.0126118   0.0018718  -0.0032569  -0.0067446  -0.1325061   0.0659861
    3  -0.0366829  -0.0098211  -0.0072897  -0.0088457   0.0522388  -0.1164517
    4  -0.0514552  -0.0060495  -0.0289184  -0.0316482  -0.0257719   0.0114075
    5  -0.0059140  -0.0530027  -0.0115431  -0.0337278  -0.0143507  -0.0065808
    6  -0.0252712  -0.0078539  -0.2721758   0.0217562   0.0034988   0.0021137
    7   0.0712387   0.0025467   0.0329279   0.0022624   0.0046227  -0.0057749
    8   0.0025467   0.0609022   0.0234523   0.0001679   0.0005283  -0.0037912
    9   0.0329279   0.0234523   0.3011168   0.0023942   0.0024958   0.0016973
   10   0.0022624   0.0001679   0.0023942   0.4966632  -0.0531080   0.0269553
   11   0.0046227   0.0005283   0.0024958  -0.0531080   0.5167903   0.0697322
   12  -0.0057749  -0.0037912   0.0016973   0.0269553   0.0697322   0.5449268
   13  -0.0000861  -0.0000142  -0.0000480  -0.1106255   0.1053439   0.0318835
   14  -0.0004394  -0.0000085  -0.0001709   0.1010951  -0.2194536  -0.0596281
   15   0.0005356   0.0001581  -0.0001290   0.0330052  -0.0642048  -0.0724671
   16   0.0002948   0.0001168  -0.0011240  -0.0577797  -0.0086569  -0.0440880
   17   0.0001132   0.0002736  -0.0013388  -0.0101019  -0.0651707  -0.0617144
   18   0.0019994   0.0005944   0.0010354  -0.0422742  -0.0558978  -0.2668988
   19  -0.0059572   0.0119904   0.0081665   0.0035062   0.0070644  -0.0051788
   20   0.0117429  -0.0112711  -0.0106415  -0.0026500  -0.0027632   0.0025200
   21   0.0235937  -0.0311925  -0.0111250  -0.0001028  -0.0000915   0.0004662
   22   0.0045813  -0.0040049  -0.0022091  -0.0005916   0.0008240   0.0009038
   23   0.0016334  -0.0004402   0.0000332  -0.0005836  -0.0013079   0.0006794
   24   0.0036159  -0.0021354  -0.0004248  -0.0005011  -0.0006140   0.0013307
   25   0.0001775   0.0005213   0.0016337   0.0001876   0.0000641  -0.0003093
   26  -0.0004377   0.0002309   0.0002207   0.0001186   0.0001878  -0.0002120
   27  -0.0011726   0.0010476   0.0002156   0.0000692  -0.0000552  -0.0002016
   28  -0.0000139  -0.0000374  -0.0000703  -0.1793856  -0.0035406  -0.0202987
   29   0.0000869   0.0000907  -0.0000675   0.0048569  -0.0739198  -0.0031839
   30   0.0001706   0.0001739   0.0006633  -0.0249312  -0.0059078  -0.0824346
   31  -0.0001332  -0.0000363  -0.0001576  -0.0081015  -0.0252719   0.0200888
   32  -0.0000302  -0.0000207  -0.0000180  -0.0008216  -0.0050795   0.0030393
   33   0.0000345   0.0000116  -0.0000234  -0.0009175  -0.0025319   0.0007907
   34   0.0004151  -0.0003349   0.0001402  -0.0005076  -0.0004747   0.0006373
   35  -0.0000923   0.0004466   0.0002038   0.0012962   0.0026390  -0.0017034
   36   0.0001886  -0.0000686  -0.0000036   0.0001187   0.0002371   0.0001388
   37  -0.0000793   0.0001102   0.0000939   0.0003537   0.0004468  -0.0004611
   38   0.0001429  -0.0003205  -0.0002551  -0.0007144  -0.0014721   0.0010405
   39  -0.0001309   0.0001732   0.0002557   0.0001728   0.0003078  -0.0004255
   40  -0.0001812   0.0001779  -0.0000253   0.0002497   0.0001772  -0.0002641
   41   0.0000363  -0.0000653   0.0002000  -0.0003431  -0.0008497   0.0004181
   42  -0.0000703   0.0000270   0.0002984  -0.0003144  -0.0004976   0.0001501
   43  -0.0000494   0.0000111  -0.0000516  -0.0000521   0.0001365   0.0000221
   44  -0.0000531   0.0000608   0.0000289   0.0000582   0.0001378  -0.0000726
   45  -0.0000619   0.0000800   0.0000847   0.0000816   0.0000162  -0.0000577
   46   0.0039264   0.0027835  -0.0015200  -0.0036706  -0.0008312  -0.0045038
   47  -0.0003195   0.0020688  -0.0011633  -0.0000649   0.0002568   0.0001984
   48   0.0059615   0.0283768  -0.0167873  -0.0011297   0.0003365  -0.0010192
   49  -0.0001692  -0.0009107   0.0007424  -0.0000994  -0.0000304   0.0002635
   50  -0.0011848  -0.0043228   0.0017699  -0.0001678  -0.0000573   0.0003531
   51   0.0007400   0.0023166  -0.0006173   0.0003194   0.0000953   0.0001436
   52  -0.0001318  -0.0004455  -0.0002095   0.0002634   0.0000644   0.0002097
   53  -0.0001512   0.0023814  -0.0001271   0.0007077   0.0014871  -0.0008034
   54  -0.0005097  -0.0013019   0.0022361  -0.0000046   0.0000340  -0.0003748
   55  -0.0000082  -0.0001237  -0.0001062   0.0002336   0.0001736  -0.0001563
   56   0.0000035   0.0003255   0.0000658  -0.0001936  -0.0001736   0.0001619
   57   0.0000008  -0.0002248   0.0002319  -0.0000099  -0.0000636   0.0000129
   58   0.0003565   0.0015150  -0.0010418   0.0002802  -0.0004489   0.0010461
   59   0.0005809   0.0008318  -0.0006523  -0.0006722  -0.0001557  -0.0004154
   60   0.0000905   0.0005159  -0.0006616   0.0007398   0.0005010   0.0008937
   61  -0.0002156  -0.0005102   0.0007894   0.0000335   0.0000177   0.0000428
   62   0.0000001  -0.0001283   0.0004361   0.0000073  -0.0000375  -0.0000177
   63   0.0001069  -0.0002778   0.0005041  -0.0000603  -0.0000866  -0.0000391
   64   0.0000625  -0.0006607   0.0003748   0.0000374   0.0007326  -0.0011733
   65   0.0000683  -0.0003263   0.0004488   0.0002898   0.0006239  -0.0011399
   66  -0.0000422  -0.0003725   0.0005393  -0.0002380  -0.0005187   0.0005110
   67   0.0000172   0.0003554  -0.0002254  -0.0000639  -0.0002078   0.0000902
   68   0.0000214   0.0001388  -0.0002251  -0.0000999  -0.0001076   0.0001100
   69  -0.0000742  -0.0002610   0.0001169   0.0000648   0.0001554  -0.0001965
   70  -0.0001794   0.0004275   0.0001128  -0.0002310  -0.0006509   0.0004391
   71  -0.0000447  -0.0005431  -0.0001161  -0.0002331  -0.0001223   0.0001723
   72  -0.0001938   0.0003974  -0.0000625   0.0001814   0.0002408  -0.0003531
   73  -0.0000045  -0.0000019  -0.0001934  -0.0000123   0.0000244  -0.0000013
   74   0.0000697  -0.0000817  -0.0000433   0.0000109   0.0000518   0.0000243
   75  -0.0001599  -0.0000362   0.0002117   0.0000178  -0.0000250  -0.0000533
   76  -0.0001658  -0.0000346   0.0002977   0.0005428   0.0008456  -0.0007717
   77  -0.0002172   0.0004951   0.0002324   0.0003585   0.0001195  -0.0003537
   78  -0.0000025  -0.0000889   0.0001135  -0.0000682  -0.0000968   0.0000320
   79  -0.0000390   0.0001381   0.0000381  -0.0000483  -0.0001691   0.0000989
   80  -0.0000071  -0.0000107  -0.0000189  -0.0000360   0.0000034   0.0000060
   81  -0.0000084   0.0000035  -0.0000348   0.0000165   0.0000601  -0.0000072
   82  -0.0000451   0.0000237   0.0003098  -0.0108414  -0.0074073  -0.0358318
   83   0.0001643  -0.0000464   0.0001897  -0.0035226  -0.0015969  -0.0041389
   84  -0.0001808  -0.0000758  -0.0001670  -0.0106723  -0.0034771  -0.0056413
   85   0.0000695   0.0000080   0.0000301   0.0004235   0.0007556  -0.0003078
   86  -0.0000891  -0.0000333  -0.0000801  -0.0006566  -0.0001559   0.0010386
   87   0.0002883   0.0000915   0.0000859   0.0017403   0.0017055  -0.0002352
   88   0.0000028   0.0000002  -0.0000108   0.0010388  -0.0011478  -0.0002446
   89  -0.0000238   0.0000062   0.0000116   0.0010103  -0.0004944   0.0003306
   90   0.0000124  -0.0000096   0.0000182   0.0014695  -0.0007614   0.0012248
   91   0.0000297  -0.0000044   0.0000157   0.0006356   0.0000341   0.0002589
   92  -0.0001224  -0.0000326  -0.0000046   0.0003462  -0.0008124  -0.0005946
   93   0.0001340   0.0000705   0.0001135   0.0006453  -0.0011599  -0.0073625
   94   0.0000007   0.0000185   0.0000231   0.0004116  -0.0002800  -0.0022382
   95   0.0000052  -0.0000013   0.0000091   0.0000076   0.0002948  -0.0001713
   96  -0.0000151   0.0000055   0.0000027   0.0004055  -0.0000809  -0.0005236
   97  -0.0000845  -0.0000200  -0.0000382  -0.0001489   0.0001132   0.0002945
   98  -0.0000077  -0.0000007  -0.0000041  -0.0001302   0.0000579  -0.0001964
   99   0.0000010  -0.0000076   0.0000077  -0.0000525   0.0000579   0.0001632
  100   0.0000140  -0.0000002   0.0000138  -0.0000207   0.0001251   0.0002246
  101  -0.0000132  -0.0000017   0.0000027   0.0000267   0.0001711  -0.0007721
  102  -0.0000138  -0.0000033  -0.0000173  -0.0001517  -0.0002863  -0.0001626
  103   0.0000130   0.0000021   0.0000071  -0.0000131   0.0000121  -0.0000381
  104  -0.0000132  -0.0000003  -0.0000149  -0.0000087  -0.0000706   0.0001322
  105   0.0000090   0.0000017   0.0000052   0.0000192   0.0001489   0.0000094
  106   0.0000714  -0.0000147   0.0000265  -0.0007363  -0.0013463   0.0009446
  107  -0.0000539  -0.0000143  -0.0000311   0.0029694  -0.0061862  -0.0015331
  108   0.0000270   0.0000092   0.0000249   0.0005773  -0.0018394  -0.0014515
  109  -0.0000143  -0.0000103  -0.0000062   0.0000111  -0.0002297  -0.0002244
  110   0.0000027  -0.0000062   0.0000051  -0.0004280   0.0002336  -0.0001905
  111  -0.0000048  -0.0000016  -0.0000025   0.0002533  -0.0002286  -0.0000360
  112  -0.0000969   0.0000225  -0.0000509   0.0007599   0.0036446   0.0008602
  113   0.0000758  -0.0000116   0.0000532  -0.0010365  -0.0008034  -0.0001535
  114   0.0000057   0.0000041   0.0000249  -0.0001348   0.0011772   0.0005934
  115   0.0000284  -0.0000058   0.0000068  -0.0004909  -0.0000813  -0.0000443
  116  -0.0000516   0.0000001  -0.0000233   0.0005022   0.0004261  -0.0002862
  117   0.0000276  -0.0000058  -0.0000046  -0.0003973  -0.0013249  -0.0002417
  118  -0.0000128   0.0000032  -0.0000087   0.0000709   0.0003018   0.0000724
  119   0.0000100   0.0000003   0.0000059  -0.0000566  -0.0000682   0.0000453
  120   0.0000032   0.0000001   0.0000039  -0.0000134   0.0002173   0.0000749
  121  -0.0000177   0.0000055  -0.0000135   0.0001348   0.0000295   0.0000786
  122   0.0000583  -0.0000013   0.0000286  -0.0004884  -0.0006253   0.0001096
  123  -0.0000160  -0.0000000   0.0000025   0.0002356   0.0004142   0.0000442
  124   0.0000053  -0.0000025   0.0000019  -0.0000499  -0.0000139  -0.0000389
  125  -0.0000174   0.0000018  -0.0000101   0.0001378   0.0001732  -0.0000049
  126  -0.0000000   0.0000021  -0.0000056  -0.0000380  -0.0000586   0.0000289
  127   0.0000265   0.0000186   0.0000184  -0.0244215   0.0317087   0.0090212
  128   0.0000033   0.0000493  -0.0000122   0.0054803   0.0041102   0.0011850
  129  -0.0001452  -0.0000178  -0.0001406   0.0001358   0.0044660   0.0013574
  130   0.0000618   0.0000242   0.0000333   0.0009846   0.0005139  -0.0007398
  131  -0.0000886  -0.0000318  -0.0000517  -0.0015512  -0.0008948   0.0006064
  132  -0.0000513   0.0000192  -0.0000531   0.0002114   0.0010201   0.0001325
  133  -0.0000461  -0.0000081  -0.0000356   0.0012032  -0.0002506   0.0015682
  134  -0.0000185   0.0000193  -0.0000314  -0.0012167   0.0010622  -0.0003628
  135   0.0000871   0.0000115   0.0000929  -0.0007756   0.0005032  -0.0002825
  136   0.0000162  -0.0000016   0.0000095  -0.0001245  -0.0001029   0.0000784
  137   0.0000134   0.0000003   0.0000079  -0.0000716  -0.0001591   0.0001328
  138   0.0000167   0.0000050   0.0000177   0.0000649   0.0001149   0.0000253
  139  -0.0000038   0.0000001  -0.0000047  -0.0000105  -0.0000105   0.0000172
  140  -0.0000015   0.0000004  -0.0000024  -0.0000022   0.0000025  -0.0000128
  141   0.0000002  -0.0000014   0.0000017   0.0000055   0.0000018  -0.0000170
  142  -0.0000047   0.0000009  -0.0000008   0.0000684   0.0000536  -0.0000521
  143   0.0000000  -0.0000018   0.0000023   0.0000129   0.0000553  -0.0000518
  144   0.0000063   0.0000000   0.0000009  -0.0000645  -0.0000492   0.0000163
  145   0.0000046  -0.0000007   0.0000032  -0.0000215  -0.0000097   0.0000037
  146  -0.0000013   0.0000007  -0.0000041  -0.0000106  -0.0000232   0.0000093
  147  -0.0000016  -0.0000001  -0.0000010   0.0000161   0.0000114  -0.0000062
  148   0.0000063  -0.0000008   0.0000049  -0.0000408  -0.0000006   0.0000505
  149   0.0000003   0.0000003   0.0000029   0.0000096   0.0000246   0.0000245
  150   0.0000025   0.0000001   0.0000028  -0.0000077   0.0000392   0.0000604
  151  -0.0000115   0.0000017  -0.0000079   0.0000786   0.0000435  -0.0000309
  152   0.0000031  -0.0000002   0.0000011  -0.0000281  -0.0000196   0.0000297
  153  -0.0000026   0.0000000   0.0000002   0.0000330   0.0000301   0.0000022
           13          14          15          16          17          18
    1   0.0058477  -0.0007135  -0.0053664  -0.0011728  -0.0030718   0.0049839
    2  -0.0165269  -0.0345083   0.0269807  -0.0040338  -0.0038170   0.0112278
    3  -0.0004248   0.0058763   0.0029370   0.0137565   0.0350871  -0.0260386
    4   0.0025038   0.0079800  -0.0027176   0.0036296   0.0045968  -0.0058949
    5  -0.0011226  -0.0012198   0.0000178   0.0009451   0.0023747  -0.0019042
    6  -0.0005465   0.0006638   0.0003616   0.0049431   0.0038129  -0.0003057
    7  -0.0000861  -0.0004394   0.0005356   0.0002948   0.0001132   0.0019994
    8  -0.0000142  -0.0000085   0.0001581   0.0001168   0.0002736   0.0005944
    9  -0.0000480  -0.0001709  -0.0001290  -0.0011240  -0.0013388   0.0010354
   10  -0.1106255   0.1010951   0.0330052  -0.0577797  -0.0101019  -0.0422742
   11   0.1053439  -0.2194536  -0.0642048  -0.0086569  -0.0651707  -0.0558978
   12   0.0318835  -0.0596281  -0.0724671  -0.0440880  -0.0617144  -0.2668988
   13   0.1184732  -0.1076355  -0.0372875   0.0044169  -0.0057283  -0.0026708
   14  -0.1076355   0.2501318   0.0570207   0.0044647  -0.0040312  -0.0038368
   15  -0.0372875   0.0570207   0.0742816   0.0146655  -0.0253210  -0.0073623
   16   0.0044169   0.0044647   0.0146655   0.0620556   0.0155857   0.0445513
   17  -0.0057283  -0.0040312  -0.0253210   0.0155857   0.0698012   0.0522057
   18  -0.0026708  -0.0038368  -0.0073623   0.0445513   0.0522057   0.2996607
   19  -0.0010202  -0.0012566   0.0008454  -0.0003935  -0.0003792   0.0010286
   20  -0.0000472   0.0021698  -0.0000851   0.0000473  -0.0000669  -0.0002210
   21   0.0004510  -0.0000967  -0.0005596  -0.0006405  -0.0003637   0.0000520
   22   0.0001855  -0.0006349  -0.0002325  -0.0001348  -0.0001747  -0.0000296
   23   0.0001482   0.0005193  -0.0001904   0.0000501   0.0001266  -0.0001042
   24  -0.0000484   0.0000132  -0.0001643   0.0000657  -0.0000846  -0.0002709
   25   0.0000242   0.0000293  -0.0000571  -0.0000408  -0.0000002   0.0000860
   26  -0.0000103  -0.0000323  -0.0000357  -0.0000136   0.0000332   0.0000507
   27   0.0000168   0.0000354  -0.0000081  -0.0000092   0.0000335   0.0000510
   28  -0.0158538  -0.0010387  -0.0035625  -0.0068803   0.0004930  -0.0013816
   29   0.0272834   0.0041022   0.0044580  -0.0076252  -0.0008463  -0.0023246
   30   0.0094468   0.0000660   0.0012014  -0.0319577  -0.0030951  -0.0040383
   31   0.0008548   0.0007979   0.0006141   0.0011032  -0.0002083  -0.0006253
   32  -0.0003912   0.0005707  -0.0001436  -0.0000092   0.0000278  -0.0004256
   33   0.0003158  -0.0001433   0.0000803   0.0004708  -0.0001532   0.0004308
   34  -0.0000895  -0.0000558   0.0000312  -0.0000187  -0.0000114  -0.0000846
   35   0.0000129  -0.0004163   0.0000711  -0.0000362  -0.0001457   0.0002295
   36   0.0001192   0.0000065   0.0003161   0.0000428  -0.0002335  -0.0001983
   37   0.0000366  -0.0000227   0.0000311   0.0000030  -0.0000228   0.0000588
   38   0.0000131   0.0002310   0.0000108   0.0000286   0.0000420  -0.0001725
   39  -0.0000502  -0.0000839  -0.0001130  -0.0000397   0.0000861   0.0001520
   40   0.0000268   0.0000171  -0.0000342  -0.0000014   0.0000198   0.0000466
   41  -0.0000188   0.0001192  -0.0000758  -0.0000174   0.0000874  -0.0000090
   42  -0.0000612   0.0000388  -0.0001839  -0.0000324   0.0001486   0.0000934
   43  -0.0000079  -0.0000392   0.0000098   0.0000077  -0.0000181  -0.0000141
   44   0.0000130  -0.0000173   0.0000063   0.0000019  -0.0000148   0.0000014
   45   0.0000195   0.0000141   0.0000255  -0.0000004  -0.0000147  -0.0000038
   46  -0.0003235  -0.0006375   0.0003833   0.0000432   0.0000829   0.0002523
   47  -0.0000315   0.0000310   0.0000151  -0.0001972   0.0000017   0.0001177
   48   0.0000515  -0.0000798   0.0001516   0.0001212   0.0001561   0.0007060
   49   0.0000228   0.0000516  -0.0000392  -0.0000931  -0.0000611  -0.0001455
   50   0.0000456   0.0000763  -0.0000441  -0.0000476  -0.0000468  -0.0003289
   51  -0.0000213  -0.0000307   0.0000385  -0.0001220  -0.0001856   0.0002730
   52  -0.0000006  -0.0001696   0.0000126  -0.0000696   0.0000321   0.0000414
   53   0.0000444  -0.0000268   0.0000834   0.0000115  -0.0001240   0.0001865
   54  -0.0000173  -0.0000142   0.0000365  -0.0000272  -0.0001003   0.0001061
   55  -0.0000347  -0.0000743   0.0000469  -0.0000091  -0.0000005   0.0000004
   56   0.0000295   0.0000675  -0.0000271   0.0000047   0.0000105   0.0000031
   57   0.0000050   0.0000104   0.0000030   0.0000214  -0.0000049  -0.0000026
   58   0.0001158   0.0003396  -0.0001141   0.0000108   0.0000378  -0.0000897
   59  -0.0000450  -0.0001601   0.0000245   0.0000003   0.0000279   0.0000891
   60   0.0000109   0.0000936  -0.0000479  -0.0000208  -0.0001249   0.0000316
   61  -0.0000014  -0.0000118   0.0000045  -0.0000352  -0.0000466   0.0000540
   62  -0.0000062   0.0000006  -0.0000008  -0.0000238  -0.0000092   0.0000296
   63  -0.0000012  -0.0000005   0.0000010  -0.0000115  -0.0000051   0.0000016
   64  -0.0001056  -0.0003455   0.0001158  -0.0000193  -0.0000151   0.0000962
   65  -0.0000460  -0.0001458   0.0001326   0.0000183  -0.0000460   0.0000753
   66   0.0000353   0.0001093  -0.0000687  -0.0000180   0.0000301  -0.0000390
   67   0.0000148   0.0000670  -0.0000078   0.0000162   0.0000188  -0.0000223
   68   0.0000013   0.0000074  -0.0000127   0.0000054   0.0000166  -0.0000101
   69  -0.0000055  -0.0000472   0.0000235  -0.0000014  -0.0000105   0.0000066
   70   0.0000681   0.0002284  -0.0000458   0.0000085   0.0000588  -0.0000624
   71  -0.0001008  -0.0001177   0.0000099  -0.0000220   0.0000182  -0.0000181
   72   0.0000699   0.0000316   0.0000286   0.0000049  -0.0000081   0.0000334
   73   0.0000026  -0.0000073   0.0000046   0.0000017  -0.0000006  -0.0000064
   74   0.0000115   0.0000028   0.0000065   0.0000016  -0.0000162  -0.0000099
   75  -0.0000148  -0.0000056  -0.0000036  -0.0000058   0.0000087   0.0000239
   76   0.0000027  -0.0001011   0.0000672  -0.0000125  -0.0000527   0.0000996
   77   0.0000700   0.0001389   0.0000262   0.0000167  -0.0000135   0.0000372
   78  -0.0000167  -0.0000102  -0.0000110  -0.0000034   0.0000119   0.0000168
   79   0.0000182   0.0000657  -0.0000127   0.0000080   0.0000095  -0.0000125
   80   0.0000009  -0.0000148  -0.0000044  -0.0000036   0.0000033  -0.0000007
   81  -0.0000040  -0.0000134   0.0000033  -0.0000015  -0.0000046  -0.0000051
   82   0.0016899  -0.0006837  -0.0003176  -0.0062675  -0.0013781  -0.0009625
   83   0.0010953   0.0000734   0.0011880   0.0003558   0.0004815  -0.0001836
   84   0.0013239   0.0000196   0.0005627   0.0014502   0.0002082   0.0014204
   85  -0.0000057  -0.0000187   0.0000006   0.0001146  -0.0000444   0.0002151
   86  -0.0000537  -0.0000286   0.0000625   0.0001755   0.0000124   0.0000480
   87  -0.0001313  -0.0001303  -0.0000005   0.0000560  -0.0001643   0.0002186
   88  -0.0001928   0.0003789  -0.0001434   0.0000994   0.0000719   0.0000910
   89  -0.0008964   0.0004000  -0.0001637  -0.0002072   0.0003397   0.0000617
   90  -0.0010246   0.0005923   0.0000926   0.0001680   0.0004550   0.0001380
   91  -0.0000506   0.0000081   0.0000527   0.0002140   0.0002042   0.0003979
   92  -0.0003104   0.0002927  -0.0000776  -0.0003662   0.0002343  -0.0000452
   93   0.0000954   0.0001523   0.0000311  -0.0019976  -0.0004048  -0.0003357
   94   0.0000627   0.0000330   0.0000154  -0.0007139  -0.0001786  -0.0001687
   95  -0.0000374  -0.0000044   0.0000037  -0.0000021  -0.0000255   0.0000191
   96  -0.0000202   0.0000056   0.0000207  -0.0001500  -0.0000464  -0.0000262
   97   0.0000052   0.0000147   0.0000188  -0.0000282  -0.0000151  -0.0000477
   98   0.0000146  -0.0000058   0.0000103  -0.0000420  -0.0000303  -0.0000187
   99   0.0000095  -0.0000043  -0.0000083   0.0000483   0.0000308   0.0000240
  100   0.0001640  -0.0000859   0.0001162   0.0003292  -0.0000940   0.0001297
  101   0.0001190  -0.0000708   0.0000572  -0.0002991  -0.0000944  -0.0000145
  102   0.0002261  -0.0000312  -0.0000323  -0.0001327   0.0000284  -0.0000032
  103   0.0000057  -0.0000036   0.0000006   0.0000054   0.0000050   0.0000080
  104   0.0000043   0.0000189   0.0000071   0.0000169   0.0000070  -0.0000108
  105  -0.0000210  -0.0000118  -0.0000007   0.0000008   0.0000018   0.0000114
  106   0.0007443  -0.0001269  -0.0002423  -0.0000644   0.0000570  -0.0001141
  107   0.0017903   0.0001561   0.0000283  -0.0003369  -0.0000905  -0.0000395
  108   0.0008418   0.0000087   0.0003756   0.0001170  -0.0000851   0.0003116
  109  -0.0000611   0.0000244   0.0000291   0.0000363  -0.0000118   0.0000047
  110  -0.0000898   0.0000033   0.0000234   0.0000217   0.0000013   0.0000042
  111   0.0000485   0.0000029  -0.0000054  -0.0000312  -0.0000039  -0.0000161
  112  -0.0012582  -0.0001241   0.0000631   0.0001537  -0.0001290  -0.0000245
  113   0.0002110   0.0000545  -0.0000533   0.0000586   0.0000998   0.0000487
  114  -0.0005487   0.0000303   0.0000031   0.0002349   0.0000210   0.0000921
  115   0.0001702  -0.0000597  -0.0000665  -0.0001005   0.0000323  -0.0000457
  116  -0.0000871  -0.0000233   0.0000869  -0.0000280  -0.0000813  -0.0000057
  117   0.0005499   0.0000239  -0.0000478  -0.0001635   0.0000335  -0.0000613
  118  -0.0001210  -0.0000109   0.0000070   0.0000183  -0.0000182  -0.0000039
  119   0.0000045   0.0000169  -0.0000051   0.0000204   0.0000195   0.0000113
  120  -0.0000949  -0.0000016  -0.0000022   0.0000346   0.0000100   0.0000137
  121  -0.0000656   0.0000246   0.0000189   0.0000172  -0.0000245  -0.0000100
  122   0.0001522   0.0000343  -0.0000593   0.0000305   0.0000873   0.0000186
  123  -0.0001551  -0.0000101   0.0000264   0.0000463  -0.0000269   0.0000233
  124   0.0000415  -0.0000171  -0.0000109  -0.0000164   0.0000095   0.0000016
  125  -0.0000562  -0.0000055   0.0000166   0.0000014  -0.0000213  -0.0000044
  126   0.0000167   0.0000036  -0.0000071  -0.0000087   0.0000045  -0.0000096
  127  -0.0059085  -0.0010302  -0.0003596   0.0018137   0.0003164   0.0009753
  128  -0.0028180   0.0008978  -0.0001677  -0.0006882   0.0001858   0.0000486
  129  -0.0021040  -0.0005380   0.0001970  -0.0012580   0.0010029   0.0001609
  130   0.0001649  -0.0002752   0.0001281  -0.0000854  -0.0000474   0.0000339
  131  -0.0000114   0.0001613  -0.0000893   0.0001073   0.0000750  -0.0000543
  132  -0.0001413   0.0000073  -0.0000226   0.0000494   0.0000739  -0.0000365
  133   0.0001905  -0.0000417  -0.0002399  -0.0005407   0.0000628  -0.0005111
  134  -0.0002595  -0.0000209   0.0002816   0.0004846   0.0002358   0.0004860
  135   0.0000918   0.0000270   0.0004140   0.0008325   0.0000128   0.0004710
  136   0.0000064   0.0000337   0.0000122   0.0000533   0.0000378   0.0000294
  137  -0.0000568   0.0000370  -0.0000267   0.0000858   0.0000766   0.0000566
  138  -0.0001489   0.0000341   0.0000338   0.0001335   0.0000196   0.0000794
  139  -0.0000048   0.0000041   0.0000008   0.0000010  -0.0000008  -0.0000043
  140   0.0000013   0.0000006   0.0000026  -0.0000088  -0.0000071  -0.0000079
  141   0.0000072  -0.0000020  -0.0000023  -0.0000063  -0.0000015   0.0000009
  142  -0.0000223   0.0000028   0.0000170   0.0000045  -0.0000107   0.0000140
  143  -0.0000045  -0.0000072   0.0000019  -0.0000154  -0.0000098  -0.0000046
  144   0.0000137   0.0000020  -0.0000107  -0.0000048   0.0000154  -0.0000012
  145   0.0000001  -0.0000004  -0.0000030   0.0000048   0.0000055   0.0000039
  146   0.0000071   0.0000008  -0.0000006  -0.0000050   0.0000002  -0.0000053
  147   0.0000012  -0.0000029   0.0000021  -0.0000021  -0.0000026  -0.0000008
  148  -0.0000099   0.0000016  -0.0000048   0.0000263   0.0000123   0.0000121
  149  -0.0000162   0.0000025   0.0000017   0.0000171   0.0000006   0.0000060
  150  -0.0000301   0.0000036   0.0000016   0.0000322   0.0000052   0.0000091
  151  -0.0000108  -0.0000008   0.0000120  -0.0000129  -0.0000176  -0.0000086
  152   0.0000048   0.0000005  -0.0000046   0.0000113   0.0000068   0.0000012
  153  -0.0000127   0.0000006   0.0000085   0.0000116  -0.0000051   0.0000056
           19          20          21          22          23          24
    1  -0.0707435   0.0095757  -0.0002529   0.0009645   0.0081635   0.0049164
    2   0.0199162   0.0156827   0.0084328   0.0041235  -0.0015895  -0.0011076
    3   0.0105328   0.0038211   0.0096597   0.0012320  -0.0008897   0.0001196
    4  -0.0696858   0.0024248   0.0006590  -0.0455566   0.0197577   0.0068878
    5   0.0393528  -0.1415402  -0.0413836   0.0032075   0.0081915   0.0073062
    6   0.0257795  -0.0419476  -0.0892826  -0.0038046   0.0072790   0.0010745
    7  -0.0059572   0.0117429   0.0235937   0.0045813   0.0016334   0.0036159
    8   0.0119904  -0.0112711  -0.0311925  -0.0040049  -0.0004402  -0.0021354
    9   0.0081665  -0.0106415  -0.0111250  -0.0022091   0.0000332  -0.0004248
   10   0.0035062  -0.0026500  -0.0001028  -0.0005916  -0.0005836  -0.0005011
   11   0.0070644  -0.0027632  -0.0000915   0.0008240  -0.0013079  -0.0006140
   12  -0.0051788   0.0025200   0.0004662   0.0009038   0.0006794   0.0013307
   13  -0.0010202  -0.0000472   0.0004510   0.0001855   0.0001482  -0.0000484
   14  -0.0012566   0.0021698  -0.0000967  -0.0006349   0.0005193   0.0000132
   15   0.0008454  -0.0000851  -0.0005596  -0.0002325  -0.0001904  -0.0001643
   16  -0.0003935   0.0000473  -0.0006405  -0.0001348   0.0000501   0.0000657
   17  -0.0003792  -0.0000669  -0.0003637  -0.0001747   0.0001266  -0.0000846
   18   0.0010286  -0.0002210   0.0000520  -0.0000296  -0.0001042  -0.0002709
   19   0.4254851  -0.0231771   0.0084896  -0.1833686  -0.0488574  -0.0338831
   20  -0.0231771   0.2658791   0.0860603  -0.0096926  -0.0909150  -0.0215958
   21   0.0084896   0.0860603   0.1467600  -0.0158647  -0.0242351  -0.0797218
   22  -0.1833686  -0.0096926  -0.0158647   0.4399628  -0.0407367   0.0141368
   23  -0.0488574  -0.0909150  -0.0242351  -0.0407367   0.4835072   0.0335898
   24  -0.0338831  -0.0215958  -0.0797218   0.0141368   0.0335898   0.6053793
   25  -0.0228574  -0.0067672  -0.0358924  -0.0515242  -0.0018446  -0.0248651
   26  -0.0062505   0.0004386  -0.0094125  -0.0020310  -0.0584959  -0.0298565
   27  -0.0109093  -0.0024799  -0.0009718  -0.0225356  -0.0360608  -0.2925477
   28   0.0003844  -0.0000955  -0.0001709  -0.0002668  -0.0000470  -0.0000101
   29   0.0000061   0.0008978  -0.0002465  -0.0003111   0.0002123  -0.0000256
   30   0.0004648   0.0000927   0.0002967   0.0000074  -0.0000981  -0.0001465
   31  -0.0005559   0.0002751  -0.0000160   0.0001036   0.0000978   0.0000881
   32  -0.0002916   0.0000526  -0.0000047   0.0000436   0.0000368   0.0000480
   33  -0.0000053  -0.0000157   0.0000120  -0.0000414   0.0000084  -0.0000027
   34  -0.0372686   0.0277473   0.0071090  -0.0954407   0.0256251   0.0199382
   35  -0.0057076   0.0150751   0.0082742   0.0430597  -0.1467189  -0.0310316
   36  -0.0079749   0.0086460   0.0002002   0.0269581  -0.0314678  -0.0861650
   37   0.0001559  -0.0006398   0.0009298   0.0026259   0.0305446  -0.0215781
   38   0.0078695  -0.0072183  -0.0033985   0.0228569  -0.0150387   0.0271135
   39   0.0011466   0.0000512   0.0028270  -0.0064280   0.0048069   0.0034670
   40   0.0004917   0.0000953   0.0006182   0.0050032   0.0098916   0.0201904
   41   0.0028679  -0.0012360  -0.0006833   0.0028578  -0.0061607  -0.0344779
   42   0.0028328  -0.0021668   0.0007752  -0.0010269  -0.0086335  -0.0195010
   43   0.0007606  -0.0008769  -0.0003617   0.0040047   0.0013051  -0.0001790
   44   0.0000853  -0.0000968   0.0000967   0.0007385   0.0027423  -0.0017002
   45  -0.0006616   0.0008106   0.0005200  -0.0015435  -0.0004124  -0.0072081
   46  -0.0056453   0.0278130  -0.0049729   0.0040736   0.0030819  -0.0007463
   47   0.0090372  -0.0278632   0.0032305   0.0025207   0.0003070   0.0011149
   48   0.0039001  -0.0195257   0.0059457  -0.0028926  -0.0006999   0.0004451
   49   0.0002149   0.0000159  -0.0005852  -0.0006653  -0.0000372  -0.0001822
   50  -0.0009634   0.0019023  -0.0011612  -0.0000068  -0.0000606   0.0001261
   51  -0.0004323   0.0000290   0.0026017   0.0003673   0.0001779  -0.0000393
   52   0.0036967  -0.0028513  -0.0000787  -0.0015001  -0.0015960   0.0004094
   53   0.0027947  -0.0122946   0.0034194  -0.0039698   0.0000991  -0.0009671
   54  -0.0015048   0.0048606   0.0010064   0.0007550   0.0002795  -0.0003583
   55  -0.0011754   0.0027775  -0.0002875   0.0013375   0.0001426   0.0000175
   56   0.0003016  -0.0011872   0.0006191  -0.0004438  -0.0002946  -0.0000131
   57   0.0002576  -0.0006573   0.0005586  -0.0000533   0.0002107   0.0000207
   58  -0.0042405   0.0035541   0.0004578   0.0132434  -0.0031658  -0.0049498
   59   0.0034007   0.0022535  -0.0009938   0.0090833  -0.0312805  -0.0006686
   60  -0.0003076  -0.0034921   0.0005444  -0.0127532   0.0169883   0.0047810
   61  -0.0001043  -0.0002359   0.0002331   0.0002369  -0.0011066   0.0003207
   62  -0.0001397  -0.0004916   0.0006870  -0.0004656   0.0015056  -0.0019318
   63   0.0000697  -0.0001351   0.0001268   0.0000647   0.0004158  -0.0002374
   64   0.0037941  -0.0017797  -0.0006617  -0.0050320   0.0023837   0.0007492
   65  -0.0017010   0.0015423  -0.0002943   0.0100339  -0.0041514  -0.0047287
   66   0.0000527   0.0004888   0.0001854  -0.0004058  -0.0001568   0.0013567
   67  -0.0011222   0.0006152   0.0001277   0.0010462   0.0004415   0.0003288
   68   0.0004211  -0.0000013  -0.0001411  -0.0005224  -0.0006576  -0.0002741
   69   0.0001128   0.0000199  -0.0001315   0.0006586  -0.0005342  -0.0000293
   70  -0.0310608  -0.0320014   0.0131105  -0.0674338   0.0005269   0.0154720
   71  -0.0076123  -0.0038916  -0.0009899  -0.0025020  -0.1410964   0.0445682
   72  -0.0073896  -0.0073216   0.0065498   0.0125289   0.0391127  -0.1170120
   73   0.0011168   0.0002442   0.0000096   0.0013257   0.0010470   0.0071888
   74   0.0012822   0.0015619  -0.0018675   0.0010927   0.0029661   0.0299381
   75   0.0006123  -0.0007074   0.0024379  -0.0014316  -0.0015274  -0.0196302
   76  -0.0016673  -0.0039746   0.0025475  -0.0218457  -0.0081036  -0.0039171
   77  -0.0105653  -0.0066932   0.0054276  -0.0339967  -0.0023981  -0.0109218
   78   0.0040692   0.0037276  -0.0002152   0.0135115   0.0009381   0.0062601
   79  -0.0024283  -0.0017862   0.0011915  -0.0056650   0.0012833  -0.0034659
   80   0.0007867   0.0001170   0.0002726  -0.0009071   0.0003571  -0.0017060
   81  -0.0003341  -0.0000660   0.0004675   0.0001312   0.0005402  -0.0007281
   82  -0.0001800   0.0000419   0.0002324   0.0001598   0.0000190  -0.0000330
   83   0.0004285  -0.0002696  -0.0000554  -0.0000857  -0.0000495  -0.0000357
   84   0.0002249  -0.0000046  -0.0001536  -0.0000817  -0.0000420  -0.0000148
   85   0.0001876  -0.0000211   0.0000318  -0.0000942  -0.0000244  -0.0000156
   86   0.0000251  -0.0000254  -0.0000664   0.0000578  -0.0000171  -0.0000037
   87   0.0003259  -0.0001363  -0.0000144  -0.0000679  -0.0000417  -0.0000438
   88   0.0000421   0.0000156   0.0000046  -0.0000401   0.0000027  -0.0000017
   89  -0.0000528   0.0001657   0.0000844  -0.0000894   0.0000111   0.0000057
   90   0.0000475   0.0000168  -0.0000219  -0.0000286  -0.0000100  -0.0000030
   91   0.0001741  -0.0000073  -0.0000212  -0.0000905  -0.0000219  -0.0000150
   92  -0.0000593   0.0000702   0.0000282  -0.0000063   0.0000131   0.0000009
   93  -0.0000500   0.0000020   0.0000962   0.0000221   0.0000120  -0.0000039
   94  -0.0001667   0.0000261   0.0000725   0.0000683   0.0000224   0.0000056
   95  -0.0000028  -0.0000049   0.0000106   0.0000000   0.0000019  -0.0000021
   96  -0.0001707   0.0000375   0.0000517   0.0000668   0.0000203   0.0000088
   97  -0.0001393   0.0000412  -0.0000047   0.0000623   0.0000105   0.0000165
   98  -0.0000375   0.0000183  -0.0000020   0.0000182   0.0000001   0.0000073
   99   0.0000782  -0.0000195  -0.0000090  -0.0000343  -0.0000062  -0.0000076
  100  -0.0001079   0.0000002   0.0000433   0.0000623   0.0000121  -0.0000038
  101  -0.0000345  -0.0000634   0.0000116   0.0000521   0.0000129  -0.0000087
  102   0.0000557   0.0000078  -0.0000349  -0.0000165  -0.0000103   0.0000058
  103   0.0000554  -0.0000074  -0.0000077  -0.0000201  -0.0000077  -0.0000048
  104  -0.0000442   0.0000214  -0.0000100   0.0000166   0.0000017   0.0000094
  105   0.0000518  -0.0000324  -0.0000054  -0.0000149  -0.0000042  -0.0000079
  106   0.0009979  -0.0001421  -0.0002170  -0.0004155  -0.0001254  -0.0000790
  107  -0.0003821   0.0001340   0.0000234   0.0000634   0.0000798   0.0000252
  108   0.0001783  -0.0000010  -0.0000208  -0.0000003  -0.0000132  -0.0000229
  109  -0.0002034   0.0000828   0.0000201   0.0000342   0.0000214   0.0000266
  110  -0.0000320   0.0000456   0.0000034   0.0000037  -0.0000077   0.0000102
  111  -0.0000366  -0.0000015   0.0000048   0.0000037   0.0000073   0.0000017
  112  -0.0011101   0.0001017   0.0002294   0.0004985   0.0001355   0.0000883
  113   0.0005271   0.0000468  -0.0000756  -0.0002429  -0.0000861  -0.0000396
  114  -0.0002963   0.0000480   0.0001212   0.0001127   0.0000368  -0.0000007
  115   0.0005186  -0.0001417  -0.0001154  -0.0002128  -0.0000603  -0.0000375
  116  -0.0003926  -0.0000566   0.0000784   0.0001876   0.0000718   0.0000141
  117   0.0005164  -0.0000348  -0.0001531  -0.0002149  -0.0000731  -0.0000155
  118  -0.0001508   0.0000291   0.0000249   0.0000660   0.0000164   0.0000154
  119   0.0000607   0.0000063  -0.0000080  -0.0000306  -0.0000101  -0.0000032
  120  -0.0000041  -0.0000084   0.0000090  -0.0000010   0.0000016  -0.0000027
  121  -0.0002667   0.0001108   0.0000396   0.0001158   0.0000220   0.0000327
  122   0.0004277   0.0000566  -0.0000824  -0.0002038  -0.0000762  -0.0000180
  123  -0.0002245   0.0000008   0.0000680   0.0000957   0.0000359   0.0000028
  124   0.0001510  -0.0000801  -0.0000260  -0.0000640  -0.0000101  -0.0000194
  125  -0.0001413  -0.0000045   0.0000240   0.0000654   0.0000227   0.0000087
  126   0.0000265   0.0000079  -0.0000164  -0.0000112  -0.0000061   0.0000049
  127  -0.0005195  -0.0002536   0.0001381   0.0003068  -0.0000128   0.0000605
  128  -0.0000792  -0.0003192   0.0000671   0.0001632   0.0000017  -0.0000047
  129  -0.0005678   0.0000688  -0.0000048   0.0001534   0.0000496   0.0000937
  130   0.0003665  -0.0001355  -0.0000397  -0.0000601  -0.0000444  -0.0000427
  131  -0.0004505   0.0001111   0.0000049   0.0000103   0.0000592   0.0000512
  132   0.0000820  -0.0001078  -0.0000449  -0.0000053  -0.0000048  -0.0000057
  133   0.0000403  -0.0000267  -0.0000541  -0.0000364   0.0000002   0.0000079
  134  -0.0000898  -0.0000015   0.0000012   0.0000199   0.0000141   0.0000070
  135   0.0000126   0.0000656   0.0001062   0.0000208  -0.0000046  -0.0000295
  136   0.0001127  -0.0000126  -0.0000143  -0.0000564  -0.0000144  -0.0000115
  137   0.0000605   0.0000194  -0.0000001  -0.0000460  -0.0000079  -0.0000045
  138  -0.0000490   0.0000301   0.0000345   0.0000094   0.0000033  -0.0000025
  139  -0.0000265   0.0000143   0.0000006   0.0000106   0.0000014   0.0000053
  140  -0.0000177   0.0000123  -0.0000010   0.0000088  -0.0000003   0.0000044
  141   0.0000070  -0.0000076   0.0000016  -0.0000021   0.0000016  -0.0000020
  142  -0.0000575   0.0000035   0.0000149   0.0000249   0.0000085   0.0000030
  143   0.0000000  -0.0000142   0.0000035   0.0000036   0.0000034  -0.0000017
  144   0.0000617  -0.0000091  -0.0000164  -0.0000249  -0.0000080  -0.0000033
  145   0.0000302  -0.0000041  -0.0000025  -0.0000149  -0.0000040  -0.0000025
  146   0.0000043  -0.0000007  -0.0000094   0.0000003  -0.0000017   0.0000026
  147  -0.0000038  -0.0000081   0.0000001   0.0000027   0.0000019  -0.0000005
  148   0.0000384  -0.0000034  -0.0000021  -0.0000205  -0.0000046  -0.0000041
  149  -0.0000231   0.0000154   0.0000115   0.0000059   0.0000013  -0.0000001
  150  -0.0000133   0.0000129   0.0000073   0.0000018  -0.0000004   0.0000004
  151  -0.0000979   0.0000157   0.0000126   0.0000458   0.0000117   0.0000091
  152   0.0000304  -0.0000053  -0.0000058  -0.0000140  -0.0000036  -0.0000024
  153  -0.0000319   0.0000039   0.0000094   0.0000117   0.0000044   0.0000010
           25          26          27          28          29          30
    1  -0.0005529  -0.0003103   0.0000839  -0.0169373  -0.0362380   0.0256955
    2   0.0002234  -0.0002539   0.0000348  -0.0109466  -0.0103695   0.0071626
    3   0.0012306   0.0000989   0.0004789   0.0041273  -0.0013894   0.0027605
    4   0.0037986   0.0015688   0.0016877  -0.0002967  -0.0002354  -0.0001246
    5  -0.0041488  -0.0001652  -0.0008728   0.0000551  -0.0049066   0.0020967
    6  -0.0054375   0.0009993   0.0010891   0.0012745   0.0041620  -0.0041056
    7   0.0001775  -0.0004377  -0.0011726  -0.0000139   0.0000869   0.0001706
    8   0.0005213   0.0002309   0.0010476  -0.0000374   0.0000907   0.0001739
    9   0.0016337   0.0002207   0.0002156  -0.0000703  -0.0000675   0.0006633
   10   0.0001876   0.0001186   0.0000692  -0.1793856   0.0048569  -0.0249312
   11   0.0000641   0.0001878  -0.0000552  -0.0035406  -0.0739198  -0.0059078
   12  -0.0003093  -0.0002120  -0.0002016  -0.0202987  -0.0031839  -0.0824346
   13   0.0000242  -0.0000103   0.0000168  -0.0158538   0.0272834   0.0094468
   14   0.0000293  -0.0000323   0.0000354  -0.0010387   0.0041022   0.0000660
   15  -0.0000571  -0.0000357  -0.0000081  -0.0035625   0.0044580   0.0012014
   16  -0.0000408  -0.0000136  -0.0000092  -0.0068803  -0.0076252  -0.0319577
   17  -0.0000002   0.0000332   0.0000335   0.0004930  -0.0008463  -0.0030951
   18   0.0000860   0.0000507   0.0000510  -0.0013816  -0.0023246  -0.0040383
   19  -0.0228574  -0.0062505  -0.0109093   0.0003844   0.0000061   0.0004648
   20  -0.0067672   0.0004386  -0.0024799  -0.0000955   0.0008978   0.0000927
   21  -0.0358924  -0.0094125  -0.0009718  -0.0001709  -0.0002465   0.0002967
   22  -0.0515242  -0.0020310  -0.0225356  -0.0002668  -0.0003111   0.0000074
   23  -0.0018446  -0.0584959  -0.0360608  -0.0000470   0.0002123  -0.0000981
   24  -0.0248651  -0.0298565  -0.2925477  -0.0000101  -0.0000256  -0.0001465
   25   0.0659855   0.0048660   0.0349846   0.0000015   0.0000164   0.0000405
   26   0.0048660   0.0642327   0.0382489   0.0000011  -0.0000149   0.0000170
   27   0.0349846   0.0382489   0.3161470  -0.0000058   0.0000147   0.0000239
   28   0.0000015   0.0000011  -0.0000058   0.4955910   0.0248513  -0.0122371
   29   0.0000164  -0.0000149   0.0000147   0.0248513   0.5147654  -0.0595782
   30   0.0000405   0.0000170   0.0000239  -0.0122371  -0.0595782   0.4888584
   31  -0.0000165  -0.0000206  -0.0000060  -0.0699519  -0.0529121   0.0394566
   32  -0.0000068  -0.0000086  -0.0000048  -0.0549690  -0.1860788   0.1071774
   33   0.0000025   0.0000030   0.0000031   0.0403556   0.1078133  -0.1260818
   34   0.0038570  -0.0024945  -0.0017001  -0.0000962  -0.0000656  -0.0000078
   35   0.0022760  -0.0037328   0.0007126   0.0001505  -0.0001669   0.0001027
   36   0.0178169  -0.0287484  -0.0119115   0.0001332   0.0000157   0.0000715
   37  -0.0001569  -0.0008705  -0.0001625   0.0000535   0.0000055   0.0000138
   38  -0.0006496   0.0014141   0.0009834  -0.0000689   0.0000925  -0.0000513
   39  -0.0005949   0.0016805   0.0028331  -0.0000389  -0.0000366   0.0000049
   40  -0.0019271   0.0034441   0.0009868   0.0000247   0.0000191  -0.0000015
   41   0.0040816  -0.0048802  -0.0018095  -0.0000736   0.0000527  -0.0000396
   42   0.0013551  -0.0014208   0.0006903  -0.0001170   0.0000054  -0.0000496
   43  -0.0000183   0.0001359  -0.0001547  -0.0000003  -0.0000246   0.0000089
   44   0.0002008  -0.0001320  -0.0000897   0.0000151  -0.0000038   0.0000048
   45   0.0009253  -0.0013530  -0.0003278   0.0000223   0.0000124   0.0000116
   46  -0.0004773  -0.0000608  -0.0000482   0.0001063  -0.0017898   0.0011956
   47   0.0000808  -0.0002211  -0.0000076  -0.0002116   0.0001719   0.0002241
   48   0.0003962   0.0002289  -0.0001401  -0.0002532  -0.0002668   0.0007419
   49  -0.0000055  -0.0000623   0.0001837   0.0000080   0.0000336  -0.0000416
   50  -0.0001368  -0.0000071  -0.0000921   0.0000384   0.0000212  -0.0001350
   51   0.0001494  -0.0001285   0.0001016   0.0000085   0.0000257   0.0000216
   52   0.0001788   0.0001171  -0.0000869  -0.0001426   0.0002215   0.0000056
   53   0.0003823   0.0000917   0.0002046   0.0002185  -0.0000796   0.0000067
   54  -0.0000222  -0.0001212   0.0001256   0.0000499  -0.0001065   0.0000156
   55  -0.0000927  -0.0000369  -0.0000456   0.0000474   0.0000046  -0.0000108
   56   0.0000707   0.0000098  -0.0000057  -0.0000188   0.0000040   0.0000097
   57   0.0000221   0.0000179  -0.0000299  -0.0000030  -0.0000029  -0.0000072
   58  -0.0001384  -0.0003466   0.0002206  -0.0001163   0.0003505  -0.0001864
   59   0.0001483   0.0015859  -0.0013231  -0.0000672  -0.0002678   0.0001802
   60  -0.0003024   0.0016183  -0.0003381   0.0000371   0.0002004  -0.0002073
   61  -0.0000451   0.0002498  -0.0004106   0.0000081  -0.0000114   0.0000068
   62  -0.0000078  -0.0004267   0.0008072  -0.0000022   0.0000036   0.0000062
   63  -0.0001214  -0.0003398   0.0006423  -0.0000067  -0.0000156   0.0000159
   64   0.0000746   0.0001837   0.0001998   0.0000591  -0.0002897   0.0001866
   65  -0.0002336  -0.0002485   0.0002884   0.0001296  -0.0002239   0.0001438
   66  -0.0000681  -0.0005777   0.0005938  -0.0000568   0.0001023  -0.0000631
   67  -0.0001289  -0.0002079   0.0000689  -0.0000036   0.0000264  -0.0000094
   68   0.0001170   0.0002722  -0.0003307  -0.0000214   0.0000119  -0.0000024
   69  -0.0000260  -0.0001848   0.0000445   0.0000216  -0.0000317   0.0000270
   70   0.0031071   0.0022959  -0.0020428  -0.0000271   0.0001659  -0.0000399
   71   0.0017006   0.0028635  -0.0014297  -0.0000346  -0.0000605   0.0000202
   72   0.0087185   0.0286812  -0.0183187   0.0000343   0.0000285   0.0000532
   73  -0.0004928  -0.0013578   0.0003752   0.0000015  -0.0000088   0.0000041
   74  -0.0017710  -0.0042311   0.0025594   0.0000065  -0.0000001  -0.0000056
   75   0.0007963   0.0023645  -0.0004623  -0.0000052  -0.0000013  -0.0000026
   76   0.0009410   0.0012988   0.0002787   0.0000783  -0.0000456   0.0000537
   77   0.0006569   0.0013536  -0.0003950   0.0000589   0.0000777   0.0000018
   78  -0.0003793  -0.0016787   0.0019634  -0.0000226  -0.0000151  -0.0000067
   79   0.0001320   0.0002184   0.0001294  -0.0000071   0.0000344  -0.0000101
   80   0.0001271   0.0001424  -0.0000187  -0.0000057  -0.0000050   0.0000045
   81  -0.0000894  -0.0001706   0.0002502   0.0000067  -0.0000037   0.0000025
   82   0.0000095   0.0000011   0.0000091  -0.0839152  -0.0016251  -0.0112920
   83   0.0000071   0.0000036   0.0000035  -0.0022222  -0.0845038  -0.0170319
   84  -0.0000106  -0.0000004  -0.0000056  -0.0121000  -0.0147311  -0.1547969
   85   0.0000174   0.0000088   0.0000081   0.0026307   0.0051432  -0.0043020
   86  -0.0000121  -0.0000078  -0.0000104   0.0043783   0.0058415  -0.0045547
   87   0.0000105   0.0000119   0.0000033   0.0110016   0.0231141  -0.0227414
   88   0.0000055   0.0000029   0.0000028   0.0018668  -0.0059135  -0.0007776
   89   0.0000172   0.0000060   0.0000132   0.0028077  -0.0072215  -0.0007117
   90   0.0000023  -0.0000017  -0.0000015   0.0136827  -0.0291109  -0.0083055
   91   0.0000057   0.0000058   0.0000041  -0.0077403  -0.0023415  -0.0073255
   92   0.0000024   0.0000012   0.0000031  -0.0072546  -0.0004211  -0.0008116
   93   0.0000117   0.0000030   0.0000058  -0.0325403  -0.0021263  -0.0053436
   94  -0.0000006  -0.0000015   0.0000022  -0.0065992   0.0002307   0.0012769
   95   0.0000007  -0.0000003   0.0000010  -0.0002131   0.0004611   0.0001830
   96  -0.0000033  -0.0000024   0.0000009  -0.0015168   0.0003237   0.0015628
   97  -0.0000076  -0.0000064  -0.0000048   0.0013324  -0.0002375   0.0015270
   98  -0.0000021  -0.0000016  -0.0000018   0.0001129  -0.0001973   0.0002169
   99   0.0000022   0.0000017   0.0000017  -0.0001682  -0.0006942   0.0008375
  100  -0.0000035  -0.0000040  -0.0000008   0.0024589   0.0001239   0.0002597
  101  -0.0000039  -0.0000021  -0.0000020  -0.0010259   0.0006747   0.0005574
  102  -0.0000001   0.0000008  -0.0000010  -0.0011276   0.0010045   0.0002699
  103   0.0000019   0.0000015   0.0000009  -0.0000886   0.0000694  -0.0001124
  104  -0.0000021  -0.0000019  -0.0000024   0.0003618  -0.0001038  -0.0000117
  105   0.0000010   0.0000015   0.0000008  -0.0002487  -0.0000342  -0.0001304
  106   0.0000225   0.0000205   0.0000120  -0.0220075   0.0099147   0.0019050
  107  -0.0000022  -0.0000058  -0.0000057   0.0293837   0.0015169   0.0047562
  108   0.0000046   0.0000006  -0.0000023   0.0120058   0.0027279   0.0029589
  109  -0.0000037  -0.0000050  -0.0000021   0.0008828  -0.0021214   0.0003450
  110  -0.0000003  -0.0000021  -0.0000013   0.0012298  -0.0000516   0.0002062
  111  -0.0000001   0.0000001   0.0000001   0.0001643   0.0002048   0.0001006
  112  -0.0000276  -0.0000222  -0.0000148  -0.0064910  -0.0047913  -0.0038421
  113   0.0000158   0.0000097   0.0000103  -0.0000367   0.0020415   0.0008611
  114  -0.0000031  -0.0000025   0.0000050  -0.0034280  -0.0011654  -0.0004785
  115   0.0000096   0.0000114   0.0000049  -0.0006738   0.0002206   0.0004492
  116  -0.0000116  -0.0000073  -0.0000052   0.0002983  -0.0001833   0.0000653
  117   0.0000098   0.0000077  -0.0000005   0.0020538   0.0012636   0.0012950
  118  -0.0000038  -0.0000037  -0.0000027  -0.0004710  -0.0003288  -0.0002167
  119   0.0000022   0.0000015   0.0000012   0.0000439  -0.0000388  -0.0001216
  120   0.0000006   0.0000005   0.0000011  -0.0004489  -0.0002531  -0.0002889
  121  -0.0000063  -0.0000071  -0.0000052   0.0001137  -0.0001721  -0.0001652
  122   0.0000128   0.0000079   0.0000061   0.0004822   0.0004762   0.0001208
  123  -0.0000047  -0.0000035   0.0000007  -0.0003910  -0.0004336  -0.0003404
  124   0.0000028   0.0000041   0.0000024  -0.0000626   0.0000933   0.0001262
  125  -0.0000039  -0.0000027  -0.0000024  -0.0000977  -0.0001636  -0.0001047
  126   0.0000003   0.0000003  -0.0000012   0.0000173   0.0000484   0.0000104
  127  -0.0000186  -0.0000031  -0.0000137  -0.0961224   0.0279692   0.0076703
  128  -0.0000118   0.0000011  -0.0000018   0.0280995  -0.1342089  -0.0173249
  129  -0.0000225  -0.0000127  -0.0000116   0.0102436  -0.0198858  -0.0871882
  130   0.0000064   0.0000092   0.0000033   0.0060654   0.0145162  -0.0096866
  131  -0.0000062  -0.0000081  -0.0000041  -0.0073106  -0.0217948   0.0127665
  132  -0.0000011   0.0000046  -0.0000005  -0.0042528  -0.0082325   0.0048913
  133  -0.0000012   0.0000009  -0.0000019   0.0018755   0.0011874   0.0170875
  134  -0.0000012   0.0000013   0.0000008  -0.0039044  -0.0055185  -0.0273308
  135   0.0000072   0.0000000   0.0000070  -0.0012951  -0.0009476  -0.0095286
  136   0.0000036   0.0000034   0.0000023   0.0002430  -0.0000563  -0.0001916
  137   0.0000034   0.0000025   0.0000031   0.0001962  -0.0001360  -0.0003585
  138   0.0000017  -0.0000003   0.0000015   0.0004660  -0.0005720  -0.0003076
  139  -0.0000008  -0.0000013  -0.0000008   0.0000556  -0.0000737   0.0000659
  140  -0.0000006  -0.0000009  -0.0000011  -0.0000360  -0.0000187   0.0000638
  141   0.0000002   0.0000002   0.0000006  -0.0000244   0.0000250   0.0000039
  142  -0.0000013  -0.0000014  -0.0000004   0.0001507  -0.0001445   0.0000358
  143   0.0000003  -0.0000003   0.0000004  -0.0002610  -0.0000235   0.0000263
  144   0.0000017   0.0000014  -0.0000001  -0.0001545   0.0000704  -0.0000419
  145   0.0000010   0.0000008   0.0000008  -0.0000020   0.0000023  -0.0000101
  146  -0.0000003  -0.0000003  -0.0000013   0.0000153   0.0000268   0.0000166
  147  -0.0000002   0.0000001  -0.0000002   0.0000208   0.0000071   0.0000066
  148   0.0000014   0.0000012   0.0000014   0.0000724  -0.0000231  -0.0000738
  149  -0.0000003  -0.0000003   0.0000010   0.0000682  -0.0000463  -0.0000413
  150   0.0000002  -0.0000001   0.0000005   0.0000706  -0.0000761  -0.0000824
  151  -0.0000029  -0.0000025  -0.0000022   0.0000422  -0.0000470   0.0000471
  152   0.0000007   0.0000008   0.0000004   0.0000451   0.0000327  -0.0000146
  153  -0.0000009  -0.0000006   0.0000002   0.0001392  -0.0000694   0.0000106
           31          32          33          34          35          36
    1  -0.0090035  -0.0009402  -0.0016177   0.0004620  -0.0070243  -0.0022091
    2  -0.0015626   0.0010939  -0.0008522   0.0013992  -0.0007105   0.0001211
    3  -0.0019318  -0.0008981   0.0010474  -0.0000784   0.0008872  -0.0000207
    4   0.0010783   0.0004275  -0.0000837  -0.0056191   0.0041668   0.0010253
    5  -0.0012238   0.0002112  -0.0001729  -0.0012825  -0.0059034  -0.0023305
    6   0.0016282   0.0003083   0.0003838  -0.0018935  -0.0039060  -0.0019075
    7  -0.0001332  -0.0000302   0.0000345   0.0004151  -0.0000923   0.0001886
    8  -0.0000363  -0.0000207   0.0000116  -0.0003349   0.0004466  -0.0000686
    9  -0.0001576  -0.0000180  -0.0000234   0.0001402   0.0002038  -0.0000036
   10  -0.0081015  -0.0008216  -0.0009175  -0.0005076   0.0012962   0.0001187
   11  -0.0252719  -0.0050795  -0.0025319  -0.0004747   0.0026390   0.0002371
   12   0.0200888   0.0030393   0.0007907   0.0006373  -0.0017034   0.0001388
   13   0.0008548  -0.0003912   0.0003158  -0.0000895   0.0000129   0.0001192
   14   0.0007979   0.0005707  -0.0001433  -0.0000558  -0.0004163   0.0000065
   15   0.0006141  -0.0001436   0.0000803   0.0000312   0.0000711   0.0003161
   16   0.0011032  -0.0000092   0.0004708  -0.0000187  -0.0000362   0.0000428
   17  -0.0002083   0.0000278  -0.0001532  -0.0000114  -0.0001457  -0.0002335
   18  -0.0006253  -0.0004256   0.0004308  -0.0000846   0.0002295  -0.0001983
   19  -0.0005559  -0.0002916  -0.0000053  -0.0372686  -0.0057076  -0.0079749
   20   0.0002751   0.0000526  -0.0000157   0.0277473   0.0150751   0.0086460
   21  -0.0000160  -0.0000047   0.0000120   0.0071090   0.0082742   0.0002002
   22   0.0001036   0.0000436  -0.0000414  -0.0954407   0.0430597   0.0269581
   23   0.0000978   0.0000368   0.0000084   0.0256251  -0.1467189  -0.0314678
   24   0.0000881   0.0000480  -0.0000027   0.0199382  -0.0310316  -0.0861650
   25  -0.0000165  -0.0000068   0.0000025   0.0038570   0.0022760   0.0178169
   26  -0.0000206  -0.0000086   0.0000030  -0.0024945  -0.0037328  -0.0287484
   27  -0.0000060  -0.0000048   0.0000031  -0.0017001   0.0007126  -0.0119115
   28  -0.0699519  -0.0549690   0.0403556  -0.0000962   0.0001505   0.0001332
   29  -0.0529121  -0.1860788   0.1078133  -0.0000656  -0.0001669   0.0000157
   30   0.0394566   0.1071774  -0.1260818  -0.0000078   0.0001027   0.0000715
   31   0.0785439   0.0587656  -0.0448777   0.0000871  -0.0002470  -0.0000036
   32   0.0587656   0.2076285  -0.1144376   0.0000495  -0.0001050   0.0000141
   33  -0.0448777  -0.1144376   0.1430748  -0.0000259   0.0000333  -0.0000487
   34   0.0000871   0.0000495  -0.0000259   0.4334088  -0.2840916   0.1506297
   35  -0.0002470  -0.0001050   0.0000333  -0.2840916   0.6274806  -0.1391770
   36  -0.0000036   0.0000141  -0.0000487   0.1506297  -0.1391770   0.7263193
   37  -0.0000612  -0.0000336   0.0000145  -0.2315969   0.2022570  -0.1902808
   38   0.0001535   0.0000698  -0.0000336   0.2024439  -0.3365938   0.2328051
   39  -0.0000439  -0.0000272   0.0000249  -0.1967094   0.2441920  -0.3651092
   40  -0.0000284  -0.0000151   0.0000100  -0.0823601   0.0316334   0.0104775
   41   0.0000773   0.0000293  -0.0000042   0.0295233  -0.1172858  -0.0485817
   42   0.0000388   0.0000059   0.0000238  -0.0027505  -0.0281716  -0.2508772
   43  -0.0000055   0.0000010  -0.0000008   0.0029276   0.0035202   0.0062216
   44  -0.0000145  -0.0000062   0.0000050   0.0078820  -0.0092518  -0.0118687
   45  -0.0000058  -0.0000025  -0.0000030   0.0315411  -0.0506613  -0.0130308
   46  -0.0007816   0.0000448  -0.0001243  -0.0009497   0.0004591   0.0001815
   47   0.0001075  -0.0000509  -0.0000548   0.0006818  -0.0007998  -0.0000829
   48  -0.0002126  -0.0000515  -0.0001091  -0.0001304   0.0006108   0.0007742
   49   0.0000217   0.0000037  -0.0000159   0.0000660  -0.0000581  -0.0002672
   50   0.0000280   0.0000080   0.0000046  -0.0000292   0.0000756   0.0001281
   51  -0.0000084   0.0000056   0.0000112  -0.0000077  -0.0000505  -0.0002761
   52   0.0000830  -0.0001032   0.0000082   0.0008484  -0.0008348  -0.0001138
   53  -0.0001457   0.0000032   0.0000218  -0.0007562   0.0015115   0.0002643
   54  -0.0000453   0.0000073   0.0000407  -0.0002074   0.0000485  -0.0003552
   55  -0.0000130   0.0000075  -0.0000070  -0.0002580   0.0001073   0.0000799
   56   0.0000190   0.0000130  -0.0000111   0.0001883  -0.0001762   0.0000338
   57   0.0000033   0.0000067  -0.0000149   0.0000310   0.0000425   0.0001069
   58   0.0002232   0.0000391   0.0000026  -0.0039972  -0.0008035   0.0023406
   59  -0.0000797   0.0000293  -0.0000220   0.0001841  -0.0019174   0.0005140
   60   0.0000765   0.0000139   0.0000251   0.0032533   0.0016068  -0.0043520
   61  -0.0000080  -0.0000001   0.0000037  -0.0000140  -0.0001029   0.0002756
   62   0.0000027  -0.0000011   0.0000022   0.0001398   0.0000730  -0.0004275
   63  -0.0000050   0.0000007   0.0000012  -0.0000315  -0.0002159  -0.0000097
   64  -0.0001874  -0.0000538  -0.0000026   0.0011324  -0.0000875  -0.0006666
   65  -0.0001688  -0.0000166  -0.0000129  -0.0043826   0.0017067   0.0033471
   66   0.0000870   0.0000169   0.0000067   0.0010659  -0.0007436  -0.0005152
   67   0.0000240   0.0000192  -0.0000092  -0.0001186   0.0001506  -0.0001003
   68   0.0000164   0.0000034  -0.0000017   0.0002405  -0.0003974   0.0000731
   69  -0.0000319  -0.0000112  -0.0000026  -0.0003944   0.0002765   0.0004631
   70   0.0000858   0.0000246  -0.0000088   0.0178936   0.0077193  -0.0134010
   71  -0.0000032  -0.0000107  -0.0000056  -0.0034447  -0.0291670   0.0153850
   72  -0.0000333  -0.0000114  -0.0000144  -0.0103462  -0.0001545   0.0115395
   73  -0.0000048  -0.0000008  -0.0000021   0.0001536   0.0000170  -0.0013223
   74  -0.0000010   0.0000009   0.0000010   0.0000533   0.0021355   0.0025978
   75  -0.0000014  -0.0000028   0.0000059   0.0003139  -0.0012449  -0.0026459
   76  -0.0001146  -0.0000578   0.0000181  -0.0026004   0.0025446   0.0003435
   77  -0.0000179  -0.0000037   0.0000035   0.0009282   0.0023623  -0.0016755
   78   0.0000083   0.0000018   0.0000059  -0.0002499  -0.0006005  -0.0025613
   79   0.0000238   0.0000125  -0.0000044  -0.0003817  -0.0002350  -0.0003695
   80   0.0000003  -0.0000004  -0.0000009   0.0003500   0.0000050   0.0004625
   81  -0.0000054  -0.0000025  -0.0000015  -0.0000558   0.0003277   0.0000947
   82   0.0021793   0.0023226   0.0098676   0.0000538  -0.0001072  -0.0001293
   83   0.0055311   0.0057798   0.0233961  -0.0000800   0.0002638   0.0001035
   84  -0.0045527  -0.0052634  -0.0235212  -0.0000163   0.0000703   0.0001282
   85   0.0002255  -0.0005454  -0.0018310  -0.0000521   0.0000801  -0.0000189
   86  -0.0003665   0.0007812  -0.0020460   0.0000370  -0.0000112   0.0001250
   87  -0.0015900  -0.0019842  -0.0056843  -0.0000604   0.0001300  -0.0000011
   88   0.0000638   0.0001880   0.0004222  -0.0000227   0.0000238  -0.0000042
   89  -0.0000739   0.0009723  -0.0003029  -0.0000229  -0.0000775  -0.0001432
   90   0.0005638   0.0004825   0.0011738  -0.0000025  -0.0000048   0.0000607
   91   0.0009465   0.0002253   0.0012071  -0.0000437   0.0000591  -0.0000006
   92   0.0007437   0.0001688   0.0007356  -0.0000052  -0.0000373  -0.0000425
   93  -0.0001513   0.0000779   0.0014052   0.0000059  -0.0000337  -0.0000502
   94   0.0000602   0.0002410   0.0001358   0.0000269  -0.0000628  -0.0000785
   95  -0.0000735   0.0000517  -0.0004046  -0.0000037   0.0000062  -0.0000079
   96   0.0001287   0.0000222   0.0003203   0.0000346  -0.0000679  -0.0000671
   97  -0.0000107   0.0003246  -0.0012706   0.0000447  -0.0000675   0.0000272
   98  -0.0001592   0.0000378  -0.0006124   0.0000199  -0.0000264   0.0000151
   99   0.0000877   0.0002583   0.0000829  -0.0000265   0.0000425  -0.0000011
  100  -0.0001987   0.0001905  -0.0001871   0.0000265  -0.0000256  -0.0000249
  101   0.0001114   0.0000980  -0.0001038   0.0000012   0.0000211   0.0000142
  102  -0.0000097  -0.0000584  -0.0000173   0.0000023   0.0000036   0.0000111
  103  -0.0000448  -0.0001305   0.0001538  -0.0000090   0.0000162   0.0000058
  104  -0.0001462   0.0000061  -0.0001628   0.0000197  -0.0000290   0.0000182
  105   0.0001612  -0.0002319   0.0000063  -0.0000171   0.0000292   0.0000035
  106   0.0009213  -0.0021474   0.0000464  -0.0002174   0.0003236   0.0001227
  107   0.0016995  -0.0008721   0.0003727   0.0000310  -0.0000820  -0.0000222
  108  -0.0008532   0.0007861   0.0000997   0.0000013   0.0000395   0.0000859
  109  -0.0003114   0.0010613  -0.0001025   0.0000377  -0.0000783  -0.0000080
  110  -0.0002118   0.0010118  -0.0002367   0.0000214  -0.0000348   0.0000136
  111   0.0002327  -0.0003121   0.0000796  -0.0000039   0.0000016  -0.0000110
  112  -0.0001330   0.0000759   0.0000196   0.0002512  -0.0003525  -0.0001470
  113  -0.0004236   0.0007382  -0.0000975  -0.0000805   0.0000949   0.0000229
  114   0.0002313  -0.0004397  -0.0000477   0.0000482  -0.0000994  -0.0001493
  115   0.0000691   0.0000265  -0.0001402  -0.0001379   0.0002072   0.0000788
  116   0.0000055   0.0000322   0.0000014   0.0000403  -0.0000400  -0.0000349
  117  -0.0000439   0.0001012  -0.0000684  -0.0000808   0.0001371   0.0001533
  118   0.0000005   0.0000411  -0.0000084   0.0000414  -0.0000580  -0.0000075
  119   0.0000006  -0.0000093   0.0000073  -0.0000100   0.0000105  -0.0000010
  120   0.0000087  -0.0000021   0.0000025  -0.0000075   0.0000053  -0.0000146
  121  -0.0000123   0.0000610   0.0000173   0.0000964  -0.0001378  -0.0000168
  122  -0.0000384   0.0001018  -0.0000189  -0.0000479   0.0000508   0.0000410
  123   0.0000140  -0.0000852   0.0000416   0.0000269  -0.0000455  -0.0000703
  124   0.0000170  -0.0000690  -0.0000081  -0.0000598   0.0000859   0.0000161
  125  -0.0000006   0.0000003   0.0000061   0.0000212  -0.0000262  -0.0000081
  126  -0.0000023   0.0000074  -0.0000037   0.0000026  -0.0000019   0.0000183
  127   0.0041506  -0.0065346  -0.0024944   0.0001005  -0.0001009  -0.0000953
  128   0.0133109  -0.0246949  -0.0084017   0.0000205   0.0000290  -0.0000276
  129  -0.0091699   0.0144514   0.0052104   0.0000890  -0.0001716  -0.0000460
  130  -0.0017519   0.0033367   0.0012902  -0.0000539   0.0001245   0.0000226
  131   0.0024783  -0.0033188  -0.0017655   0.0000354  -0.0001204  -0.0000032
  132   0.0009709  -0.0020738   0.0003855  -0.0000210   0.0000505   0.0000168
  133   0.0006202  -0.0004612  -0.0005694  -0.0000162   0.0000251   0.0000234
  134  -0.0007966   0.0007312   0.0001370   0.0000015  -0.0000177  -0.0000395
  135  -0.0000692  -0.0004314   0.0008380   0.0000098  -0.0000272  -0.0000720
  136  -0.0000131   0.0000049   0.0000040  -0.0000286   0.0000387   0.0000040
  137   0.0000033  -0.0000360   0.0000529  -0.0000178   0.0000112  -0.0000220
  138  -0.0000475   0.0000997   0.0000060   0.0000085  -0.0000287  -0.0000249
  139  -0.0000358   0.0000452  -0.0000362   0.0000113  -0.0000168   0.0000040
  140  -0.0000101   0.0000243  -0.0000116   0.0000122  -0.0000152   0.0000086
  141   0.0000105   0.0000012   0.0000131  -0.0000066   0.0000094  -0.0000059
  142  -0.0000102   0.0000282  -0.0000130   0.0000090  -0.0000148  -0.0000104
  143  -0.0000071   0.0000009   0.0000118  -0.0000070   0.0000119   0.0000016
  144   0.0000021  -0.0000147   0.0000134  -0.0000115   0.0000197   0.0000173
  145   0.0000048  -0.0000055   0.0000062  -0.0000074   0.0000093   0.0000001
  146  -0.0000013   0.0000007  -0.0000140   0.0000035  -0.0000013   0.0000198
  147   0.0000062  -0.0000095   0.0000026  -0.0000025   0.0000046   0.0000025
  148  -0.0000034  -0.0000051   0.0000104  -0.0000128   0.0000138  -0.0000068
  149  -0.0000003   0.0000038   0.0000027   0.0000064  -0.0000148  -0.0000228
  150  -0.0000047   0.0000037  -0.0000019   0.0000055  -0.0000123  -0.0000101
  151   0.0000013   0.0000112  -0.0000114   0.0000277  -0.0000351  -0.0000000
  152  -0.0000029  -0.0000063   0.0000008  -0.0000088   0.0000120   0.0000021
  153  -0.0000020   0.0000103  -0.0000027   0.0000046  -0.0000087  -0.0000102
           37          38          39          40          41          42
    1  -0.0012909   0.0036569  -0.0003900  -0.0006303   0.0019232   0.0019500
    2  -0.0004541   0.0007186  -0.0001657  -0.0002236   0.0005947   0.0001672
    3   0.0002628  -0.0007228   0.0004103   0.0000233   0.0000447   0.0002915
    4   0.0017908  -0.0032804   0.0003930   0.0014725  -0.0018680  -0.0019520
    5  -0.0007564   0.0030247  -0.0001953  -0.0005159   0.0013329   0.0018878
    6  -0.0005969   0.0027065  -0.0006198   0.0002724   0.0001144   0.0002972
    7  -0.0000793   0.0001429  -0.0001309  -0.0001812   0.0000363  -0.0000703
    8   0.0001102  -0.0003205   0.0001732   0.0001779  -0.0000653   0.0000270
    9   0.0000939  -0.0002551   0.0002557  -0.0000253   0.0002000   0.0002984
   10   0.0003537  -0.0007144   0.0001728   0.0002497  -0.0003431  -0.0003144
   11   0.0004468  -0.0014721   0.0003078   0.0001772  -0.0008497  -0.0004976
   12  -0.0004611   0.0010405  -0.0004255  -0.0002641   0.0004181   0.0001501
   13   0.0000366   0.0000131  -0.0000502   0.0000268  -0.0000188  -0.0000612
   14  -0.0000227   0.0002310  -0.0000839   0.0000171   0.0001192   0.0000388
   15   0.0000311   0.0000108  -0.0001130  -0.0000342  -0.0000758  -0.0001839
   16   0.0000030   0.0000286  -0.0000397  -0.0000014  -0.0000174  -0.0000324
   17  -0.0000228   0.0000420   0.0000861   0.0000198   0.0000874   0.0001486
   18   0.0000588  -0.0001725   0.0001520   0.0000466  -0.0000090   0.0000934
   19   0.0001559   0.0078695   0.0011466   0.0004917   0.0028679   0.0028328
   20  -0.0006398  -0.0072183   0.0000512   0.0000953  -0.0012360  -0.0021668
   21   0.0009298  -0.0033985   0.0028270   0.0006182  -0.0006833   0.0007752
   22   0.0026259   0.0228569  -0.0064280   0.0050032   0.0028578  -0.0010269
   23   0.0305446  -0.0150387   0.0048069   0.0098916  -0.0061607  -0.0086335
   24  -0.0215781   0.0271135   0.0034670   0.0201904  -0.0344779  -0.0195010
   25  -0.0001569  -0.0006496  -0.0005949  -0.0019271   0.0040816   0.0013551
   26  -0.0008705   0.0014141   0.0016805   0.0034441  -0.0048802  -0.0014208
   27  -0.0001625   0.0009834   0.0028331   0.0009868  -0.0018095   0.0006903
   28   0.0000535  -0.0000689  -0.0000389   0.0000247  -0.0000736  -0.0001170
   29   0.0000055   0.0000925  -0.0000366   0.0000191   0.0000527   0.0000054
   30   0.0000138  -0.0000513   0.0000049  -0.0000015  -0.0000396  -0.0000496
   31  -0.0000612   0.0001535  -0.0000439  -0.0000284   0.0000773   0.0000388
   32  -0.0000336   0.0000698  -0.0000272  -0.0000151   0.0000293   0.0000059
   33   0.0000145  -0.0000336   0.0000249   0.0000100  -0.0000042   0.0000238
   34  -0.2315969   0.2024439  -0.1967094  -0.0823601   0.0295233  -0.0027505
   35   0.2022570  -0.3365938   0.2441920   0.0316334  -0.1172858  -0.0281716
   36  -0.1902808   0.2328051  -0.3651092   0.0104775  -0.0485817  -0.2508772
   37   0.2158721  -0.2362225   0.2420472   0.0227686   0.0039755  -0.0308007
   38  -0.2362225   0.3316557  -0.2903506   0.0026809   0.0292587   0.0259716
   39   0.2420472  -0.2903506   0.4433946  -0.0369351   0.0345922  -0.0952909
   40   0.0227686   0.0026809  -0.0369351   0.2084968  -0.2575426  -0.0123578
   41   0.0039755   0.0292587   0.0345922  -0.2575426   0.4490600   0.0828542
   42  -0.0308007   0.0259716  -0.0952909  -0.0123578   0.0828542   0.4178854
   43  -0.0051631  -0.0017389  -0.0032725  -0.1524355   0.2139636   0.0413732
   44  -0.0015791  -0.0024249   0.0069921   0.2091017  -0.3476007  -0.0687292
   45  -0.0026551   0.0060256   0.0058658   0.0159316  -0.0298611  -0.0544619
   46   0.0005776  -0.0005660   0.0001582   0.0001818  -0.0005124  -0.0002732
   47  -0.0004854   0.0005847  -0.0001859  -0.0002945   0.0002547   0.0002459
   48   0.0000489  -0.0002134  -0.0001997   0.0000395  -0.0002043  -0.0005622
   49  -0.0000279   0.0000528   0.0000680  -0.0000266   0.0000455   0.0001192
   50   0.0000246  -0.0000233  -0.0000462   0.0000116  -0.0000573  -0.0000886
   51   0.0000331  -0.0000348   0.0001306  -0.0000168   0.0000610   0.0002023
   52  -0.0005065   0.0006510  -0.0001565  -0.0001101   0.0005126   0.0002384
   53   0.0005421  -0.0009093   0.0001666   0.0003259  -0.0004254  -0.0003826
   54   0.0001568  -0.0001399   0.0002122   0.0000268   0.0000166   0.0002332
   55   0.0001338  -0.0001232   0.0000199   0.0000030  -0.0001306  -0.0000658
   56  -0.0001130   0.0001306  -0.0000464  -0.0000460   0.0001015   0.0000356
   57  -0.0000236  -0.0000020  -0.0000563   0.0000032  -0.0000356  -0.0000808
   58   0.0022625  -0.0013756   0.0002748   0.0005944  -0.0006918  -0.0006973
   59  -0.0004055   0.0006338  -0.0000106  -0.0002410   0.0007286   0.0005289
   60  -0.0016462   0.0007682   0.0004283  -0.0000912  -0.0008111   0.0008927
   61  -0.0000993   0.0000441  -0.0001220  -0.0000129   0.0001447  -0.0001336
   62   0.0000868  -0.0000460   0.0002340  -0.0000377  -0.0000751   0.0003274
   63   0.0001141  -0.0000453   0.0001244  -0.0000327   0.0001213   0.0002141
   64  -0.0005155   0.0004378  -0.0000764   0.0000620   0.0002533   0.0001696
   65   0.0024025  -0.0021163   0.0000583   0.0007425  -0.0009243  -0.0014174
   66  -0.0004324   0.0004889   0.0000474  -0.0003520   0.0004847   0.0006395
   67   0.0000980  -0.0001161   0.0000874  -0.0000807  -0.0001098   0.0000827
   68  -0.0002166   0.0002541  -0.0001079  -0.0000298   0.0001480  -0.0000200
   69   0.0002312  -0.0002208  -0.0000577   0.0000921  -0.0001162  -0.0002592
   70  -0.0094091   0.0052065  -0.0003453  -0.0026709   0.0014035   0.0026102
   71   0.0022341  -0.0012375  -0.0012474   0.0005355   0.0001888   0.0004206
   72   0.0037493  -0.0023147  -0.0002928   0.0016646  -0.0011682  -0.0042020
   73   0.0002079  -0.0000276   0.0002867  -0.0001696   0.0000628   0.0003556
   74  -0.0001082  -0.0000988  -0.0008876   0.0003690  -0.0016890  -0.0008883
   75   0.0000741   0.0000658   0.0010253   0.0002088  -0.0008781   0.0013970
   76   0.0018559  -0.0015128   0.0004467   0.0012944  -0.0005905  -0.0007944
   77  -0.0004986  -0.0008001   0.0002949  -0.0004313  -0.0008652  -0.0000578
   78   0.0007392   0.0000236   0.0010522  -0.0006061  -0.0000705   0.0016208
   79   0.0001470   0.0001615   0.0001334  -0.0000215   0.0001106   0.0001477
   80  -0.0002100   0.0001782  -0.0002368   0.0001354   0.0001595  -0.0001866
   81   0.0000271  -0.0000201  -0.0001144   0.0001136  -0.0000810  -0.0002485
   82  -0.0000285   0.0000461   0.0000461  -0.0000101   0.0000655   0.0001063
   83   0.0000507  -0.0001447  -0.0000058  -0.0000097  -0.0001285  -0.0000967
   84   0.0000124  -0.0000172  -0.0000484   0.0000016  -0.0000451  -0.0000914
   85   0.0000309  -0.0000520   0.0000190   0.0000245  -0.0000211  -0.0000062
   86  -0.0000224   0.0000345  -0.0000545  -0.0000222  -0.0000224  -0.0000747
   87   0.0000382  -0.0000803   0.0000224   0.0000210  -0.0000426  -0.0000245
   88   0.0000104  -0.0000183   0.0000042   0.0000105  -0.0000077  -0.0000044
   89   0.0000201   0.0000200   0.0000501   0.0000421   0.0000731   0.0000936
   90   0.0000016   0.0000156  -0.0000266  -0.0000003  -0.0000107  -0.0000405
   91   0.0000302  -0.0000363   0.0000080   0.0000234  -0.0000152  -0.0000141
   92   0.0000037   0.0000120   0.0000125   0.0000131   0.0000255   0.0000292
   93  -0.0000061   0.0000117   0.0000177   0.0000073   0.0000232   0.0000305
   94  -0.0000170   0.0000238   0.0000262  -0.0000086   0.0000365   0.0000640
   95   0.0000030  -0.0000062   0.0000047  -0.0000001  -0.0000020   0.0000046
   96  -0.0000221   0.0000309   0.0000205  -0.0000135   0.0000358   0.0000586
   97  -0.0000288   0.0000498  -0.0000222  -0.0000185   0.0000168  -0.0000033
   98  -0.0000129   0.0000208  -0.0000110  -0.0000071   0.0000062  -0.0000048
   99   0.0000183  -0.0000291   0.0000065   0.0000101  -0.0000139  -0.0000070
  100  -0.0000156   0.0000131   0.0000086  -0.0000171   0.0000090   0.0000270
  101  -0.0000018  -0.0000125  -0.0000022  -0.0000111  -0.0000179  -0.0000086
  102  -0.0000002   0.0000015  -0.0000049  -0.0000008  -0.0000009  -0.0000060
  103   0.0000064  -0.0000090  -0.0000007   0.0000059  -0.0000052  -0.0000075
  104  -0.0000135   0.0000230  -0.0000129  -0.0000067   0.0000068  -0.0000069
  105   0.0000113  -0.0000182   0.0000034   0.0000057  -0.0000107  -0.0000079
  106   0.0001594  -0.0001807  -0.0000050   0.0001102  -0.0001064  -0.0001492
  107  -0.0000404   0.0000379  -0.0000024  -0.0000335   0.0000142   0.0000327
  108  -0.0000030  -0.0000071  -0.0000306  -0.0000080  -0.0000315  -0.0000608
  109  -0.0000264   0.0000484  -0.0000107  -0.0000134   0.0000257   0.0000178
  110  -0.0000117   0.0000268  -0.0000126  -0.0000027   0.0000120  -0.0000035
  111   0.0000010  -0.0000047   0.0000050  -0.0000010  -0.0000007   0.0000076
  112  -0.0001863   0.0001945   0.0000124  -0.0001335   0.0001142   0.0001763
  113   0.0000734  -0.0000483   0.0000040   0.0000642  -0.0000090  -0.0000401
  114  -0.0000302   0.0000348   0.0000557  -0.0000239   0.0000584   0.0001227
  115   0.0001007  -0.0001174  -0.0000055   0.0000661  -0.0000742  -0.0000968
  116  -0.0000415   0.0000109   0.0000120  -0.0000475  -0.0000046   0.0000386
  117   0.0000599  -0.0000548  -0.0000523   0.0000518  -0.0000596  -0.0001353
  118  -0.0000305   0.0000359  -0.0000059  -0.0000195   0.0000174   0.0000170
  119   0.0000088  -0.0000059   0.0000017   0.0000085   0.0000003  -0.0000025
  120   0.0000057  -0.0000068   0.0000078   0.0000030   0.0000010   0.0000085
  121  -0.0000683   0.0000869  -0.0000147  -0.0000401   0.0000467   0.0000398
  122   0.0000470  -0.0000165  -0.0000130   0.0000514   0.0000005  -0.0000456
  123  -0.0000212   0.0000130   0.0000273  -0.0000234   0.0000193   0.0000597
  124   0.0000413  -0.0000538   0.0000066   0.0000240  -0.0000312  -0.0000283
  125  -0.0000188   0.0000128   0.0000002  -0.0000170   0.0000033   0.0000125
  126  -0.0000018   0.0000053  -0.0000098   0.0000023  -0.0000009  -0.0000130
  127  -0.0000630   0.0000474   0.0000274  -0.0000451   0.0000413   0.0000847
  128  -0.0000110  -0.0000225   0.0000206  -0.0000197  -0.0000116   0.0000162
  129  -0.0000662   0.0000990  -0.0000175  -0.0000301   0.0000580   0.0000540
  130   0.0000381  -0.0000721   0.0000106   0.0000189  -0.0000439  -0.0000353
  131  -0.0000290   0.0000704  -0.0000201  -0.0000140   0.0000341   0.0000189
  132   0.0000124  -0.0000306   0.0000026   0.0000039  -0.0000215  -0.0000186
  133   0.0000091  -0.0000124  -0.0000082   0.0000046  -0.0000147  -0.0000196
  134  -0.0000042   0.0000030   0.0000149  -0.0000005   0.0000121   0.0000277
  135  -0.0000013   0.0000052   0.0000326   0.0000000   0.0000284   0.0000541
  136   0.0000209  -0.0000236   0.0000038   0.0000171  -0.0000095  -0.0000122
  137   0.0000142  -0.0000114   0.0000113   0.0000140   0.0000061   0.0000104
  138  -0.0000042   0.0000138   0.0000073   0.0000016   0.0000169   0.0000202
  139  -0.0000074   0.0000120  -0.0000047  -0.0000038   0.0000052   0.0000006
  140  -0.0000083   0.0000123  -0.0000065  -0.0000039   0.0000038  -0.0000031
  141   0.0000043  -0.0000079   0.0000042   0.0000010  -0.0000031   0.0000026
  142  -0.0000064   0.0000073   0.0000024  -0.0000060   0.0000050   0.0000106
  143   0.0000034  -0.0000085   0.0000016  -0.0000006  -0.0000070  -0.0000034
  144   0.0000076  -0.0000094  -0.0000051   0.0000061  -0.0000088  -0.0000160
  145   0.0000060  -0.0000058   0.0000013   0.0000048  -0.0000019  -0.0000026
  146  -0.0000035   0.0000050  -0.0000093  -0.0000010  -0.0000033  -0.0000134
  147   0.0000008  -0.0000030  -0.0000002  -0.0000002  -0.0000029  -0.0000025
  148   0.0000100  -0.0000104   0.0000052   0.0000071  -0.0000017   0.0000013
  149  -0.0000026   0.0000056   0.0000083  -0.0000016   0.0000104   0.0000186
  150  -0.0000027   0.0000068   0.0000029  -0.0000004   0.0000075   0.0000088
  151  -0.0000213   0.0000225  -0.0000053  -0.0000148   0.0000085   0.0000081
  152   0.0000064  -0.0000074   0.0000007   0.0000046  -0.0000034  -0.0000040
  153  -0.0000030   0.0000035   0.0000033  -0.0000024   0.0000043   0.0000088
           43          44          45          46          47          48
    1   0.0000301  -0.0002217  -0.0002488  -0.0252948  -0.0130921   0.0005650
    2  -0.0001577  -0.0001925  -0.0000565  -0.0402307  -0.0144379  -0.0075060
    3  -0.0000393   0.0000213   0.0000355   0.0214212   0.0057539   0.0051944
    4   0.0000151   0.0004885   0.0005661  -0.0712716  -0.0268451   0.0077192
    5   0.0001893  -0.0000356  -0.0002423  -0.0101931  -0.1314102   0.0531162
    6   0.0002668   0.0001483  -0.0001433   0.0007406   0.0524669  -0.1164941
    7  -0.0000494  -0.0000531  -0.0000619   0.0039264  -0.0003195   0.0059615
    8   0.0000111   0.0000608   0.0000800   0.0027835   0.0020688   0.0283768
    9  -0.0000516   0.0000289   0.0000847  -0.0015200  -0.0011633  -0.0167873
   10  -0.0000521   0.0000582   0.0000816  -0.0036706  -0.0000649  -0.0011297
   11   0.0001365   0.0001378   0.0000162  -0.0008312   0.0002568   0.0003365
   12   0.0000221  -0.0000726  -0.0000577  -0.0045038   0.0001984  -0.0010192
   13  -0.0000079   0.0000130   0.0000195  -0.0003235  -0.0000315   0.0000515
   14  -0.0000392  -0.0000173   0.0000141  -0.0006375   0.0000310  -0.0000798
   15   0.0000098   0.0000063   0.0000255   0.0003833   0.0000151   0.0001516
   16   0.0000077   0.0000019  -0.0000004   0.0000432  -0.0001972   0.0001212
   17  -0.0000181  -0.0000148  -0.0000147   0.0000829   0.0000017   0.0001561
   18  -0.0000141   0.0000014  -0.0000038   0.0002523   0.0001177   0.0007060
   19   0.0007606   0.0000853  -0.0006616  -0.0056453   0.0090372   0.0039001
   20  -0.0008769  -0.0000968   0.0008106   0.0278130  -0.0278632  -0.0195257
   21  -0.0003617   0.0000967   0.0005200  -0.0049729   0.0032305   0.0059457
   22   0.0040047   0.0007385  -0.0015435   0.0040736   0.0025207  -0.0028926
   23   0.0013051   0.0027423  -0.0004124   0.0030819   0.0003070  -0.0006999
   24  -0.0001790  -0.0017002  -0.0072081  -0.0007463   0.0011149   0.0004451
   25  -0.0000183   0.0002008   0.0009253  -0.0004773   0.0000808   0.0003962
   26   0.0001359  -0.0001320  -0.0013530  -0.0000608  -0.0002211   0.0002289
   27  -0.0001547  -0.0000897  -0.0003278  -0.0000482  -0.0000076  -0.0001401
   28  -0.0000003   0.0000151   0.0000223   0.0001063  -0.0002116  -0.0002532
   29  -0.0000246  -0.0000038   0.0000124  -0.0017898   0.0001719  -0.0002668
   30   0.0000089   0.0000048   0.0000116   0.0011956   0.0002241   0.0007419
   31  -0.0000055  -0.0000145  -0.0000058  -0.0007816   0.0001075  -0.0002126
   32   0.0000010  -0.0000062  -0.0000025   0.0000448  -0.0000509  -0.0000515
   33  -0.0000008   0.0000050  -0.0000030  -0.0001243  -0.0000548  -0.0001091
   34   0.0029276   0.0078820   0.0315411  -0.0009497   0.0006818  -0.0001304
   35   0.0035202  -0.0092518  -0.0506613   0.0004591  -0.0007998   0.0006108
   36   0.0062216  -0.0118687  -0.0130308   0.0001815  -0.0000829   0.0007742
   37  -0.0051631  -0.0015791  -0.0026551   0.0005776  -0.0004854   0.0000489
   38  -0.0017389  -0.0024249   0.0060256  -0.0005660   0.0005847  -0.0002134
   39  -0.0032725   0.0069921   0.0058658   0.0001582  -0.0001859  -0.0001997
   40  -0.1524355   0.2091017   0.0159316   0.0001818  -0.0002945   0.0000395
   41   0.2139636  -0.3476007  -0.0298611  -0.0005124   0.0002547  -0.0002043
   42   0.0413732  -0.0687292  -0.0544619  -0.0002732   0.0002459  -0.0005622
   43   0.1501122  -0.2165979  -0.0435809   0.0000374   0.0000502  -0.0000081
   44  -0.2165979   0.3560421   0.0750836   0.0000467  -0.0000142  -0.0000000
   45  -0.0435809   0.0750836   0.0681919   0.0000502  -0.0000198   0.0000307
   46   0.0000374   0.0000467   0.0000502   0.4696025   0.0085324   0.0260048
   47   0.0000502  -0.0000142  -0.0000198   0.0085324   0.5056178   0.0029937
   48  -0.0000081  -0.0000000   0.0000307   0.0260048   0.0029937   0.5779546
   49   0.0000069   0.0000071   0.0000078  -0.0656279  -0.0094721  -0.0638354
   50   0.0000019  -0.0000009  -0.0000096  -0.0090850  -0.0520204  -0.0215915
   51   0.0000026   0.0000078   0.0000080  -0.0618334  -0.0182965  -0.2664866
   52  -0.0000331  -0.0001046  -0.0001076  -0.1205724   0.0291294   0.0476350
   53  -0.0000842   0.0000621   0.0001298   0.0677025  -0.1517795  -0.0480390
   54  -0.0000079   0.0000191   0.0000065   0.0480433  -0.0250491  -0.1019697
   55   0.0000216   0.0000321   0.0000227   0.0063766   0.0283713  -0.0079986
   56   0.0000052  -0.0000174  -0.0000225  -0.0083407  -0.0296517   0.0092483
   57   0.0000026  -0.0000020   0.0000108  -0.0049326  -0.0199508   0.0035506
   58  -0.0000203   0.0000633   0.0001171  -0.1546981  -0.0075240  -0.0239623
   59   0.0000360  -0.0000414  -0.0001844  -0.0323834  -0.0788621  -0.0085524
   60  -0.0002465  -0.0001196   0.0002305  -0.0194337  -0.0059159  -0.0884298
   61   0.0000399   0.0000159  -0.0000603  -0.0094417  -0.0100368  -0.0316068
   62  -0.0000485  -0.0000285   0.0001071  -0.0012511  -0.0015603  -0.0087755
   63  -0.0000154   0.0000307   0.0000521  -0.0014080  -0.0029397  -0.0028428
   64  -0.0001176  -0.0001251  -0.0000213  -0.0113648  -0.0372316   0.0244166
   65  -0.0000295   0.0001199   0.0001817  -0.0086521  -0.0296435   0.0172120
   66   0.0000534   0.0000004  -0.0000510   0.0026386   0.0066522  -0.0046964
   67   0.0000380   0.0000476   0.0000171   0.0017598   0.0010010   0.0040784
   68   0.0000134  -0.0000377  -0.0000734   0.0002698   0.0019397   0.0016674
   69  -0.0000077   0.0000091   0.0000383   0.0001623  -0.0015040   0.0025345
   70   0.0002333   0.0003052  -0.0003954  -0.0204036   0.0200420   0.0096587
   71   0.0001933   0.0005250   0.0005700   0.0049049   0.0122967   0.0026063
   72   0.0000307   0.0001063  -0.0004132  -0.0013543   0.0040959   0.0022196
   73  -0.0000627  -0.0000085  -0.0000009   0.0009665  -0.0002154   0.0003697
   74   0.0001018   0.0000419  -0.0003299  -0.0013032  -0.0002261  -0.0003952
   75  -0.0001219  -0.0000833   0.0004609  -0.0009107  -0.0010185  -0.0009637
   76  -0.0003263  -0.0003407   0.0001668   0.0034900   0.0064815   0.0010966
   77   0.0000018   0.0002546   0.0002300   0.0003277  -0.0043043  -0.0010050
   78   0.0001364   0.0001568   0.0000925   0.0003899  -0.0012983   0.0007408
   79   0.0000562  -0.0000500  -0.0000947  -0.0003532  -0.0003696  -0.0002125
   80  -0.0000493  -0.0000750  -0.0000248  -0.0002919  -0.0008186   0.0003539
   81  -0.0000609  -0.0000510   0.0000368   0.0004100   0.0004786  -0.0003105
   82  -0.0000110  -0.0000144  -0.0000160  -0.0000704   0.0001780   0.0001038
   83   0.0000389   0.0000373   0.0000127   0.0000692  -0.0001259  -0.0001431
   84   0.0000076   0.0000062   0.0000091   0.0002553  -0.0000372   0.0002192
   85  -0.0000054   0.0000062   0.0000069   0.0000693  -0.0001101  -0.0000729
   86   0.0000122  -0.0000031   0.0000069  -0.0000171   0.0000652   0.0000637
   87  -0.0000002   0.0000085   0.0000068  -0.0001023  -0.0000661  -0.0000567
   88  -0.0000015   0.0000049   0.0000044   0.0000067  -0.0000036   0.0000105
   89  -0.0000409  -0.0000141  -0.0000029   0.0000726  -0.0000872  -0.0000279
   90  -0.0000005  -0.0000002   0.0000101   0.0000249  -0.0000432  -0.0000231
   91  -0.0000101   0.0000041   0.0000075   0.0000462  -0.0000621  -0.0000216
   92  -0.0000133  -0.0000043  -0.0000007  -0.0000201   0.0000594   0.0000559
   93  -0.0000074  -0.0000041   0.0000027  -0.0001011   0.0000448  -0.0000161
   94  -0.0000026  -0.0000061  -0.0000127  -0.0000611   0.0000395  -0.0000256
   95   0.0000010   0.0000022  -0.0000001   0.0000065  -0.0000120  -0.0000250
   96   0.0000003  -0.0000074  -0.0000142  -0.0000281   0.0000074  -0.0000313
   97   0.0000045  -0.0000066  -0.0000035   0.0000105   0.0000468   0.0000568
   98   0.0000022  -0.0000027  -0.0000008   0.0000288  -0.0000127   0.0000143
   99  -0.0000025   0.0000052   0.0000035   0.0000014  -0.0000034  -0.0000105
  100   0.0000085  -0.0000011  -0.0000092  -0.0000253   0.0000225  -0.0000460
  101   0.0000120   0.0000057  -0.0000008  -0.0001174   0.0001030  -0.0000147
  102  -0.0000000  -0.0000006  -0.0000013   0.0000526  -0.0000381   0.0000301
  103  -0.0000021   0.0000006   0.0000024   0.0000024  -0.0000134  -0.0000073
  104   0.0000016  -0.0000033  -0.0000003   0.0000199   0.0000035   0.0000357
  105  -0.0000009   0.0000022   0.0000025  -0.0000442   0.0000424   0.0000125
  106  -0.0000476   0.0000148   0.0000468   0.0001119  -0.0001239   0.0000673
  107   0.0000215   0.0000045  -0.0000118   0.0000031   0.0000632   0.0000125
  108   0.0000109   0.0000056   0.0000099   0.0000032   0.0000504   0.0000845
  109   0.0000017  -0.0000054  -0.0000048   0.0001022  -0.0000744  -0.0000410
  110  -0.0000025  -0.0000043   0.0000003   0.0000765  -0.0000708  -0.0000199
  111   0.0000015   0.0000017  -0.0000014  -0.0000205   0.0000141  -0.0000153
  112   0.0000637  -0.0000135  -0.0000577  -0.0001784   0.0001351  -0.0000715
  113  -0.0000427  -0.0000070   0.0000191   0.0002310  -0.0002913  -0.0000746
  114   0.0000042  -0.0000089  -0.0000269  -0.0000436  -0.0000156  -0.0001012
  115  -0.0000275   0.0000119   0.0000301  -0.0000451   0.0000852   0.0000800
  116   0.0000355   0.0000108  -0.0000148  -0.0001960   0.0002463   0.0000581
  117  -0.0000228   0.0000051   0.0000343   0.0001188  -0.0000853   0.0000782
  118   0.0000088  -0.0000030  -0.0000068   0.0000013  -0.0000045  -0.0000092
  119  -0.0000057  -0.0000011   0.0000020   0.0000286  -0.0000359  -0.0000106
  120  -0.0000021   0.0000002  -0.0000007  -0.0000163   0.0000130  -0.0000080
  121   0.0000156  -0.0000096  -0.0000159   0.0001001  -0.0001334  -0.0000481
  122  -0.0000368  -0.0000104   0.0000171   0.0002074  -0.0002518  -0.0000593
  123   0.0000122   0.0000006  -0.0000151  -0.0000749   0.0000612  -0.0000307
  124  -0.0000085   0.0000064   0.0000102  -0.0000867   0.0001254   0.0000570
  125   0.0000110   0.0000019  -0.0000052  -0.0000415   0.0000563   0.0000189
  126  -0.0000016  -0.0000010   0.0000025   0.0000248  -0.0000206   0.0000068
  127   0.0000186  -0.0000064  -0.0000242  -0.0000398   0.0001757   0.0000199
  128   0.0000147   0.0000033  -0.0000068  -0.0004038   0.0003349   0.0000427
  129   0.0000060  -0.0000108  -0.0000168   0.0000251  -0.0001212  -0.0001267
  130  -0.0000012   0.0000078   0.0000081  -0.0002189   0.0000929   0.0001206
  131  -0.0000000  -0.0000065  -0.0000034   0.0000833   0.0001000   0.0000531
  132   0.0000032   0.0000042   0.0000030  -0.0000797   0.0001808   0.0001301
  133   0.0000009   0.0000028   0.0000032  -0.0000056  -0.0000027   0.0000176
  134  -0.0000010  -0.0000021  -0.0000049  -0.0000075   0.0000466   0.0000336
  135  -0.0000064  -0.0000057  -0.0000083   0.0000336  -0.0000613  -0.0000777
  136  -0.0000087   0.0000016   0.0000058   0.0000134  -0.0000177  -0.0000058
  137  -0.0000100  -0.0000015   0.0000009   0.0000445  -0.0000425  -0.0000070
  138  -0.0000049  -0.0000044  -0.0000020   0.0000078  -0.0000229  -0.0000320
  139   0.0000009  -0.0000017  -0.0000009   0.0000154  -0.0000100   0.0000071
  140   0.0000014  -0.0000015  -0.0000003   0.0000125  -0.0000134  -0.0000012
  141   0.0000003   0.0000017  -0.0000002  -0.0000071   0.0000034  -0.0000074
  142   0.0000027  -0.0000003  -0.0000030  -0.0000164   0.0000174  -0.0000046
  143   0.0000024   0.0000030   0.0000014  -0.0000157   0.0000095  -0.0000108
  144  -0.0000018   0.0000016   0.0000043   0.0000086  -0.0000069   0.0000095
  145  -0.0000029  -0.0000001   0.0000016   0.0000007  -0.0000043  -0.0000052
  146   0.0000012  -0.0000003   0.0000024  -0.0000000   0.0000103   0.0000197
  147   0.0000009   0.0000008   0.0000006  -0.0000140   0.0000181   0.0000064
  148  -0.0000043   0.0000004   0.0000013   0.0000057  -0.0000115  -0.0000091
  149  -0.0000015  -0.0000022  -0.0000043   0.0000134  -0.0000222  -0.0000183
  150  -0.0000016  -0.0000023  -0.0000018   0.0000119  -0.0000183  -0.0000111
  151   0.0000080  -0.0000012  -0.0000046  -0.0000042   0.0000088   0.0000065
  152  -0.0000022   0.0000006   0.0000016   0.0000013  -0.0000003   0.0000036
  153   0.0000006  -0.0000005  -0.0000021  -0.0000064   0.0000038  -0.0000077
           49          50          51          52          53          54
    1   0.0008432   0.0013610  -0.0007131   0.0024047  -0.0004732  -0.0002902
    2   0.0006651   0.0019703  -0.0011800  -0.0006311  -0.0011692  -0.0000681
    3   0.0002066  -0.0018242   0.0020258  -0.0005037   0.0002381   0.0012606
    4   0.0029345   0.0075293  -0.0054730  -0.0004465   0.0265094  -0.0067509
    5  -0.0007731   0.0007622  -0.0008087   0.0033828  -0.0303029   0.0049911
    6   0.0073974   0.0310719  -0.0210796  -0.0020931  -0.0196843   0.0070722
    7  -0.0001692  -0.0011848   0.0007400  -0.0001318  -0.0001512  -0.0005097
    8  -0.0009107  -0.0043228   0.0023166  -0.0004455   0.0023814  -0.0013019
    9   0.0007424   0.0017699  -0.0006173  -0.0002095  -0.0001271   0.0022361
   10  -0.0000994  -0.0001678   0.0003194   0.0002634   0.0007077  -0.0000046
   11  -0.0000304  -0.0000573   0.0000953   0.0000644   0.0014871   0.0000340
   12   0.0002635   0.0003531   0.0001436   0.0002097  -0.0008034  -0.0003748
   13   0.0000228   0.0000456  -0.0000213  -0.0000006   0.0000444  -0.0000173
   14   0.0000516   0.0000763  -0.0000307  -0.0001696  -0.0000268  -0.0000142
   15  -0.0000392  -0.0000441   0.0000385   0.0000126   0.0000834   0.0000365
   16  -0.0000931  -0.0000476  -0.0001220  -0.0000696   0.0000115  -0.0000272
   17  -0.0000611  -0.0000468  -0.0001856   0.0000321  -0.0001240  -0.0001003
   18  -0.0001455  -0.0003289   0.0002730   0.0000414   0.0001865   0.0001061
   19   0.0002149  -0.0009634  -0.0004323   0.0036967   0.0027947  -0.0015048
   20   0.0000159   0.0019023   0.0000290  -0.0028513  -0.0122946   0.0048606
   21  -0.0005852  -0.0011612   0.0026017  -0.0000787   0.0034194   0.0010064
   22  -0.0006653  -0.0000068   0.0003673  -0.0015001  -0.0039698   0.0007550
   23  -0.0000372  -0.0000606   0.0001779  -0.0015960   0.0000991   0.0002795
   24  -0.0001822   0.0001261  -0.0000393   0.0004094  -0.0009671  -0.0003583
   25  -0.0000055  -0.0001368   0.0001494   0.0001788   0.0003823  -0.0000222
   26  -0.0000623  -0.0000071  -0.0001285   0.0001171   0.0000917  -0.0001212
   27   0.0001837  -0.0000921   0.0001016  -0.0000869   0.0002046   0.0001256
   28   0.0000080   0.0000384   0.0000085  -0.0001426   0.0002185   0.0000499
   29   0.0000336   0.0000212   0.0000257   0.0002215  -0.0000796  -0.0001065
   30  -0.0000416  -0.0001350   0.0000216   0.0000056   0.0000067   0.0000156
   31   0.0000217   0.0000280  -0.0000084   0.0000830  -0.0001457  -0.0000453
   32   0.0000037   0.0000080   0.0000056  -0.0001032   0.0000032   0.0000073
   33  -0.0000159   0.0000046   0.0000112   0.0000082   0.0000218   0.0000407
   34   0.0000660  -0.0000292  -0.0000077   0.0008484  -0.0007562  -0.0002074
   35  -0.0000581   0.0000756  -0.0000505  -0.0008348   0.0015115   0.0000485
   36  -0.0002672   0.0001281  -0.0002761  -0.0001138   0.0002643  -0.0003552
   37  -0.0000279   0.0000246   0.0000331  -0.0005065   0.0005421   0.0001568
   38   0.0000528  -0.0000233  -0.0000348   0.0006510  -0.0009093  -0.0001399
   39   0.0000680  -0.0000462   0.0001306  -0.0001565   0.0001666   0.0002122
   40  -0.0000266   0.0000116  -0.0000168  -0.0001101   0.0003259   0.0000268
   41   0.0000455  -0.0000573   0.0000610   0.0005126  -0.0004254   0.0000166
   42   0.0001192  -0.0000886   0.0002023   0.0002384  -0.0003826   0.0002332
   43   0.0000069   0.0000019   0.0000026  -0.0000331  -0.0000842  -0.0000079
   44   0.0000071  -0.0000009   0.0000078  -0.0001046   0.0000621   0.0000191
   45   0.0000078  -0.0000096   0.0000080  -0.0001076   0.0001298   0.0000065
   46  -0.0656279  -0.0090850  -0.0618334  -0.1205724   0.0677025   0.0480433
   47  -0.0094721  -0.0520204  -0.0182965   0.0291294  -0.1517795  -0.0250491
   48  -0.0638354  -0.0215915  -0.2664866   0.0476350  -0.0480390  -0.1019697
   49   0.0727797   0.0041665   0.0611890   0.0016188   0.0111139   0.0256030
   50   0.0041665   0.0611444   0.0310326   0.0045179  -0.0111179  -0.0301521
   51   0.0611890   0.0310326   0.2957520   0.0070211  -0.0141612  -0.0120412
   52   0.0016188   0.0045179   0.0070211   0.2390399   0.0561878  -0.1439526
   53   0.0111139  -0.0111179  -0.0141612   0.0561878   0.6078153  -0.0667280
   54   0.0256030  -0.0301521  -0.0120412  -0.1439526  -0.0667280   0.1630065
   55   0.0001081  -0.0002302   0.0007566  -0.0865641  -0.1672833   0.0735264
   56  -0.0007441   0.0005974   0.0005163  -0.1254883  -0.4039312   0.1162688
   57   0.0002790  -0.0011405  -0.0005290   0.0702964   0.1458092  -0.0652043
   58  -0.0102482  -0.0053517  -0.0007209  -0.0364472   0.0098731   0.0042616
   59  -0.0035851   0.0002345   0.0025305   0.0400261  -0.0081765  -0.0036494
   60  -0.0330011  -0.0073685  -0.0042163   0.0206095  -0.0011176  -0.0005621
   61  -0.0051982  -0.0010143   0.0001343   0.0041676  -0.0000897   0.0013582
   62  -0.0014145   0.0000854   0.0002778   0.0008112   0.0005346   0.0012780
   63   0.0001725  -0.0002629   0.0006847   0.0009272   0.0009388   0.0017521
   64   0.0030255   0.0010540   0.0005316   0.0028150  -0.0040848   0.0004551
   65   0.0020835   0.0010874  -0.0007458   0.0002462   0.0050710  -0.0009308
   66   0.0005673  -0.0007918   0.0031446   0.0005436   0.0005400   0.0018214
   67  -0.0001230  -0.0003351  -0.0012776  -0.0009316   0.0001156  -0.0010209
   68  -0.0006574  -0.0002042  -0.0009775   0.0006129  -0.0007908  -0.0004273
   69   0.0011013   0.0003402  -0.0001640  -0.0000395  -0.0004495  -0.0000256
   70   0.0010910   0.0001618  -0.0003373  -0.0032416  -0.0016835  -0.0003627
   71  -0.0010889  -0.0005788  -0.0011705  -0.0079203   0.0020879   0.0007955
   72  -0.0010657  -0.0001117  -0.0009190  -0.0007452   0.0002800   0.0011777
   73  -0.0000449   0.0000026  -0.0002991  -0.0002969  -0.0000080  -0.0004331
   74   0.0003226   0.0003331   0.0003796   0.0007134  -0.0000631   0.0006042
   75   0.0005964   0.0001494   0.0008876   0.0003591   0.0001566   0.0005443
   76  -0.0004319  -0.0002914  -0.0000711  -0.0054229   0.0022114   0.0011017
   77   0.0003855   0.0001954   0.0002884   0.0022636   0.0005087  -0.0003371
   78   0.0009337   0.0002638   0.0004608   0.0002830  -0.0001150   0.0004037
   79   0.0000738   0.0000295   0.0000251   0.0008470   0.0000715  -0.0001997
   80  -0.0000064   0.0000363  -0.0000043   0.0004351  -0.0003985  -0.0001433
   81  -0.0002571  -0.0000807  -0.0001141  -0.0004207   0.0000912  -0.0001113
   82  -0.0000382  -0.0000675   0.0000516   0.0001058  -0.0000994   0.0000369
   83  -0.0000604  -0.0000229   0.0000742   0.0000312   0.0001122   0.0001162
   84   0.0000539   0.0000377  -0.0000968  -0.0000503   0.0000270  -0.0001080
   85  -0.0000185  -0.0000326   0.0000311  -0.0000549   0.0001011   0.0000229
   86  -0.0000206   0.0000120  -0.0000219   0.0000572  -0.0000490  -0.0000315
   87  -0.0000312  -0.0000108   0.0000344   0.0000546   0.0000672   0.0000436
   88   0.0000054   0.0000009  -0.0000047   0.0000000  -0.0000018  -0.0000102
   89   0.0000154  -0.0000068   0.0000105  -0.0001082   0.0000869   0.0000094
   90  -0.0000125   0.0000057   0.0000094  -0.0000170   0.0000304   0.0000216
   91  -0.0000025   0.0000004   0.0000039  -0.0000264   0.0000749   0.0000083
   92   0.0000141  -0.0000002  -0.0000190   0.0000304  -0.0000439  -0.0000300
   93  -0.0000230  -0.0000369   0.0000392   0.0000476  -0.0000187   0.0000342
   94  -0.0000042  -0.0000112   0.0000151   0.0000094  -0.0000420   0.0000173
   95  -0.0000066   0.0000002   0.0000090  -0.0000041   0.0000069   0.0000200
   96  -0.0000000  -0.0000009   0.0000099  -0.0000254  -0.0000212   0.0000165
   97   0.0000147   0.0000087  -0.0000216  -0.0000030  -0.0000496  -0.0000319
   98   0.0000060   0.0000006  -0.0000054  -0.0000357   0.0000108  -0.0000169
   99  -0.0000036  -0.0000005   0.0000024   0.0000180   0.0000099   0.0000104
  100  -0.0000141   0.0000049   0.0000200   0.0000364  -0.0000490   0.0000676
  101  -0.0000197   0.0000026   0.0000137   0.0001390  -0.0000848   0.0000587
  102   0.0000161   0.0000007  -0.0000181  -0.0000614   0.0000557  -0.0000527
  103  -0.0000029  -0.0000012   0.0000033   0.0000036   0.0000304   0.0000024
  104   0.0000117   0.0000013  -0.0000131  -0.0000202  -0.0000104  -0.0000302
  105  -0.0000059  -0.0000026  -0.0000002   0.0000700  -0.0000277   0.0000070
  106  -0.0000086  -0.0000021  -0.0000204   0.0000963   0.0003122  -0.0000308
  107   0.0000119   0.0000082  -0.0000127  -0.0000286  -0.0002326  -0.0000280
  108   0.0000079  -0.0000021  -0.0000127   0.0000629  -0.0000191  -0.0000182
  109   0.0000010   0.0000060   0.0000075  -0.0001179   0.0000046   0.0000128
  110   0.0000007   0.0000039   0.0000049  -0.0000866   0.0000585   0.0000058
  111  -0.0000025   0.0000006   0.0000036   0.0000123  -0.0000260   0.0000112
  112   0.0000105   0.0000088   0.0000192  -0.0001110  -0.0003004   0.0000329
  113  -0.0000180   0.0000071   0.0000248  -0.0001708   0.0003963   0.0000557
  114  -0.0000141   0.0000073   0.0000397  -0.0000231  -0.0000438   0.0001152
  115  -0.0000039  -0.0000129  -0.0000237   0.0002123   0.0000037  -0.0000472
  116   0.0000058   0.0000038  -0.0000083   0.0001888  -0.0003677   0.0000244
  117   0.0000092  -0.0000091  -0.0000337  -0.0000255   0.0002026  -0.0001087
  118   0.0000031   0.0000010   0.0000010  -0.0000468  -0.0000150  -0.0000054
  119  -0.0000012  -0.0000010   0.0000024  -0.0000260   0.0000494  -0.0000008
  120  -0.0000032   0.0000002   0.0000038   0.0000232  -0.0000204   0.0000147
  121   0.0000095   0.0000054   0.0000065  -0.0002357   0.0001101  -0.0000267
  122  -0.0000085  -0.0000036   0.0000106  -0.0001773   0.0003764  -0.0000143
  123  -0.0000056   0.0000069   0.0000153   0.0000417  -0.0001212   0.0000599
  124  -0.0000003  -0.0000068  -0.0000133   0.0001821  -0.0001204  -0.0000069
  125   0.0000062  -0.0000004  -0.0000052   0.0000189  -0.0001036  -0.0000115
  126   0.0000044  -0.0000042  -0.0000064  -0.0000352   0.0000350  -0.0000359
  127  -0.0000217  -0.0000220   0.0000133   0.0001342  -0.0002318   0.0000396
  128  -0.0000209  -0.0000255   0.0000004   0.0004124  -0.0001689   0.0000523
  129   0.0000152   0.0000219  -0.0000123  -0.0002771  -0.0000253  -0.0000771
  130   0.0000077  -0.0000158  -0.0000163   0.0002896   0.0001569  -0.0000251
  131   0.0000195  -0.0000022  -0.0000211   0.0000666  -0.0001148  -0.0000245
  132   0.0000397  -0.0000217  -0.0000495   0.0001000  -0.0001018  -0.0001844
  133   0.0000108   0.0000061  -0.0000200  -0.0000048   0.0000227  -0.0000459
  134   0.0000164  -0.0000104  -0.0000155  -0.0000105  -0.0000466  -0.0000882
  135  -0.0000280  -0.0000014   0.0000480  -0.0000073   0.0000312   0.0001461
  136  -0.0000057  -0.0000002   0.0000030   0.0000127   0.0000324   0.0000103
  137   0.0000033  -0.0000010   0.0000009  -0.0000378   0.0000421  -0.0000042
  138  -0.0000072  -0.0000012   0.0000143  -0.0000142   0.0000056   0.0000353
  139   0.0000048   0.0000004  -0.0000037  -0.0000253   0.0000054  -0.0000129
  140   0.0000011   0.0000003  -0.0000008  -0.0000237   0.0000174  -0.0000056
  141  -0.0000019   0.0000011   0.0000026   0.0000099  -0.0000044   0.0000083
  142  -0.0000001   0.0000010   0.0000016   0.0000095  -0.0000308   0.0000073
  143  -0.0000043   0.0000028   0.0000043   0.0000199  -0.0000143   0.0000181
  144   0.0000004  -0.0000014  -0.0000032   0.0000039   0.0000175  -0.0000091
  145  -0.0000024  -0.0000002   0.0000023   0.0000077   0.0000097   0.0000055
  146   0.0000031  -0.0000010  -0.0000061   0.0000038  -0.0000091  -0.0000148
  147  -0.0000005  -0.0000002  -0.0000012   0.0000196  -0.0000215   0.0000006
  148  -0.0000025  -0.0000005   0.0000029   0.0000018   0.0000145   0.0000068
  149  -0.0000011   0.0000007   0.0000051  -0.0000251   0.0000215   0.0000090
  150  -0.0000012   0.0000007   0.0000037  -0.0000188   0.0000174   0.0000082
  151   0.0000043   0.0000008  -0.0000027  -0.0000214  -0.0000215  -0.0000088
  152   0.0000003  -0.0000009  -0.0000011   0.0000059   0.0000031  -0.0000029
  153  -0.0000011   0.0000006   0.0000025  -0.0000009  -0.0000103   0.0000063
           55          56          57          58          59          60
    1   0.0000166   0.0003389  -0.0003147   0.0027860  -0.0007246   0.0006873
    2  -0.0007257   0.0005680   0.0001230   0.0045508  -0.0041153   0.0024369
    3   0.0000033  -0.0000150   0.0001202  -0.0018693   0.0027389  -0.0018504
    4  -0.0039151   0.0027133   0.0012992  -0.0035308  -0.0292202   0.0173982
    5   0.0015802  -0.0018017   0.0001197  -0.0188672  -0.0083061   0.0038579
    6   0.0026155  -0.0040876  -0.0015687   0.0034408  -0.0014430   0.0021900
    7  -0.0000082   0.0000035   0.0000008   0.0003565   0.0005809   0.0000905
    8  -0.0001237   0.0003255  -0.0002248   0.0015150   0.0008318   0.0005159
    9  -0.0001062   0.0000658   0.0002319  -0.0010418  -0.0006523  -0.0006616
   10   0.0002336  -0.0001936  -0.0000099   0.0002802  -0.0006722   0.0007398
   11   0.0001736  -0.0001736  -0.0000636  -0.0004489  -0.0001557   0.0005010
   12  -0.0001563   0.0001619   0.0000129   0.0010461  -0.0004154   0.0008937
   13  -0.0000347   0.0000295   0.0000050   0.0001158  -0.0000450   0.0000109
   14  -0.0000743   0.0000675   0.0000104   0.0003396  -0.0001601   0.0000936
   15   0.0000469  -0.0000271   0.0000030  -0.0001141   0.0000245  -0.0000479
   16  -0.0000091   0.0000047   0.0000214   0.0000108   0.0000003  -0.0000208
   17  -0.0000005   0.0000105  -0.0000049   0.0000378   0.0000279  -0.0001249
   18   0.0000004   0.0000031  -0.0000026  -0.0000897   0.0000891   0.0000316
   19  -0.0011754   0.0003016   0.0002576  -0.0042405   0.0034007  -0.0003076
   20   0.0027775  -0.0011872  -0.0006573   0.0035541   0.0022535  -0.0034921
   21  -0.0002875   0.0006191   0.0005586   0.0004578  -0.0009938   0.0005444
   22   0.0013375  -0.0004438  -0.0000533   0.0132434   0.0090833  -0.0127532
   23   0.0001426  -0.0002946   0.0002107  -0.0031658  -0.0312805   0.0169883
   24   0.0000175  -0.0000131   0.0000207  -0.0049498  -0.0006686   0.0047810
   25  -0.0000927   0.0000707   0.0000221  -0.0001384   0.0001483  -0.0003024
   26  -0.0000369   0.0000098   0.0000179  -0.0003466   0.0015859   0.0016183
   27  -0.0000456  -0.0000057  -0.0000299   0.0002206  -0.0013231  -0.0003381
   28   0.0000474  -0.0000188  -0.0000030  -0.0001163  -0.0000672   0.0000371
   29   0.0000046   0.0000040  -0.0000029   0.0003505  -0.0002678   0.0002004
   30  -0.0000108   0.0000097  -0.0000072  -0.0001864   0.0001802  -0.0002073
   31  -0.0000130   0.0000190   0.0000033   0.0002232  -0.0000797   0.0000765
   32   0.0000075   0.0000130   0.0000067   0.0000391   0.0000293   0.0000139
   33  -0.0000070  -0.0000111  -0.0000149   0.0000026  -0.0000220   0.0000251
   34  -0.0002580   0.0001883   0.0000310  -0.0039972   0.0001841   0.0032533
   35   0.0001073  -0.0001762   0.0000425  -0.0008035  -0.0019174   0.0016068
   36   0.0000799   0.0000338   0.0001069   0.0023406   0.0005140  -0.0043520
   37   0.0001338  -0.0001130  -0.0000236   0.0022625  -0.0004055  -0.0016462
   38  -0.0001232   0.0001306  -0.0000020  -0.0013756   0.0006338   0.0007682
   39   0.0000199  -0.0000464  -0.0000563   0.0002748  -0.0000106   0.0004283
   40   0.0000030  -0.0000460   0.0000032   0.0005944  -0.0002410  -0.0000912
   41  -0.0001306   0.0001015  -0.0000356  -0.0006918   0.0007286  -0.0008111
   42  -0.0000658   0.0000356  -0.0000808  -0.0006973   0.0005289   0.0008927
   43   0.0000216   0.0000052   0.0000026  -0.0000203   0.0000360  -0.0002465
   44   0.0000321  -0.0000174  -0.0000020   0.0000633  -0.0000414  -0.0001196
   45   0.0000227  -0.0000225   0.0000108   0.0001171  -0.0001844   0.0002305
   46   0.0063766  -0.0083407  -0.0049326  -0.1546981  -0.0323834  -0.0194337
   47   0.0283713  -0.0296517  -0.0199508  -0.0075240  -0.0788621  -0.0059159
   48  -0.0079986   0.0092483   0.0035506  -0.0239623  -0.0085524  -0.0884298
   49   0.0001081  -0.0007441   0.0002790  -0.0102482  -0.0035851  -0.0330011
   50  -0.0002302   0.0005974  -0.0011405  -0.0053517   0.0002345  -0.0073685
   51   0.0007566   0.0005163  -0.0005290  -0.0007209   0.0025305  -0.0042163
   52  -0.0865641  -0.1254883   0.0702964  -0.0364472   0.0400261   0.0206095
   53  -0.1672833  -0.4039312   0.1458092   0.0098731  -0.0081765  -0.0011176
   54   0.0735264   0.1162688  -0.0652043   0.0042616  -0.0036494  -0.0005621
   55   0.0826657   0.1331063  -0.0668158  -0.0005058   0.0050031  -0.0012433
   56   0.1331063   0.4338855  -0.1238782  -0.0008662   0.0018762   0.0010532
   57  -0.0668158  -0.1238782   0.0634704   0.0014569  -0.0015135   0.0027227
   58  -0.0005058  -0.0008662   0.0014569   0.4727506   0.0020522   0.0313235
   59   0.0050031   0.0018762  -0.0015135   0.0020522   0.4672297   0.0472141
   60  -0.0012433   0.0010532   0.0027227   0.0313235   0.0472141   0.6112295
   61  -0.0006964   0.0005032  -0.0006793  -0.0596393  -0.0118825  -0.0490497
   62   0.0000560   0.0000185   0.0003692  -0.0131340  -0.0650057  -0.0715682
   63  -0.0002846   0.0001081  -0.0004742  -0.0457291  -0.0617419  -0.2760090
   64   0.0025070  -0.0003405  -0.0026813  -0.0658102  -0.0242221  -0.0016470
   65  -0.0021846  -0.0000044   0.0013232  -0.0312066  -0.1599751   0.0214467
   66  -0.0009845  -0.0000971  -0.0015343   0.0137276   0.0650482  -0.1196168
   67  -0.0000888   0.0002547   0.0014836   0.0002804   0.0001720   0.0105553
   68  -0.0000453   0.0002148  -0.0007673   0.0064773   0.0026637   0.0389122
   69   0.0007582  -0.0000960  -0.0008003  -0.0044906  -0.0051804  -0.0241978
   70  -0.0000284  -0.0001538  -0.0001081  -0.1037778   0.0496287   0.0179654
   71   0.0000174  -0.0010758   0.0005696   0.0264307  -0.1224260  -0.0265130
   72   0.0002268   0.0002306  -0.0003485   0.0182615  -0.0350547  -0.0974739
   73   0.0000879  -0.0000244   0.0001317   0.0029509   0.0044948   0.0213297
   74  -0.0000823   0.0000825  -0.0001976   0.0012833  -0.0057714  -0.0264790
   75  -0.0000603   0.0000271  -0.0001393   0.0007084   0.0002751  -0.0109629
   76   0.0002717  -0.0009122   0.0002676  -0.0511582  -0.0089040  -0.0068786
   77  -0.0005115   0.0003232  -0.0000351   0.0237153   0.0052104   0.0070587
   78  -0.0000398  -0.0000275  -0.0001985   0.0070597   0.0021077   0.0027611
   79  -0.0004277   0.0001769   0.0000988  -0.0015566  -0.0024257   0.0025513
   80   0.0002144   0.0001170  -0.0000947   0.0035084   0.0031562  -0.0007654
   81   0.0000145  -0.0000582   0.0001648  -0.0008263   0.0001609   0.0022058
   82  -0.0000181  -0.0000002  -0.0000177   0.0000616   0.0000412  -0.0000187
   83  -0.0000069  -0.0000383  -0.0000310  -0.0001229  -0.0000047   0.0000450
   84   0.0000298   0.0000050   0.0000230  -0.0000456   0.0000086  -0.0000539
   85   0.0000148  -0.0000124   0.0000094  -0.0000495  -0.0000251   0.0000290
   86  -0.0000038   0.0000012   0.0000029   0.0000010   0.0000147  -0.0000032
   87  -0.0000021  -0.0000224  -0.0000090  -0.0000625  -0.0000364   0.0000309
   88  -0.0000033   0.0000048   0.0000043  -0.0000019  -0.0000030  -0.0000034
   89   0.0000199   0.0000033   0.0000099   0.0000171  -0.0000236   0.0000012
   90  -0.0000008  -0.0000022  -0.0000028  -0.0000124  -0.0000036   0.0000050
   91   0.0000128  -0.0000128  -0.0000011  -0.0000393  -0.0000251   0.0000119
   92  -0.0000100   0.0000089   0.0000016   0.0000263  -0.0000014  -0.0000143
   93  -0.0000186  -0.0000015  -0.0000081   0.0000208  -0.0000079   0.0000156
   94  -0.0000090   0.0000073  -0.0000045   0.0000388   0.0000159  -0.0000025
   95  -0.0000035  -0.0000018  -0.0000067  -0.0000032   0.0000057   0.0000013
   96   0.0000003   0.0000094  -0.0000025   0.0000372   0.0000202  -0.0000069
   97   0.0000008   0.0000134   0.0000076   0.0000329   0.0000210  -0.0000204
   98   0.0000142   0.0000044   0.0000094   0.0000078   0.0000060  -0.0000042
   99  -0.0000040  -0.0000073  -0.0000059  -0.0000173  -0.0000088   0.0000048
  100  -0.0000305   0.0000066  -0.0000186   0.0000160   0.0000246  -0.0000078
  101  -0.0000431  -0.0000106  -0.0000357   0.0000056   0.0000079  -0.0000016
  102   0.0000402  -0.0000035   0.0000141  -0.0000047  -0.0000067   0.0000002
  103   0.0000086  -0.0000090   0.0000009  -0.0000124  -0.0000104   0.0000082
  104   0.0000036   0.0000102   0.0000109   0.0000129   0.0000055  -0.0000079
  105  -0.0000187  -0.0000065  -0.0000069  -0.0000099  -0.0000128   0.0000012
  106   0.0000727  -0.0001141  -0.0000268  -0.0002085  -0.0001668   0.0000566
  107  -0.0000979   0.0000817   0.0000359   0.0000815   0.0000737  -0.0000400
  108   0.0000037   0.0000032   0.0000111  -0.0000112  -0.0000032  -0.0000214
  109  -0.0000025   0.0000244   0.0000138   0.0000236   0.0000340  -0.0000030
  110   0.0000221  -0.0000001   0.0000073  -0.0000012   0.0000062   0.0000065
  111  -0.0000121   0.0000022  -0.0000048   0.0000047   0.0000045   0.0000006
  112  -0.0000477   0.0001200   0.0000072   0.0002411   0.0002005  -0.0000789
  113   0.0001189  -0.0000846  -0.0000156  -0.0001277  -0.0000905   0.0000528
  114  -0.0000353   0.0000247  -0.0000412   0.0000575   0.0000597  -0.0000322
  115  -0.0000300  -0.0000554  -0.0000064  -0.0001087  -0.0001060   0.0000378
  116  -0.0001515   0.0000890  -0.0000240   0.0000964   0.0001030  -0.0000707
  117   0.0000903  -0.0000671   0.0000411  -0.0001088  -0.0001109   0.0000588
  118   0.0000097   0.0000143   0.0000092   0.0000324   0.0000258  -0.0000063
  119   0.0000184  -0.0000102   0.0000034  -0.0000145  -0.0000125   0.0000089
  120  -0.0000162   0.0000020  -0.0000075   0.0000001   0.0000010  -0.0000016
  121   0.0000915   0.0000200   0.0000334   0.0000578   0.0000572  -0.0000051
  122   0.0001498  -0.0000955   0.0000221  -0.0001051  -0.0001093   0.0000736
  123  -0.0000590   0.0000346  -0.0000298   0.0000489   0.0000559  -0.0000340
  124  -0.0000774  -0.0000028  -0.0000129  -0.0000298  -0.0000386  -0.0000005
  125  -0.0000362   0.0000378   0.0000062   0.0000363   0.0000384  -0.0000210
  126   0.0000289  -0.0000074   0.0000224  -0.0000057  -0.0000117   0.0000133
  127  -0.0000791   0.0000265  -0.0000048   0.0000450   0.0000725  -0.0000232
  128  -0.0000238  -0.0000450  -0.0000567   0.0000332  -0.0000273  -0.0000168
  129   0.0000103   0.0000467   0.0000479   0.0000864   0.0000614   0.0000518
  130   0.0000783  -0.0000542  -0.0000283  -0.0000545  -0.0000577   0.0000111
  131  -0.0000390   0.0000126   0.0000058   0.0000432   0.0000127  -0.0000194
  132   0.0000198  -0.0000089   0.0000049  -0.0000010  -0.0000357  -0.0000305
  133   0.0000170  -0.0000087  -0.0000033  -0.0000116  -0.0000100   0.0000048
  134   0.0000069   0.0000098   0.0000192   0.0000184   0.0000063  -0.0000064
  135  -0.0000214   0.0000014  -0.0000206   0.0000005   0.0000168  -0.0000142
  136  -0.0000001  -0.0000116  -0.0000044  -0.0000270  -0.0000220   0.0000103
  137   0.0000101  -0.0000017   0.0000047  -0.0000133  -0.0000125   0.0000045
  138  -0.0000095   0.0000037  -0.0000033   0.0000069   0.0000056   0.0000005
  139   0.0000079   0.0000049   0.0000063   0.0000066   0.0000038  -0.0000012
  140   0.0000129  -0.0000015   0.0000047   0.0000032  -0.0000002   0.0000021
  141  -0.0000045  -0.0000012  -0.0000051  -0.0000018   0.0000011   0.0000002
  142  -0.0000120   0.0000074  -0.0000030   0.0000122   0.0000104  -0.0000052
  143  -0.0000112  -0.0000004  -0.0000114  -0.0000012   0.0000065  -0.0000030
  144   0.0000057  -0.0000055   0.0000033  -0.0000126  -0.0000105   0.0000049
  145  -0.0000010  -0.0000058  -0.0000025  -0.0000076  -0.0000072   0.0000038
  146  -0.0000002   0.0000032   0.0000060   0.0000009  -0.0000020  -0.0000006
  147  -0.0000105   0.0000030  -0.0000017   0.0000014   0.0000014  -0.0000022
  148   0.0000000  -0.0000046  -0.0000026  -0.0000094  -0.0000062   0.0000041
  149   0.0000092  -0.0000026  -0.0000010   0.0000036   0.0000023   0.0000004
  150   0.0000057  -0.0000011  -0.0000014   0.0000012   0.0000008   0.0000006
  151   0.0000034   0.0000119   0.0000061   0.0000224   0.0000188  -0.0000087
  152  -0.0000007  -0.0000012   0.0000007  -0.0000067  -0.0000050   0.0000020
  153  -0.0000044   0.0000029  -0.0000017   0.0000057   0.0000051  -0.0000019
           61          62          63          64          65          66
    1  -0.0000865   0.0001318   0.0000708  -0.0017253  -0.0030691   0.0013665
    2  -0.0000640   0.0000694   0.0000057  -0.0042209  -0.0027050   0.0017238
    3   0.0006326   0.0003138   0.0003898   0.0020788   0.0017015  -0.0003256
    4   0.0006324   0.0000160  -0.0002632  -0.0082356  -0.0018021   0.0003751
    5   0.0010368   0.0000871   0.0004381   0.0072997   0.0044937  -0.0021231
    6  -0.0018610  -0.0015788  -0.0005443  -0.0016664  -0.0031887   0.0013087
    7  -0.0002156   0.0000001   0.0001069   0.0000625   0.0000683  -0.0000422
    8  -0.0005102  -0.0001283  -0.0002778  -0.0006607  -0.0003263  -0.0003725
    9   0.0007894   0.0004361   0.0005041   0.0003748   0.0004488   0.0005393
   10   0.0000335   0.0000073  -0.0000603   0.0000374   0.0002898  -0.0002380
   11   0.0000177  -0.0000375  -0.0000866   0.0007326   0.0006239  -0.0005187
   12   0.0000428  -0.0000177  -0.0000391  -0.0011733  -0.0011399   0.0005110
   13  -0.0000014  -0.0000062  -0.0000012  -0.0001056  -0.0000460   0.0000353
   14  -0.0000118   0.0000006  -0.0000005  -0.0003455  -0.0001458   0.0001093
   15   0.0000045  -0.0000008   0.0000010   0.0001158   0.0001326  -0.0000687
   16  -0.0000352  -0.0000238  -0.0000115  -0.0000193   0.0000183  -0.0000180
   17  -0.0000466  -0.0000092  -0.0000051  -0.0000151  -0.0000460   0.0000301
   18   0.0000540   0.0000296   0.0000016   0.0000962   0.0000753  -0.0000390
   19  -0.0001043  -0.0001397   0.0000697   0.0037941  -0.0017010   0.0000527
   20  -0.0002359  -0.0004916  -0.0001351  -0.0017797   0.0015423   0.0004888
   21   0.0002331   0.0006870   0.0001268  -0.0006617  -0.0002943   0.0001854
   22   0.0002369  -0.0004656   0.0000647  -0.0050320   0.0100339  -0.0004058
   23  -0.0011066   0.0015056   0.0004158   0.0023837  -0.0041514  -0.0001568
   24   0.0003207  -0.0019318  -0.0002374   0.0007492  -0.0047287   0.0013567
   25  -0.0000451  -0.0000078  -0.0001214   0.0000746  -0.0002336  -0.0000681
   26   0.0002498  -0.0004267  -0.0003398   0.0001837  -0.0002485  -0.0005777
   27  -0.0004106   0.0008072   0.0006423   0.0001998   0.0002884   0.0005938
   28   0.0000081  -0.0000022  -0.0000067   0.0000591   0.0001296  -0.0000568
   29  -0.0000114   0.0000036  -0.0000156  -0.0002897  -0.0002239   0.0001023
   30   0.0000068   0.0000062   0.0000159   0.0001866   0.0001438  -0.0000631
   31  -0.0000080   0.0000027  -0.0000050  -0.0001874  -0.0001688   0.0000870
   32  -0.0000001  -0.0000011   0.0000007  -0.0000538  -0.0000166   0.0000169
   33   0.0000037   0.0000022   0.0000012  -0.0000026  -0.0000129   0.0000067
   34  -0.0000140   0.0001398  -0.0000315   0.0011324  -0.0043826   0.0010659
   35  -0.0001029   0.0000730  -0.0002159  -0.0000875   0.0017067  -0.0007436
   36   0.0002756  -0.0004275  -0.0000097  -0.0006666   0.0033471  -0.0005152
   37  -0.0000993   0.0000868   0.0001141  -0.0005155   0.0024025  -0.0004324
   38   0.0000441  -0.0000460  -0.0000453   0.0004378  -0.0021163   0.0004889
   39  -0.0001220   0.0002340   0.0001244  -0.0000764   0.0000583   0.0000474
   40  -0.0000129  -0.0000377  -0.0000327   0.0000620   0.0007425  -0.0003520
   41   0.0001447  -0.0000751   0.0001213   0.0002533  -0.0009243   0.0004847
   42  -0.0001336   0.0003274   0.0002141   0.0001696  -0.0014174   0.0006395
   43   0.0000399  -0.0000485  -0.0000154  -0.0001176  -0.0000295   0.0000534
   44   0.0000159  -0.0000285   0.0000307  -0.0001251   0.0001199   0.0000004
   45  -0.0000603   0.0001071   0.0000521  -0.0000213   0.0001817  -0.0000510
   46  -0.0094417  -0.0012511  -0.0014080  -0.0113648  -0.0086521   0.0026386
   47  -0.0100368  -0.0015603  -0.0029397  -0.0372316  -0.0296435   0.0066522
   48  -0.0316068  -0.0087755  -0.0028428   0.0244166   0.0172120  -0.0046964
   49  -0.0051982  -0.0014145   0.0001725   0.0030255   0.0020835   0.0005673
   50  -0.0010143   0.0000854  -0.0002629   0.0010540   0.0010874  -0.0007918
   51   0.0001343   0.0002778   0.0006847   0.0005316  -0.0007458   0.0031446
   52   0.0041676   0.0008112   0.0009272   0.0028150   0.0002462   0.0005436
   53  -0.0000897   0.0005346   0.0009388  -0.0040848   0.0050710   0.0005400
   54   0.0013582   0.0012780   0.0017521   0.0004551  -0.0009308   0.0018214
   55  -0.0006964   0.0000560  -0.0002846   0.0025070  -0.0021846  -0.0009845
   56   0.0005032   0.0000185   0.0001081  -0.0003405  -0.0000044  -0.0000971
   57  -0.0006793   0.0003692  -0.0004742  -0.0026813   0.0013232  -0.0015343
   58  -0.0596393  -0.0131340  -0.0457291  -0.0658102  -0.0312066   0.0137276
   59  -0.0118825  -0.0650057  -0.0617419  -0.0242221  -0.1599751   0.0650482
   60  -0.0490497  -0.0715682  -0.2760090  -0.0016470   0.0214467  -0.1196168
   61   0.0651321   0.0149130   0.0484553   0.0024320  -0.0001729   0.0093479
   62   0.0149130   0.0804335   0.0605593   0.0039388  -0.0010898   0.0381335
   63   0.0484553   0.0605593   0.3074458  -0.0016453   0.0049410  -0.0240617
   64   0.0024320   0.0039388  -0.0016453   0.0949636   0.0750370   0.0770471
   65  -0.0001729  -0.0010898   0.0049410   0.0750370   0.2835953  -0.0057681
   66   0.0093479   0.0381335  -0.0240617   0.0770471  -0.0057681   0.6063084
   67   0.0004121  -0.0013746   0.0011286  -0.0291944  -0.0255761  -0.1020956
   68  -0.0013691  -0.0046412   0.0030922  -0.0320564  -0.0571829  -0.1042705
   69   0.0013373   0.0046057  -0.0003080  -0.0864940  -0.0596833  -0.4684558
   70   0.0025522  -0.0039969  -0.0021085   0.0021878  -0.0094616  -0.0002524
   71   0.0083652  -0.0083351  -0.0052152   0.0135644  -0.0454106   0.0018318
   72   0.0200752  -0.0255075  -0.0093502  -0.0096355   0.0273026  -0.0002268
   73  -0.0021504   0.0031023   0.0005855   0.0005292  -0.0017394  -0.0006257
   74   0.0025947  -0.0028507  -0.0008814  -0.0010414   0.0033631   0.0001312
   75   0.0008580  -0.0005642   0.0005509  -0.0004136   0.0001158   0.0033102
   76   0.0023485  -0.0017194  -0.0002267   0.0049931  -0.0005569  -0.0008657
   77  -0.0011854   0.0018956   0.0015673   0.0037447   0.0028380  -0.0002528
   78  -0.0005806   0.0023396   0.0020014  -0.0013251  -0.0003819   0.0020271
   79  -0.0002634   0.0003973   0.0002541   0.0036027   0.0000503  -0.0005128
   80  -0.0000511   0.0000157  -0.0000588  -0.0021273  -0.0002337  -0.0001041
   81   0.0005760  -0.0001418  -0.0006317   0.0016844  -0.0004579  -0.0021335
   82   0.0000099   0.0000111   0.0000056  -0.0000278  -0.0000766   0.0000430
   83   0.0000223   0.0000036   0.0000017   0.0001171   0.0000574  -0.0000395
   84  -0.0000199  -0.0000077  -0.0000050   0.0000380   0.0000745  -0.0000444
   85   0.0000101   0.0000044   0.0000005   0.0000305   0.0000583  -0.0000287
   86  -0.0000024  -0.0000015  -0.0000041   0.0000128  -0.0000169  -0.0000024
   87   0.0000076   0.0000030  -0.0000025   0.0000610   0.0000395  -0.0000294
   88  -0.0000011   0.0000002   0.0000003   0.0000038   0.0000030  -0.0000023
   89   0.0000006   0.0000023   0.0000031  -0.0000357   0.0000420  -0.0000034
   90   0.0000040  -0.0000001   0.0000001   0.0000066   0.0000176  -0.0000058
   91   0.0000031   0.0000009  -0.0000008   0.0000305   0.0000512  -0.0000266
   92  -0.0000048   0.0000005   0.0000004  -0.0000118  -0.0000130   0.0000075
   93   0.0000061   0.0000023   0.0000004  -0.0000138  -0.0000233   0.0000089
   94   0.0000014   0.0000024   0.0000029  -0.0000336  -0.0000455   0.0000291
   95   0.0000022   0.0000004   0.0000013   0.0000042  -0.0000041   0.0000038
   96   0.0000017   0.0000013   0.0000026  -0.0000424  -0.0000399   0.0000308
   97  -0.0000059  -0.0000017  -0.0000009  -0.0000301  -0.0000275   0.0000157
   98  -0.0000020  -0.0000007  -0.0000005  -0.0000162   0.0000015   0.0000012
   99   0.0000012   0.0000007   0.0000010   0.0000235   0.0000128  -0.0000084
  100   0.0000069   0.0000016   0.0000032  -0.0000119  -0.0000431   0.0000297
  101   0.0000051   0.0000002   0.0000018   0.0000232  -0.0000472   0.0000178
  102  -0.0000055  -0.0000013  -0.0000012  -0.0000089   0.0000271  -0.0000128
  103   0.0000017   0.0000001  -0.0000005   0.0000105   0.0000182  -0.0000107
  104  -0.0000042  -0.0000012  -0.0000016  -0.0000168  -0.0000026   0.0000016
  105   0.0000006   0.0000008  -0.0000004   0.0000241   0.0000022  -0.0000065
  106  -0.0000013  -0.0000041  -0.0000072   0.0002227   0.0002840  -0.0001715
  107  -0.0000077   0.0000003   0.0000015  -0.0000707  -0.0001260   0.0000667
  108  -0.0000020  -0.0000004  -0.0000025   0.0000179   0.0000079  -0.0000117
  109   0.0000013  -0.0000004   0.0000017  -0.0000467  -0.0000162   0.0000205
  110   0.0000017  -0.0000011   0.0000001  -0.0000210   0.0000210  -0.0000041
  111   0.0000008   0.0000005   0.0000008   0.0000010  -0.0000147   0.0000070
  112   0.0000004   0.0000031   0.0000083  -0.0002584  -0.0003405   0.0002075
  113   0.0000114  -0.0000029  -0.0000004   0.0000719   0.0002250  -0.0001013
  114   0.0000108   0.0000031   0.0000094  -0.0000630  -0.0000966   0.0000782
  115  -0.0000067  -0.0000012  -0.0000057   0.0001599   0.0001269  -0.0001013
  116  -0.0000051   0.0000011   0.0000039  -0.0000321  -0.0002207   0.0001051
  117  -0.0000073  -0.0000031  -0.0000102   0.0000919   0.0001986  -0.0001271
  118  -0.0000003  -0.0000000   0.0000002  -0.0000436  -0.0000341   0.0000226
  119   0.0000009   0.0000001  -0.0000005   0.0000063   0.0000290  -0.0000138
  120   0.0000010   0.0000004   0.0000009   0.0000077  -0.0000085   0.0000040
  121   0.0000011  -0.0000014   0.0000004  -0.0001165  -0.0000298   0.0000383
  122   0.0000055  -0.0000014  -0.0000042   0.0000409   0.0002345  -0.0001131
  123   0.0000032   0.0000014   0.0000057  -0.0000303  -0.0001054   0.0000646
  124  -0.0000033   0.0000012  -0.0000010   0.0000761   0.0000091  -0.0000239
  125  -0.0000033   0.0000006   0.0000006  -0.0000214  -0.0000693   0.0000333
  126  -0.0000021  -0.0000003  -0.0000024  -0.0000051   0.0000269  -0.0000176
  127   0.0000028   0.0000030   0.0000023  -0.0000244  -0.0001218   0.0000557
  128  -0.0000017   0.0000038  -0.0000004   0.0000500  -0.0000824   0.0000204
  129  -0.0000083  -0.0000053  -0.0000033  -0.0001299  -0.0000727   0.0000397
  130  -0.0000008   0.0000016  -0.0000054   0.0000764   0.0000492  -0.0000422
  131  -0.0000069  -0.0000008   0.0000011  -0.0000369  -0.0000348   0.0000210
  132  -0.0000142  -0.0000006  -0.0000016   0.0000425  -0.0000051  -0.0000142
  133  -0.0000049  -0.0000035  -0.0000025   0.0000135   0.0000130  -0.0000125
  134  -0.0000070   0.0000004  -0.0000017  -0.0000101  -0.0000212   0.0000043
  135   0.0000152   0.0000042   0.0000060  -0.0000134  -0.0000061   0.0000247
  136   0.0000023   0.0000012  -0.0000007   0.0000271   0.0000320  -0.0000200
  137   0.0000005   0.0000009   0.0000004   0.0000049   0.0000273  -0.0000114
  138   0.0000037   0.0000003   0.0000015  -0.0000114  -0.0000037   0.0000076
  139  -0.0000011   0.0000000  -0.0000002  -0.0000115  -0.0000016   0.0000022
  140   0.0000000  -0.0000003  -0.0000006  -0.0000113   0.0000050  -0.0000011
  141   0.0000008   0.0000006   0.0000009   0.0000051  -0.0000043   0.0000026
  142   0.0000003   0.0000002   0.0000010  -0.0000090  -0.0000220   0.0000130
  143   0.0000019   0.0000002   0.0000013   0.0000071  -0.0000134   0.0000076
  144  -0.0000005  -0.0000003  -0.0000010   0.0000117   0.0000185  -0.0000127
  145   0.0000006   0.0000002   0.0000000   0.0000097   0.0000109  -0.0000065
  146  -0.0000020  -0.0000006  -0.0000014  -0.0000004   0.0000022  -0.0000043
  147  -0.0000004   0.0000001  -0.0000001   0.0000040  -0.0000076   0.0000020
  148   0.0000010   0.0000001   0.0000004   0.0000106   0.0000115  -0.0000059
  149   0.0000014   0.0000002   0.0000011  -0.0000104   0.0000022   0.0000042
  150   0.0000012   0.0000001   0.0000004  -0.0000069   0.0000034   0.0000018
  151  -0.0000011  -0.0000001  -0.0000001  -0.0000282  -0.0000275   0.0000169
  152  -0.0000003   0.0000003  -0.0000003   0.0000085   0.0000070  -0.0000052
  153   0.0000006   0.0000004   0.0000006  -0.0000050  -0.0000101   0.0000064
           67          68          69          70          71          72
    1  -0.0000363   0.0003295  -0.0004432   0.0011848   0.0012615  -0.0012358
    2   0.0003922   0.0000909  -0.0005187   0.0015996  -0.0011389  -0.0000302
    3  -0.0002306  -0.0001444   0.0002468  -0.0007587   0.0001275   0.0000197
    4   0.0003399  -0.0004954  -0.0004918  -0.0009954  -0.0025463   0.0029262
    5  -0.0016555  -0.0002232   0.0008234  -0.0051199   0.0071666  -0.0019933
    6  -0.0004332   0.0001028   0.0001666   0.0023576   0.0005163  -0.0005256
    7   0.0000172   0.0000214  -0.0000742  -0.0001794  -0.0000447  -0.0001938
    8   0.0003554   0.0001388  -0.0002610   0.0004275  -0.0005431   0.0003974
    9  -0.0002254  -0.0002251   0.0001169   0.0001128  -0.0001161  -0.0000625
   10  -0.0000639  -0.0000999   0.0000648  -0.0002310  -0.0002331   0.0001814
   11  -0.0002078  -0.0001076   0.0001554  -0.0006509  -0.0001223   0.0002408
   12   0.0000902   0.0001100  -0.0001965   0.0004391   0.0001723  -0.0003531
   13   0.0000148   0.0000013  -0.0000055   0.0000681  -0.0001008   0.0000699
   14   0.0000670   0.0000074  -0.0000472   0.0002284  -0.0001177   0.0000316
   15  -0.0000078  -0.0000127   0.0000235  -0.0000458   0.0000099   0.0000286
   16   0.0000162   0.0000054  -0.0000014   0.0000085  -0.0000220   0.0000049
   17   0.0000188   0.0000166  -0.0000105   0.0000588   0.0000182  -0.0000081
   18  -0.0000223  -0.0000101   0.0000066  -0.0000624  -0.0000181   0.0000334
   19  -0.0011222   0.0004211   0.0001128  -0.0310608  -0.0076123  -0.0073896
   20   0.0006152  -0.0000013   0.0000199  -0.0320014  -0.0038916  -0.0073216
   21   0.0001277  -0.0001411  -0.0001315   0.0131105  -0.0009899   0.0065498
   22   0.0010462  -0.0005224   0.0006586  -0.0674338  -0.0025020   0.0125289
   23   0.0004415  -0.0006576  -0.0005342   0.0005269  -0.1410964   0.0391127
   24   0.0003288  -0.0002741  -0.0000293   0.0154720   0.0445682  -0.1170120
   25  -0.0001289   0.0001170  -0.0000260   0.0031071   0.0017006   0.0087185
   26  -0.0002079   0.0002722  -0.0001848   0.0022959   0.0028635   0.0286812
   27   0.0000689  -0.0003307   0.0000445  -0.0020428  -0.0014297  -0.0183187
   28  -0.0000036  -0.0000214   0.0000216  -0.0000271  -0.0000346   0.0000343
   29   0.0000264   0.0000119  -0.0000317   0.0001659  -0.0000605   0.0000285
   30  -0.0000094  -0.0000024   0.0000270  -0.0000399   0.0000202   0.0000532
   31   0.0000240   0.0000164  -0.0000319   0.0000858  -0.0000032  -0.0000333
   32   0.0000192   0.0000034  -0.0000112   0.0000246  -0.0000107  -0.0000114
   33  -0.0000092  -0.0000017  -0.0000026  -0.0000088  -0.0000056  -0.0000144
   34  -0.0001186   0.0002405  -0.0003944   0.0178936  -0.0034447  -0.0103462
   35   0.0001506  -0.0003974   0.0002765   0.0077193  -0.0291670  -0.0001545
   36  -0.0001003   0.0000731   0.0004631  -0.0134010   0.0153850   0.0115395
   37   0.0000980  -0.0002166   0.0002312  -0.0094091   0.0022341   0.0037493
   38  -0.0001161   0.0002541  -0.0002208   0.0052065  -0.0012375  -0.0023147
   39   0.0000874  -0.0001079  -0.0000577  -0.0003453  -0.0012474  -0.0002928
   40  -0.0000807  -0.0000298   0.0000921  -0.0026709   0.0005355   0.0016646
   41  -0.0001098   0.0001480  -0.0001162   0.0014035   0.0001888  -0.0011682
   42   0.0000827  -0.0000200  -0.0002592   0.0026102   0.0004206  -0.0042020
   43   0.0000380   0.0000134  -0.0000077   0.0002333   0.0001933   0.0000307
   44   0.0000476  -0.0000377   0.0000091   0.0003052   0.0005250   0.0001063
   45   0.0000171  -0.0000734   0.0000383  -0.0003954   0.0005700  -0.0004132
   46   0.0017598   0.0002698   0.0001623  -0.0204036   0.0049049  -0.0013543
   47   0.0010010   0.0019397  -0.0015040   0.0200420   0.0122967   0.0040959
   48   0.0040784   0.0016674   0.0025345   0.0096587   0.0026063   0.0022196
   49  -0.0001230  -0.0006574   0.0011013   0.0010910  -0.0010889  -0.0010657
   50  -0.0003351  -0.0002042   0.0003402   0.0001618  -0.0005788  -0.0001117
   51  -0.0012776  -0.0009775  -0.0001640  -0.0003373  -0.0011705  -0.0009190
   52  -0.0009316   0.0006129  -0.0000395  -0.0032416  -0.0079203  -0.0007452
   53   0.0001156  -0.0007908  -0.0004495  -0.0016835   0.0020879   0.0002800
   54  -0.0010209  -0.0004273  -0.0000256  -0.0003627   0.0007955   0.0011777
   55  -0.0000888  -0.0000453   0.0007582  -0.0000284   0.0000174   0.0002268
   56   0.0002547   0.0002148  -0.0000960  -0.0001538  -0.0010758   0.0002306
   57   0.0014836  -0.0007673  -0.0008003  -0.0001081   0.0005696  -0.0003485
   58   0.0002804   0.0064773  -0.0044906  -0.1037778   0.0264307   0.0182615
   59   0.0001720   0.0026637  -0.0051804   0.0496287  -0.1224260  -0.0350547
   60   0.0105553   0.0389122  -0.0241978   0.0179654  -0.0265130  -0.0974739
   61   0.0004121  -0.0013691   0.0013373   0.0025522   0.0083652   0.0200752
   62  -0.0013746  -0.0046412   0.0046057  -0.0039969  -0.0083351  -0.0255075
   63   0.0011286   0.0030922  -0.0003080  -0.0021085  -0.0052152  -0.0093502
   64  -0.0291944  -0.0320564  -0.0864940   0.0021878   0.0135644  -0.0096355
   65  -0.0255761  -0.0571829  -0.0596833  -0.0094616  -0.0454106   0.0273026
   66  -0.1020956  -0.1042705  -0.4684558  -0.0002524   0.0018318  -0.0002268
   67   0.0287152   0.0257688   0.0898924   0.0004425  -0.0005721  -0.0020794
   68   0.0257688   0.0578597   0.0624523   0.0010958   0.0018583   0.0034912
   69   0.0898924   0.0624523   0.4884665  -0.0006297  -0.0006338   0.0029613
   70   0.0004425   0.0010958  -0.0006297   0.4725753   0.0147736   0.0081615
   71  -0.0005721   0.0018583  -0.0006338   0.0147736   0.4899158   0.0117573
   72  -0.0020794   0.0034912   0.0029613   0.0081615   0.0117573   0.5868144
   73   0.0001692   0.0001941  -0.0007520  -0.0466165  -0.0008552  -0.0101336
   74   0.0004641  -0.0010440   0.0008213  -0.0024856  -0.0603902  -0.0455441
   75   0.0003767  -0.0015585  -0.0000945  -0.0110215  -0.0414908  -0.2822809
   76  -0.0009781  -0.0004603   0.0000632  -0.2007762  -0.0050692  -0.0472730
   77   0.0001676  -0.0003707  -0.0003981  -0.0484176  -0.0944430   0.0007122
   78   0.0007601  -0.0008116  -0.0002388  -0.0336879   0.0103319  -0.0817742
   79  -0.0004779   0.0003796  -0.0006056  -0.0145597  -0.0420190   0.0149310
   80   0.0001003   0.0001828   0.0003682  -0.0016673  -0.0069029   0.0027695
   81  -0.0015693   0.0002593  -0.0001343  -0.0042784  -0.0108388   0.0021568
   82  -0.0000063   0.0000112  -0.0000155   0.0000189   0.0000214  -0.0000334
   83  -0.0000492  -0.0000133   0.0000145  -0.0000763   0.0000079  -0.0000071
   84   0.0000163  -0.0000039   0.0000142   0.0000016  -0.0000110   0.0000400
   85  -0.0000051  -0.0000169   0.0000107  -0.0000325  -0.0000149   0.0000018
   86  -0.0000018   0.0000082   0.0000073   0.0000179   0.0000215   0.0000233
   87  -0.0000215  -0.0000096   0.0000153  -0.0000422   0.0000029   0.0000134
   88  -0.0000007   0.0000002   0.0000017  -0.0000027  -0.0000046   0.0000026
   89   0.0000176  -0.0000132  -0.0000024  -0.0000104  -0.0000391  -0.0000113
   90  -0.0000016  -0.0000015   0.0000026  -0.0000046  -0.0000047   0.0000111
   91  -0.0000053  -0.0000109   0.0000096  -0.0000268  -0.0000141   0.0000073
   92   0.0000047   0.0000039  -0.0000023   0.0000075  -0.0000017   0.0000015
   93  -0.0000044   0.0000007  -0.0000009  -0.0000014   0.0000037  -0.0000069
   94   0.0000028   0.0000059  -0.0000117   0.0000155   0.0000047  -0.0000227
   95  -0.0000048   0.0000003  -0.0000015  -0.0000039  -0.0000009  -0.0000067
   96   0.0000093   0.0000071  -0.0000135   0.0000222   0.0000008  -0.0000176
   97   0.0000124   0.0000077  -0.0000056   0.0000279   0.0000062   0.0000025
   98   0.0000098  -0.0000003  -0.0000014   0.0000118  -0.0000013   0.0000024
   99  -0.0000100  -0.0000027   0.0000028  -0.0000155  -0.0000016  -0.0000018
  100  -0.0000072   0.0000100  -0.0000097   0.0000118   0.0000081  -0.0000142
  101  -0.0000247   0.0000115  -0.0000028  -0.0000028   0.0000222  -0.0000083
  102   0.0000141  -0.0000059   0.0000009   0.0000036  -0.0000081   0.0000045
  103  -0.0000022  -0.0000055   0.0000042  -0.0000079  -0.0000023   0.0000024
  104   0.0000111   0.0000012  -0.0000001   0.0000129  -0.0000004   0.0000060
  105  -0.0000106  -0.0000007   0.0000054  -0.0000111   0.0000067   0.0000020
  106  -0.0000479  -0.0000614   0.0000635  -0.0001619  -0.0000373   0.0000560
  107   0.0000135   0.0000337  -0.0000213   0.0000676   0.0000138  -0.0000049
  108   0.0000036   0.0000009   0.0000092   0.0000066   0.0000051   0.0000277
  109   0.0000169   0.0000046  -0.0000105   0.0000244  -0.0000091  -0.0000074
  110   0.0000129  -0.0000051  -0.0000015   0.0000040  -0.0000120   0.0000014
  111  -0.0000049   0.0000032  -0.0000022   0.0000005   0.0000031  -0.0000051
  112   0.0000573   0.0000773  -0.0000768   0.0001940   0.0000472  -0.0000650
  113   0.0000018  -0.0000522   0.0000274  -0.0000912  -0.0000597   0.0000234
  114   0.0000036   0.0000250  -0.0000300   0.0000343  -0.0000003  -0.0000370
  115  -0.0000491  -0.0000309   0.0000420  -0.0001073   0.0000029   0.0000248
  116  -0.0000222   0.0000600  -0.0000255   0.0000626   0.0000487  -0.0000215
  117   0.0000005  -0.0000517   0.0000433  -0.0000704  -0.0000211   0.0000463
  118   0.0000147   0.0000067  -0.0000094   0.0000305   0.0000031  -0.0000054
  119   0.0000022  -0.0000079   0.0000037  -0.0000105  -0.0000072   0.0000025
  120  -0.0000069   0.0000026  -0.0000007  -0.0000058   0.0000012  -0.0000039
  121   0.0000518   0.0000046  -0.0000218   0.0000687  -0.0000131  -0.0000058
  122   0.0000204  -0.0000636   0.0000287  -0.0000687  -0.0000493   0.0000236
  123  -0.0000095   0.0000296  -0.0000208   0.0000288   0.0000126  -0.0000220
  124  -0.0000339  -0.0000012   0.0000152  -0.0000404   0.0000144   0.0000045
  125  -0.0000004   0.0000184  -0.0000082   0.0000256   0.0000122  -0.0000045
  126   0.0000093  -0.0000100   0.0000043  -0.0000007  -0.0000027   0.0000049
  127  -0.0000067   0.0000260  -0.0000176   0.0000183   0.0000603  -0.0000469
  128  -0.0000360   0.0000115   0.0000053  -0.0000032   0.0000683  -0.0000256
  129   0.0000349   0.0000096  -0.0000284   0.0000580  -0.0000063  -0.0000359
  130  -0.0000164  -0.0000142   0.0000198  -0.0000377   0.0000171   0.0000163
  131   0.0000105   0.0000079  -0.0000091   0.0000318   0.0000105  -0.0000072
  132  -0.0000144  -0.0000005   0.0000090  -0.0000012   0.0000229   0.0000109
  133  -0.0000025  -0.0000021   0.0000036  -0.0000080   0.0000007   0.0000051
  134   0.0000043   0.0000024  -0.0000024   0.0000072   0.0000076  -0.0000061
  135  -0.0000011   0.0000026  -0.0000080   0.0000017  -0.0000121  -0.0000106
  136  -0.0000060  -0.0000082   0.0000077  -0.0000218  -0.0000053   0.0000056
  137   0.0000042  -0.0000067   0.0000021  -0.0000115  -0.0000114  -0.0000003
  138   0.0000014   0.0000006  -0.0000025   0.0000007  -0.0000043  -0.0000042
  139   0.0000063   0.0000004  -0.0000014   0.0000072  -0.0000013   0.0000000
  140   0.0000069  -0.0000022  -0.0000005   0.0000069  -0.0000014   0.0000019
  141  -0.0000043   0.0000016  -0.0000012  -0.0000027   0.0000007  -0.0000029
  142  -0.0000006   0.0000058  -0.0000047   0.0000071   0.0000032  -0.0000054
  143  -0.0000087   0.0000050  -0.0000024  -0.0000019   0.0000023  -0.0000028
  144  -0.0000006  -0.0000045   0.0000050  -0.0000079  -0.0000017   0.0000059
  145  -0.0000040  -0.0000029   0.0000027  -0.0000078  -0.0000012   0.0000002
  146   0.0000026  -0.0000004   0.0000028   0.0000036   0.0000019   0.0000062
  147  -0.0000031   0.0000022   0.0000005  -0.0000000   0.0000031   0.0000007
  148  -0.0000039  -0.0000028   0.0000019  -0.0000106  -0.0000031  -0.0000008
  149   0.0000041  -0.0000012  -0.0000035   0.0000018  -0.0000041  -0.0000050
  150   0.0000033  -0.0000011  -0.0000013   0.0000013  -0.0000033  -0.0000017
  151   0.0000103   0.0000063  -0.0000062   0.0000229   0.0000041  -0.0000017
  152  -0.0000019  -0.0000016   0.0000024  -0.0000061  -0.0000008   0.0000015
  153  -0.0000004   0.0000021  -0.0000026   0.0000031   0.0000009  -0.0000036
           73          74          75          76          77          78
    1  -0.0000475  -0.0001305   0.0001583  -0.0017202  -0.0013317   0.0003866
    2  -0.0001401   0.0000672   0.0000134  -0.0013390   0.0006920   0.0000245
    3  -0.0000107  -0.0000549   0.0001491   0.0006131   0.0000427   0.0001459
    4  -0.0002712   0.0002437  -0.0001379   0.0029586   0.0039237  -0.0009536
    5   0.0004903  -0.0004501   0.0003533   0.0011158  -0.0048784   0.0005688
    6   0.0003850   0.0000382  -0.0002126  -0.0014743  -0.0011848  -0.0001749
    7  -0.0000045   0.0000697  -0.0001599  -0.0001658  -0.0002172  -0.0000025
    8  -0.0000019  -0.0000817  -0.0000362  -0.0000346   0.0004951  -0.0000889
    9  -0.0001934  -0.0000433   0.0002117   0.0002977   0.0002324   0.0001135
   10  -0.0000123   0.0000109   0.0000178   0.0005428   0.0003585  -0.0000682
   11   0.0000244   0.0000518  -0.0000250   0.0008456   0.0001195  -0.0000968
   12  -0.0000013   0.0000243  -0.0000533  -0.0007717  -0.0003537   0.0000320
   13   0.0000026   0.0000115  -0.0000148   0.0000027   0.0000700  -0.0000167
   14  -0.0000073   0.0000028  -0.0000056  -0.0001011   0.0001389  -0.0000102
   15   0.0000046   0.0000065  -0.0000036   0.0000672   0.0000262  -0.0000110
   16   0.0000017   0.0000016  -0.0000058  -0.0000125   0.0000167  -0.0000034
   17  -0.0000006  -0.0000162   0.0000087  -0.0000527  -0.0000135   0.0000119
   18  -0.0000064  -0.0000099   0.0000239   0.0000996   0.0000372   0.0000168
   19   0.0011168   0.0012822   0.0006123  -0.0016673  -0.0105653   0.0040692
   20   0.0002442   0.0015619  -0.0007074  -0.0039746  -0.0066932   0.0037276
   21   0.0000096  -0.0018675   0.0024379   0.0025475   0.0054276  -0.0002152
   22   0.0013257   0.0010927  -0.0014316  -0.0218457  -0.0339967   0.0135115
   23   0.0010470   0.0029661  -0.0015274  -0.0081036  -0.0023981   0.0009381
   24   0.0071888   0.0299381  -0.0196302  -0.0039171  -0.0109218   0.0062601
   25  -0.0004928  -0.0017710   0.0007963   0.0009410   0.0006569  -0.0003793
   26  -0.0013578  -0.0042311   0.0023645   0.0012988   0.0013536  -0.0016787
   27   0.0003752   0.0025594  -0.0004623   0.0002787  -0.0003950   0.0019634
   28   0.0000015   0.0000065  -0.0000052   0.0000783   0.0000589  -0.0000226
   29  -0.0000088  -0.0000001  -0.0000013  -0.0000456   0.0000777  -0.0000151
   30   0.0000041  -0.0000056  -0.0000026   0.0000537   0.0000018  -0.0000067
   31  -0.0000048  -0.0000010  -0.0000014  -0.0001146  -0.0000179   0.0000083
   32  -0.0000008   0.0000009  -0.0000028  -0.0000578  -0.0000037   0.0000018
   33  -0.0000021   0.0000010   0.0000059   0.0000181   0.0000035   0.0000059
   34   0.0001536   0.0000533   0.0003139  -0.0026004   0.0009282  -0.0002499
   35   0.0000170   0.0021355  -0.0012449   0.0025446   0.0023623  -0.0006005
   36  -0.0013223   0.0025978  -0.0026459   0.0003435  -0.0016755  -0.0025613
   37   0.0002079  -0.0001082   0.0000741   0.0018559  -0.0004986   0.0007392
   38  -0.0000276  -0.0000988   0.0000658  -0.0015128  -0.0008001   0.0000236
   39   0.0002867  -0.0008876   0.0010253   0.0004467   0.0002949   0.0010522
   40  -0.0001696   0.0003690   0.0002088   0.0012944  -0.0004313  -0.0006061
   41   0.0000628  -0.0016890  -0.0008781  -0.0005905  -0.0008652  -0.0000705
   42   0.0003556  -0.0008883   0.0013970  -0.0007944  -0.0000578   0.0016208
   43  -0.0000627   0.0001018  -0.0001219  -0.0003263   0.0000018   0.0001364
   44  -0.0000085   0.0000419  -0.0000833  -0.0003407   0.0002546   0.0001568
   45  -0.0000009  -0.0003299   0.0004609   0.0001668   0.0002300   0.0000925
   46   0.0009665  -0.0013032  -0.0009107   0.0034900   0.0003277   0.0003899
   47  -0.0002154  -0.0002261  -0.0010185   0.0064815  -0.0043043  -0.0012983
   48   0.0003697  -0.0003952  -0.0009637   0.0010966  -0.0010050   0.0007408
   49  -0.0000449   0.0003226   0.0005964  -0.0004319   0.0003855   0.0009337
   50   0.0000026   0.0003331   0.0001494  -0.0002914   0.0001954   0.0002638
   51  -0.0002991   0.0003796   0.0008876  -0.0000711   0.0002884   0.0004608
   52  -0.0002969   0.0007134   0.0003591  -0.0054229   0.0022636   0.0002830
   53  -0.0000080  -0.0000631   0.0001566   0.0022114   0.0005087  -0.0001150
   54  -0.0004331   0.0006042   0.0005443   0.0011017  -0.0003371   0.0004037
   55   0.0000879  -0.0000823  -0.0000603   0.0002717  -0.0005115  -0.0000398
   56  -0.0000244   0.0000825   0.0000271  -0.0009122   0.0003232  -0.0000275
   57   0.0001317  -0.0001976  -0.0001393   0.0002676  -0.0000351  -0.0001985
   58   0.0029509   0.0012833   0.0007084  -0.0511582   0.0237153   0.0070597
   59   0.0044948  -0.0057714   0.0002751  -0.0089040   0.0052104   0.0021077
   60   0.0213297  -0.0264790  -0.0109629  -0.0068786   0.0070587   0.0027611
   61  -0.0021504   0.0025947   0.0008580   0.0023485  -0.0011854  -0.0005806
   62   0.0031023  -0.0028507  -0.0005642  -0.0017194   0.0018956   0.0023396
   63   0.0005855  -0.0008814   0.0005509  -0.0002267   0.0015673   0.0020014
   64   0.0005292  -0.0010414  -0.0004136   0.0049931   0.0037447  -0.0013251
   65  -0.0017394   0.0033631   0.0001158  -0.0005569   0.0028380  -0.0003819
   66  -0.0006257   0.0001312   0.0033102  -0.0008657  -0.0002528   0.0020271
   67   0.0001692   0.0004641   0.0003767  -0.0009781   0.0001676   0.0007601
   68   0.0001941  -0.0010440  -0.0015585  -0.0004603  -0.0003707  -0.0008116
   69  -0.0007520   0.0008213  -0.0000945   0.0000632  -0.0003981  -0.0002388
   70  -0.0466165  -0.0024856  -0.0110215  -0.2007762  -0.0484176  -0.0336879
   71  -0.0008552  -0.0603902  -0.0414908  -0.0050692  -0.0944430   0.0103319
   72  -0.0101336  -0.0455441  -0.2822809  -0.0472730   0.0007122  -0.0817742
   73   0.0641267   0.0043509   0.0213472  -0.0218474  -0.0105845  -0.0375473
   74   0.0043509   0.0650214   0.0489648  -0.0058992   0.0013822  -0.0075585
   75   0.0213472   0.0489648   0.3078283  -0.0115114  -0.0039466  -0.0011497
   76  -0.0218474  -0.0058992  -0.0115114   0.3428342   0.1311086   0.0379248
   77  -0.0105845   0.0013822  -0.0039466   0.1311086   0.5349950  -0.1587292
   78  -0.0375473  -0.0075585  -0.0011497   0.0379248  -0.1587292   0.1297479
   79   0.0003862  -0.0001379  -0.0006518  -0.0525088  -0.0598716   0.0092412
   80   0.0009521  -0.0000954   0.0005882  -0.1056737  -0.4380566   0.1509783
   81  -0.0010443  -0.0009236  -0.0002297   0.0283896   0.1633565  -0.0631148
   82  -0.0000035  -0.0000055   0.0000097  -0.0000442  -0.0000318   0.0000223
   83  -0.0000030   0.0000083   0.0000096   0.0001131  -0.0000006  -0.0000001
   84   0.0000075   0.0000017  -0.0000144   0.0000196   0.0000213  -0.0000241
   85  -0.0000029   0.0000002   0.0000055   0.0000501   0.0000251  -0.0000001
   86   0.0000049   0.0000009  -0.0000111  -0.0000185  -0.0000183  -0.0000154
   87  -0.0000003   0.0000003   0.0000026   0.0000702   0.0000136  -0.0000043
   88  -0.0000008   0.0000000   0.0000007   0.0000094   0.0000050  -0.0000019
   89  -0.0000032  -0.0000041   0.0000074   0.0000035   0.0000434   0.0000128
   90  -0.0000000   0.0000019  -0.0000020   0.0000075   0.0000087  -0.0000041
   91  -0.0000003   0.0000009   0.0000017   0.0000460   0.0000239  -0.0000028
   92   0.0000010  -0.0000026  -0.0000006  -0.0000068   0.0000024   0.0000003
   93  -0.0000035  -0.0000022   0.0000053  -0.0000035  -0.0000051   0.0000053
   94  -0.0000022  -0.0000026   0.0000051  -0.0000341  -0.0000143   0.0000129
   95  -0.0000010   0.0000005   0.0000023   0.0000036  -0.0000005   0.0000033
   96  -0.0000017  -0.0000017   0.0000033  -0.0000452  -0.0000117   0.0000122
   97   0.0000017  -0.0000004  -0.0000051  -0.0000453  -0.0000132  -0.0000022
   98  -0.0000001   0.0000000  -0.0000024  -0.0000204  -0.0000006  -0.0000016
   99  -0.0000002   0.0000008   0.0000023   0.0000292   0.0000056  -0.0000000
  100  -0.0000013  -0.0000002   0.0000038  -0.0000246  -0.0000176   0.0000100
  101  -0.0000003   0.0000012   0.0000035   0.0000098  -0.0000253   0.0000043
  102   0.0000020   0.0000003  -0.0000033  -0.0000041   0.0000104  -0.0000025
  103   0.0000000   0.0000003   0.0000001   0.0000137   0.0000064  -0.0000015
  104   0.0000007  -0.0000006  -0.0000037  -0.0000222  -0.0000017  -0.0000038
  105   0.0000002  -0.0000003   0.0000009   0.0000236  -0.0000018  -0.0000017
  106   0.0000071   0.0000046   0.0000006   0.0002880   0.0001128  -0.0000283
  107  -0.0000016  -0.0000015  -0.0000027  -0.0000940  -0.0000398   0.0000037
  108   0.0000028   0.0000015  -0.0000069   0.0000054   0.0000003  -0.0000124
  109  -0.0000013   0.0000002  -0.0000015  -0.0000527  -0.0000028   0.0000036
  110  -0.0000002   0.0000006  -0.0000019  -0.0000192   0.0000097  -0.0000007
  111  -0.0000002  -0.0000002   0.0000015   0.0000005  -0.0000055   0.0000018
  112  -0.0000078  -0.0000050  -0.0000005  -0.0003433  -0.0001376   0.0000367
  113   0.0000012   0.0000035   0.0000031   0.0001278   0.0001011  -0.0000043
  114  -0.0000044  -0.0000017   0.0000117  -0.0000745  -0.0000243   0.0000322
  115   0.0000052   0.0000018   0.0000014   0.0001957   0.0000430  -0.0000213
  116  -0.0000013  -0.0000003   0.0000030  -0.0000841  -0.0000883   0.0000100
  117   0.0000046   0.0000015  -0.0000109   0.0001290   0.0000665  -0.0000350
  118  -0.0000011  -0.0000008  -0.0000018  -0.0000545  -0.0000149   0.0000023
  119   0.0000001   0.0000000   0.0000002   0.0000144   0.0000123  -0.0000012
  120  -0.0000003  -0.0000000   0.0000021   0.0000086  -0.0000015   0.0000026
  121  -0.0000024  -0.0000014  -0.0000055  -0.0001314  -0.0000111   0.0000057
  122   0.0000018   0.0000009  -0.0000026   0.0000953   0.0000924  -0.0000114
  123  -0.0000019  -0.0000003   0.0000061  -0.0000495  -0.0000346   0.0000174
  124   0.0000019  -0.0000001   0.0000026   0.0000826   0.0000014  -0.0000053
  125  -0.0000002  -0.0000007  -0.0000006  -0.0000380  -0.0000270   0.0000015
  126   0.0000004  -0.0000005  -0.0000027  -0.0000001   0.0000068  -0.0000057
  127  -0.0000020  -0.0000048   0.0000044  -0.0000900  -0.0000888   0.0000198
  128  -0.0000004  -0.0000043   0.0000061   0.0000172  -0.0000661   0.0000054
  129  -0.0000040   0.0000003  -0.0000056  -0.0001312  -0.0000330   0.0000007
  130   0.0000042   0.0000009   0.0000007   0.0000836   0.0000077  -0.0000079
  131  -0.0000001  -0.0000018  -0.0000029  -0.0000478  -0.0000153   0.0000038
  132   0.0000028  -0.0000003  -0.0000035   0.0000334  -0.0000144  -0.0000054
  133   0.0000019   0.0000007  -0.0000024   0.0000152   0.0000041  -0.0000035
  134  -0.0000003  -0.0000027   0.0000006  -0.0000114  -0.0000098   0.0000019
  135  -0.0000033  -0.0000005   0.0000080  -0.0000115   0.0000080   0.0000158
  136  -0.0000003   0.0000001   0.0000013   0.0000367   0.0000143  -0.0000029
  137  -0.0000001  -0.0000000   0.0000013   0.0000177   0.0000157   0.0000004
  138  -0.0000014  -0.0000006   0.0000025  -0.0000097   0.0000026   0.0000049
  139   0.0000002  -0.0000002  -0.0000014  -0.0000132  -0.0000004  -0.0000006
  140  -0.0000003  -0.0000002  -0.0000015  -0.0000124   0.0000008  -0.0000012
  141  -0.0000002   0.0000001   0.0000012   0.0000056  -0.0000011   0.0000018
  142  -0.0000002  -0.0000001   0.0000009  -0.0000124  -0.0000077   0.0000030
  143  -0.0000002   0.0000010   0.0000014   0.0000052  -0.0000049   0.0000016
  144   0.0000005   0.0000001  -0.0000012   0.0000145   0.0000062  -0.0000037
  145  -0.0000000   0.0000000   0.0000007   0.0000124   0.0000045  -0.0000002
  146   0.0000004  -0.0000002  -0.0000023  -0.0000028  -0.0000011  -0.0000044
  147   0.0000001  -0.0000000  -0.0000000   0.0000021  -0.0000035  -0.0000007
  148   0.0000000   0.0000001   0.0000013   0.0000157   0.0000059   0.0000007
  149  -0.0000005  -0.0000002   0.0000015  -0.0000078   0.0000028   0.0000046
  150  -0.0000003  -0.0000002   0.0000005  -0.0000057   0.0000029   0.0000020
  151  -0.0000005  -0.0000004  -0.0000019  -0.0000380  -0.0000121   0.0000008
  152   0.0000002  -0.0000000   0.0000001   0.0000106   0.0000031  -0.0000013
  153  -0.0000005  -0.0000000   0.0000009  -0.0000061  -0.0000033   0.0000020
           79          80          81          82          83          84
    1   0.0001404   0.0000824  -0.0000650   0.0009278   0.0010723   0.0003332
    2   0.0005373  -0.0000742  -0.0001340  -0.0000034   0.0008097   0.0010233
    3  -0.0001368   0.0000142  -0.0000241  -0.0003623  -0.0001980  -0.0011429
    4   0.0007280  -0.0005628   0.0000252   0.0004184  -0.0012151   0.0001161
    5  -0.0014992   0.0001942   0.0003542   0.0000410   0.0000002   0.0004519
    6  -0.0001795   0.0001343   0.0001394  -0.0007939  -0.0001263  -0.0002755
    7  -0.0000390  -0.0000071  -0.0000084  -0.0000451   0.0001643  -0.0001808
    8   0.0001381  -0.0000107   0.0000035   0.0000237  -0.0000464  -0.0000758
    9   0.0000381  -0.0000189  -0.0000348   0.0003098   0.0001897  -0.0001670
   10  -0.0000483  -0.0000360   0.0000165  -0.0108414  -0.0035226  -0.0106723
   11  -0.0001691   0.0000034   0.0000601  -0.0074073  -0.0015969  -0.0034771
   12   0.0000989   0.0000060  -0.0000072  -0.0358318  -0.0041389  -0.0056413
   13   0.0000182   0.0000009  -0.0000040   0.0016899   0.0010953   0.0013239
   14   0.0000657  -0.0000148  -0.0000134  -0.0006837   0.0000734   0.0000196
   15  -0.0000127  -0.0000044   0.0000033  -0.0003176   0.0011880   0.0005627
   16   0.0000080  -0.0000036  -0.0000015  -0.0062675   0.0003558   0.0014502
   17   0.0000095   0.0000033  -0.0000046  -0.0013781   0.0004815   0.0002082
   18  -0.0000125  -0.0000007  -0.0000051  -0.0009625  -0.0001836   0.0014204
   19  -0.0024283   0.0007867  -0.0003341  -0.0001800   0.0004285   0.0002249
   20  -0.0017862   0.0001170  -0.0000660   0.0000419  -0.0002696  -0.0000046
   21   0.0011915   0.0002726   0.0004675   0.0002324  -0.0000554  -0.0001536
   22  -0.0056650  -0.0009071   0.0001312   0.0001598  -0.0000857  -0.0000817
   23   0.0012833   0.0003571   0.0005402   0.0000190  -0.0000495  -0.0000420
   24  -0.0034659  -0.0017060  -0.0007281  -0.0000330  -0.0000357  -0.0000148
   25   0.0001320   0.0001271  -0.0000894   0.0000095   0.0000071  -0.0000106
   26   0.0002184   0.0001424  -0.0001706   0.0000011   0.0000036  -0.0000004
   27   0.0001294  -0.0000187   0.0002502   0.0000091   0.0000035  -0.0000056
   28  -0.0000071  -0.0000057   0.0000067  -0.0839152  -0.0022222  -0.0121000
   29   0.0000344  -0.0000050  -0.0000037  -0.0016251  -0.0845038  -0.0147311
   30  -0.0000101   0.0000045   0.0000025  -0.0112920  -0.0170319  -0.1547969
   31   0.0000238   0.0000003  -0.0000054   0.0021793   0.0055311  -0.0045527
   32   0.0000125  -0.0000004  -0.0000025   0.0023226   0.0057798  -0.0052634
   33  -0.0000044  -0.0000009  -0.0000015   0.0098676   0.0233961  -0.0235212
   34  -0.0003817   0.0003500  -0.0000558   0.0000538  -0.0000800  -0.0000163
   35  -0.0002350   0.0000050   0.0003277  -0.0001072   0.0002638   0.0000703
   36  -0.0003695   0.0004625   0.0000947  -0.0001293   0.0001035   0.0001282
   37   0.0001470  -0.0002100   0.0000271  -0.0000285   0.0000507   0.0000124
   38   0.0001615   0.0001782  -0.0000201   0.0000461  -0.0001447  -0.0000172
   39   0.0001334  -0.0002368  -0.0001144   0.0000461  -0.0000058  -0.0000484
   40  -0.0000215   0.0001354   0.0001136  -0.0000101  -0.0000097   0.0000016
   41   0.0001106   0.0001595  -0.0000810   0.0000655  -0.0001285  -0.0000451
   42   0.0001477  -0.0001866  -0.0002485   0.0001063  -0.0000967  -0.0000914
   43   0.0000562  -0.0000493  -0.0000609  -0.0000110   0.0000389   0.0000076
   44  -0.0000500  -0.0000750  -0.0000510  -0.0000144   0.0000373   0.0000062
   45  -0.0000947  -0.0000248   0.0000368  -0.0000160   0.0000127   0.0000091
   46  -0.0003532  -0.0002919   0.0004100  -0.0000704   0.0000692   0.0002553
   47  -0.0003696  -0.0008186   0.0004786   0.0001780  -0.0001259  -0.0000372
   48  -0.0002125   0.0003539  -0.0003105   0.0001038  -0.0001431   0.0002192
   49   0.0000738  -0.0000064  -0.0002571  -0.0000382  -0.0000604   0.0000539
   50   0.0000295   0.0000363  -0.0000807  -0.0000675  -0.0000229   0.0000377
   51   0.0000251  -0.0000043  -0.0001141   0.0000516   0.0000742  -0.0000968
   52   0.0008470   0.0004351  -0.0004207   0.0001058   0.0000312  -0.0000503
   53   0.0000715  -0.0003985   0.0000912  -0.0000994   0.0001122   0.0000270
   54  -0.0001997  -0.0001433  -0.0001113   0.0000369   0.0001162  -0.0001080
   55  -0.0004277   0.0002144   0.0000145  -0.0000181  -0.0000069   0.0000298
   56   0.0001769   0.0001170  -0.0000582  -0.0000002  -0.0000383   0.0000050
   57   0.0000988  -0.0000947   0.0001648  -0.0000177  -0.0000310   0.0000230
   58  -0.0015566   0.0035084  -0.0008263   0.0000616  -0.0001229  -0.0000456
   59  -0.0024257   0.0031562   0.0001609   0.0000412  -0.0000047   0.0000086
   60   0.0025513  -0.0007654   0.0022058  -0.0000187   0.0000450  -0.0000539
   61  -0.0002634  -0.0000511   0.0005760   0.0000099   0.0000223  -0.0000199
   62   0.0003973   0.0000157  -0.0001418   0.0000111   0.0000036  -0.0000077
   63   0.0002541  -0.0000588  -0.0006317   0.0000056   0.0000017  -0.0000050
   64   0.0036027  -0.0021273   0.0016844  -0.0000278   0.0001171   0.0000380
   65   0.0000503  -0.0002337  -0.0004579  -0.0000766   0.0000574   0.0000745
   66  -0.0005128  -0.0001041  -0.0021335   0.0000430  -0.0000395  -0.0000444
   67  -0.0004779   0.0001003  -0.0015693  -0.0000063  -0.0000492   0.0000163
   68   0.0003796   0.0001828   0.0002593   0.0000112  -0.0000133  -0.0000039
   69  -0.0006056   0.0003682  -0.0001343  -0.0000155   0.0000145   0.0000142
   70  -0.0145597  -0.0016673  -0.0042784   0.0000189  -0.0000763   0.0000016
   71  -0.0420190  -0.0069029  -0.0108388   0.0000214   0.0000079  -0.0000110
   72   0.0149310   0.0027695   0.0021568  -0.0000334  -0.0000071   0.0000400
   73   0.0003862   0.0009521  -0.0010443  -0.0000035  -0.0000030   0.0000075
   74  -0.0001379  -0.0000954  -0.0009236  -0.0000055   0.0000083   0.0000017
   75  -0.0006518   0.0005882  -0.0002297   0.0000097   0.0000096  -0.0000144
   76  -0.0525088  -0.1056737   0.0283896  -0.0000442   0.0001131   0.0000196
   77  -0.0598716  -0.4380566   0.1633565  -0.0000318  -0.0000006   0.0000213
   78   0.0092412   0.1509783  -0.0631148   0.0000223  -0.0000001  -0.0000241
   79   0.0725910   0.1048992  -0.0223719   0.0000020  -0.0000270   0.0000015
   80   0.1048992   0.4420199  -0.1525829   0.0000025  -0.0000000   0.0000000
   81  -0.0223719  -0.1525829   0.0624228  -0.0000070   0.0000029   0.0000073
   82   0.0000020   0.0000025  -0.0000070   0.4824950  -0.0237160  -0.0455749
   83  -0.0000270  -0.0000000   0.0000029  -0.0237160   0.5889885  -0.0302688
   84   0.0000015   0.0000000   0.0000073  -0.0455749  -0.0302688   0.4721913
   85  -0.0000069  -0.0000047   0.0000021  -0.0870149  -0.0689702   0.0634763
   86   0.0000016   0.0000055   0.0000057  -0.0687094  -0.1710232   0.1067801
   87  -0.0000138  -0.0000012   0.0000034   0.0623973   0.1054622  -0.1405155
   88  -0.0000006   0.0000006   0.0000015  -0.0946927   0.0962961   0.0231879
   89   0.0000064  -0.0000101  -0.0000061   0.0971109  -0.2430250  -0.0459822
   90  -0.0000003  -0.0000008   0.0000007   0.0229779  -0.0448228  -0.0578213
   91  -0.0000070  -0.0000040   0.0000016  -0.1646541  -0.0086465  -0.0145003
   92   0.0000014   0.0000005   0.0000001  -0.0071480  -0.0795660  -0.0009004
   93  -0.0000004   0.0000001  -0.0000006  -0.0146590  -0.0008944  -0.0827763
   94   0.0000047   0.0000006  -0.0000048  -0.0056914  -0.0058013  -0.0335497
   95  -0.0000013   0.0000001  -0.0000012  -0.0011663  -0.0010744  -0.0016736
   96   0.0000089   0.0000003  -0.0000062  -0.0004455  -0.0003154  -0.0048218
   97   0.0000088   0.0000022  -0.0000005  -0.0147278  -0.0254354   0.0176678
   98   0.0000056  -0.0000002  -0.0000002  -0.0001843  -0.0005424   0.0002903
   99  -0.0000069  -0.0000006   0.0000009  -0.0021625  -0.0050887   0.0028049
  100   0.0000024   0.0000027  -0.0000044  -0.0247669   0.0337127   0.0104144
  101  -0.0000089   0.0000047   0.0000000   0.0085730  -0.0009808   0.0011874
  102   0.0000039  -0.0000024  -0.0000008  -0.0009795   0.0052692   0.0034188
  103  -0.0000019  -0.0000014   0.0000012   0.0008848   0.0007930  -0.0005462
  104   0.0000059   0.0000005   0.0000006  -0.0015408   0.0008559   0.0006453
  105  -0.0000067   0.0000009   0.0000021  -0.0003108   0.0004182   0.0002591
  106  -0.0000528  -0.0000203   0.0000154   0.0006656  -0.0001740   0.0015289
  107   0.0000188   0.0000129  -0.0000029   0.0002020   0.0008460   0.0000349
  108   0.0000012   0.0000031   0.0000050   0.0013067   0.0001007   0.0006296
  109   0.0000129  -0.0000000  -0.0000036  -0.0000978   0.0001962  -0.0000536
  110   0.0000070  -0.0000029  -0.0000009  -0.0001386   0.0002289   0.0000293
  111  -0.0000018   0.0000014  -0.0000000   0.0000653  -0.0002730  -0.0001067
  112   0.0000644   0.0000252  -0.0000211   0.0002946  -0.0007216  -0.0009539
  113  -0.0000134  -0.0000235  -0.0000004  -0.0007446   0.0003772   0.0003813
  114   0.0000138   0.0000029  -0.0000168  -0.0009173   0.0002219  -0.0004325
  115  -0.0000460  -0.0000074   0.0000153  -0.0007094   0.0023142   0.0009009
  116   0.0000032   0.0000237  -0.0000033   0.0000342   0.0006022  -0.0000045
  117  -0.0000190  -0.0000136   0.0000176  -0.0000444   0.0004245   0.0009511
  118   0.0000122   0.0000024  -0.0000020  -0.0000011  -0.0000706  -0.0001282
  119  -0.0000011  -0.0000029   0.0000005   0.0000927  -0.0004883  -0.0000923
  120  -0.0000035   0.0000005  -0.0000005   0.0000493  -0.0004546  -0.0002196
  121   0.0000362   0.0000004  -0.0000076   0.0000332  -0.0001883  -0.0000553
  122  -0.0000049  -0.0000248   0.0000040  -0.0001528  -0.0003163  -0.0000569
  123   0.0000046   0.0000081  -0.0000087  -0.0000212   0.0001165  -0.0002005
  124  -0.0000241   0.0000011   0.0000061   0.0000352   0.0000122   0.0000244
  125   0.0000044   0.0000077  -0.0000007   0.0000234   0.0000317  -0.0000485
  126   0.0000022  -0.0000021   0.0000028  -0.0000162   0.0000130   0.0000558
  127   0.0000009   0.0000113  -0.0000016   0.0043660  -0.0041511   0.0016265
  128  -0.0000191   0.0000087   0.0000041   0.0025155  -0.0075306  -0.0077612
  129   0.0000238   0.0000027  -0.0000013   0.0158933  -0.0280790  -0.0112679
  130  -0.0000184  -0.0000020   0.0000057   0.0003079  -0.0006706  -0.0004472
  131   0.0000077  -0.0000000  -0.0000030  -0.0005976   0.0008620   0.0010385
  132  -0.0000130   0.0000028   0.0000047  -0.0005990  -0.0001805   0.0010018
  133  -0.0000029  -0.0000012   0.0000015  -0.0018421   0.0031762   0.0003341
  134   0.0000007   0.0000012   0.0000002   0.0033025  -0.0038507   0.0001811
  135   0.0000053  -0.0000020  -0.0000083   0.0012461  -0.0017706   0.0015552
  136  -0.0000074  -0.0000025   0.0000028   0.0009923   0.0004236   0.0006116
  137  -0.0000016  -0.0000028  -0.0000007   0.0008489  -0.0054741  -0.0018957
  138   0.0000029  -0.0000013  -0.0000021   0.0009277  -0.0027395  -0.0011137
  139   0.0000036   0.0000001  -0.0000006  -0.0000515   0.0000746  -0.0002296
  140   0.0000039  -0.0000007   0.0000002   0.0001059   0.0002422  -0.0000503
  141  -0.0000021   0.0000004  -0.0000007   0.0000290  -0.0001863   0.0000666
  142   0.0000012   0.0000017  -0.0000016   0.0001630  -0.0001359  -0.0000771
  143  -0.0000029   0.0000015  -0.0000005   0.0001088   0.0000473  -0.0003247
  144  -0.0000022  -0.0000009   0.0000021   0.0000623  -0.0004478  -0.0002289
  145  -0.0000026  -0.0000012   0.0000006  -0.0000153  -0.0000113  -0.0000055
  146   0.0000009   0.0000007   0.0000020  -0.0000142  -0.0000301   0.0000079
  147  -0.0000015   0.0000011   0.0000006  -0.0000193   0.0000509   0.0000431
  148  -0.0000034  -0.0000012   0.0000001  -0.0001184   0.0000012   0.0001590
  149   0.0000027  -0.0000016  -0.0000026  -0.0000573   0.0000919   0.0001548
  150   0.0000021  -0.0000011  -0.0000013  -0.0001710   0.0001978   0.0001659
  151   0.0000085   0.0000025  -0.0000013   0.0000163   0.0000763   0.0000265
  152  -0.0000023  -0.0000002   0.0000009  -0.0000735   0.0000345   0.0000894
  153   0.0000006   0.0000005  -0.0000008  -0.0000477   0.0001818   0.0001421
           85          86          87          88          89          90
    1  -0.0009725  -0.0009262  -0.0001330  -0.0001546  -0.0005083   0.0001010
    2  -0.0005107  -0.0002469  -0.0004325   0.0001608   0.0000707   0.0002671
    3  -0.0004288  -0.0011091   0.0010781   0.0000983   0.0000315  -0.0000961
    4  -0.0003447   0.0001006  -0.0007825  -0.0000558   0.0001945  -0.0001560
    5  -0.0001440   0.0000996  -0.0003554  -0.0000369  -0.0001451  -0.0000837
    6  -0.0000601  -0.0000614   0.0005492  -0.0000246  -0.0002053  -0.0000032
    7   0.0000695  -0.0000891   0.0002883   0.0000028  -0.0000238   0.0000124
    8   0.0000080  -0.0000333   0.0000915   0.0000002   0.0000062  -0.0000096
    9   0.0000301  -0.0000801   0.0000859  -0.0000108   0.0000116   0.0000182
   10   0.0004235  -0.0006566   0.0017403   0.0010388   0.0010103   0.0014695
   11   0.0007556  -0.0001559   0.0017055  -0.0011478  -0.0004944  -0.0007614
   12  -0.0003078   0.0010386  -0.0002352  -0.0002446   0.0003306   0.0012248
   13  -0.0000057  -0.0000537  -0.0001313  -0.0001928  -0.0008964  -0.0010246
   14  -0.0000187  -0.0000286  -0.0001303   0.0003789   0.0004000   0.0005923
   15   0.0000006   0.0000625  -0.0000005  -0.0001434  -0.0001637   0.0000926
   16   0.0001146   0.0001755   0.0000560   0.0000994  -0.0002072   0.0001680
   17  -0.0000444   0.0000124  -0.0001643   0.0000719   0.0003397   0.0004550
   18   0.0002151   0.0000480   0.0002186   0.0000910   0.0000617   0.0001380
   19   0.0001876   0.0000251   0.0003259   0.0000421  -0.0000528   0.0000475
   20  -0.0000211  -0.0000254  -0.0001363   0.0000156   0.0001657   0.0000168
   21   0.0000318  -0.0000664  -0.0000144   0.0000046   0.0000844  -0.0000219
   22  -0.0000942   0.0000578  -0.0000679  -0.0000401  -0.0000894  -0.0000286
   23  -0.0000244  -0.0000171  -0.0000417   0.0000027   0.0000111  -0.0000100
   24  -0.0000156  -0.0000037  -0.0000438  -0.0000017   0.0000057  -0.0000030
   25   0.0000174  -0.0000121   0.0000105   0.0000055   0.0000172   0.0000023
   26   0.0000088  -0.0000078   0.0000119   0.0000029   0.0000060  -0.0000017
   27   0.0000081  -0.0000104   0.0000033   0.0000028   0.0000132  -0.0000015
   28   0.0026307   0.0043783   0.0110016   0.0018668   0.0028077   0.0136827
   29   0.0051432   0.0058415   0.0231141  -0.0059135  -0.0072215  -0.0291109
   30  -0.0043020  -0.0045547  -0.0227414  -0.0007776  -0.0007117  -0.0083055
   31   0.0002255  -0.0003665  -0.0015900   0.0000638  -0.0000739   0.0005638
   32  -0.0005454   0.0007812  -0.0019842   0.0001880   0.0009723   0.0004825
   33  -0.0018310  -0.0020460  -0.0056843   0.0004222  -0.0003029   0.0011738
   34  -0.0000521   0.0000370  -0.0000604  -0.0000227  -0.0000229  -0.0000025
   35   0.0000801  -0.0000112   0.0001300   0.0000238  -0.0000775  -0.0000048
   36  -0.0000189   0.0001250  -0.0000011  -0.0000042  -0.0001432   0.0000607
   37   0.0000309  -0.0000224   0.0000382   0.0000104   0.0000201   0.0000016
   38  -0.0000520   0.0000345  -0.0000803  -0.0000183   0.0000200   0.0000156
   39   0.0000190  -0.0000545   0.0000224   0.0000042   0.0000501  -0.0000266
   40   0.0000245  -0.0000222   0.0000210   0.0000105   0.0000421  -0.0000003
   41  -0.0000211  -0.0000224  -0.0000426  -0.0000077   0.0000731  -0.0000107
   42  -0.0000062  -0.0000747  -0.0000245  -0.0000044   0.0000936  -0.0000405
   43  -0.0000054   0.0000122  -0.0000002  -0.0000015  -0.0000409  -0.0000005
   44   0.0000062  -0.0000031   0.0000085   0.0000049  -0.0000141  -0.0000002
   45   0.0000069   0.0000069   0.0000068   0.0000044  -0.0000029   0.0000101
   46   0.0000693  -0.0000171  -0.0001023   0.0000067   0.0000726   0.0000249
   47  -0.0001101   0.0000652  -0.0000661  -0.0000036  -0.0000872  -0.0000432
   48  -0.0000729   0.0000637  -0.0000567   0.0000105  -0.0000279  -0.0000231
   49  -0.0000185  -0.0000206  -0.0000312   0.0000054   0.0000154  -0.0000125
   50  -0.0000326   0.0000120  -0.0000108   0.0000009  -0.0000068   0.0000057
   51   0.0000311  -0.0000219   0.0000344  -0.0000047   0.0000105   0.0000094
   52  -0.0000549   0.0000572   0.0000546   0.0000000  -0.0001082  -0.0000170
   53   0.0001011  -0.0000490   0.0000672  -0.0000018   0.0000869   0.0000304
   54   0.0000229  -0.0000315   0.0000436  -0.0000102   0.0000094   0.0000216
   55   0.0000148  -0.0000038  -0.0000021  -0.0000033   0.0000199  -0.0000008
   56  -0.0000124   0.0000012  -0.0000224   0.0000048   0.0000033  -0.0000022
   57   0.0000094   0.0000029  -0.0000090   0.0000043   0.0000099  -0.0000028
   58  -0.0000495   0.0000010  -0.0000625  -0.0000019   0.0000171  -0.0000124
   59  -0.0000251   0.0000147  -0.0000364  -0.0000030  -0.0000236  -0.0000036
   60   0.0000290  -0.0000032   0.0000309  -0.0000034   0.0000012   0.0000050
   61   0.0000101  -0.0000024   0.0000076  -0.0000011   0.0000006   0.0000040
   62   0.0000044  -0.0000015   0.0000030   0.0000002   0.0000023  -0.0000001
   63   0.0000005  -0.0000041  -0.0000025   0.0000003   0.0000031   0.0000001
   64   0.0000305   0.0000128   0.0000610   0.0000038  -0.0000357   0.0000066
   65   0.0000583  -0.0000169   0.0000395   0.0000030   0.0000420   0.0000176
   66  -0.0000287  -0.0000024  -0.0000294  -0.0000023  -0.0000034  -0.0000058
   67  -0.0000051  -0.0000018  -0.0000215  -0.0000007   0.0000176  -0.0000016
   68  -0.0000169   0.0000082  -0.0000096   0.0000002  -0.0000132  -0.0000015
   69   0.0000107   0.0000073   0.0000153   0.0000017  -0.0000024   0.0000026
   70  -0.0000325   0.0000179  -0.0000422  -0.0000027  -0.0000104  -0.0000046
   71  -0.0000149   0.0000215   0.0000029  -0.0000046  -0.0000391  -0.0000047
   72   0.0000018   0.0000233   0.0000134   0.0000026  -0.0000113   0.0000111
   73  -0.0000029   0.0000049  -0.0000003  -0.0000008  -0.0000032  -0.0000000
   74   0.0000002   0.0000009   0.0000003   0.0000000  -0.0000041   0.0000019
   75   0.0000055  -0.0000111   0.0000026   0.0000007   0.0000074  -0.0000020
   76   0.0000501  -0.0000185   0.0000702   0.0000094   0.0000035   0.0000075
   77   0.0000251  -0.0000183   0.0000136   0.0000050   0.0000434   0.0000087
   78  -0.0000001  -0.0000154  -0.0000043  -0.0000019   0.0000128  -0.0000041
   79  -0.0000069   0.0000016  -0.0000138  -0.0000006   0.0000064  -0.0000003
   80  -0.0000047   0.0000055  -0.0000012   0.0000006  -0.0000101  -0.0000008
   81   0.0000021   0.0000057   0.0000034   0.0000015  -0.0000061   0.0000007
   82  -0.0870149  -0.0687094   0.0623973  -0.0946927   0.0971109   0.0229779
   83  -0.0689702  -0.1710232   0.1054622   0.0962961  -0.2430250  -0.0448228
   84   0.0634763   0.1067801  -0.1405155   0.0231879  -0.0459822  -0.0578213
   85   0.0989667   0.0779665  -0.0647765   0.0058883   0.0099265  -0.0095617
   86   0.0779665   0.1832494  -0.1164950  -0.0110313  -0.0198149   0.0170765
   87  -0.0647765  -0.1164950   0.1554976  -0.0033610  -0.0046562   0.0042548
   88   0.0058883  -0.0110313  -0.0033610   0.1055980  -0.1063807  -0.0229910
   89   0.0099265  -0.0198149  -0.0046562  -0.1063807   0.2618727   0.0515356
   90  -0.0095617   0.0170765   0.0042548  -0.0229910   0.0515356   0.0640720
   91  -0.0168642  -0.0013674  -0.0035497  -0.0148242  -0.0027522  -0.0018813
   92  -0.0230880  -0.0020805  -0.0049640   0.0289020   0.0033977   0.0058589
   93   0.0189126   0.0003165   0.0039797   0.0066691   0.0013325   0.0008246
   94   0.0014959  -0.0003079   0.0004272   0.0008873   0.0006496   0.0001416
   95  -0.0000151   0.0001388  -0.0003496   0.0000132   0.0000531   0.0004323
   96  -0.0001871  -0.0003267   0.0008430  -0.0004672   0.0003928   0.0000382
   97  -0.0060242  -0.0002022  -0.0019367   0.0011692   0.0005253   0.0002862
   98   0.0001979   0.0010736  -0.0000597  -0.0003432   0.0007676  -0.0002716
   99  -0.0012350  -0.0005373   0.0008212   0.0007047  -0.0000065   0.0001525
  100   0.0011474   0.0008717   0.0002142  -0.0065308  -0.0002338  -0.0015727
  101  -0.0020062   0.0005628  -0.0000389  -0.0023325   0.0004816  -0.0000559
  102   0.0005635  -0.0002734  -0.0001752  -0.0019358   0.0001439   0.0000235
  103   0.0000761  -0.0000577   0.0001932   0.0001995  -0.0000911  -0.0000030
  104   0.0009959   0.0007943  -0.0000482  -0.0001368   0.0005069  -0.0004575
  105  -0.0002480   0.0001151   0.0001202  -0.0002501  -0.0000627  -0.0000586
  106  -0.0001874   0.0001171  -0.0002317  -0.0000733  -0.0005760  -0.0011959
  107  -0.0000790   0.0000069   0.0000355  -0.0002581   0.0001214   0.0000904
  108   0.0000310  -0.0001465  -0.0001186  -0.0006734   0.0001334  -0.0002785
  109   0.0000589  -0.0000335  -0.0001970   0.0000070   0.0000496   0.0000988
  110   0.0000794  -0.0000999  -0.0000487  -0.0000355   0.0000151   0.0000561
  111  -0.0002400   0.0000096   0.0000706   0.0001388  -0.0000346   0.0000109
  112  -0.0000219  -0.0001258   0.0002210   0.0001358   0.0002646   0.0003488
  113   0.0001127   0.0000591  -0.0001451   0.0000782  -0.0001186  -0.0000297
  114   0.0000549   0.0000055   0.0001128   0.0002515   0.0000607   0.0003199
  115  -0.0000135   0.0000300   0.0000037  -0.0008254  -0.0001409  -0.0002609
  116   0.0000079  -0.0000510   0.0000480  -0.0003116   0.0001515   0.0000279
  117   0.0000184   0.0000543  -0.0001745  -0.0002576  -0.0000865  -0.0002382
  118   0.0000018  -0.0000127   0.0000125   0.0000247   0.0000262   0.0000398
  119  -0.0000115   0.0000153  -0.0000053   0.0001981  -0.0000225   0.0000485
  120  -0.0000147   0.0000055   0.0000164   0.0001893  -0.0000013   0.0000718
  121   0.0000680  -0.0000267  -0.0000260   0.0000493   0.0000703   0.0000338
  122   0.0000491   0.0000664  -0.0000503   0.0002400  -0.0001277  -0.0000163
  123  -0.0000149  -0.0000320   0.0000646  -0.0000090   0.0000584   0.0000836
  124  -0.0000158   0.0000142   0.0000058  -0.0000094  -0.0000290  -0.0000294
  125   0.0000200  -0.0000194   0.0000125  -0.0000256   0.0000370   0.0000192
  126   0.0000017   0.0000040  -0.0000117  -0.0000135  -0.0000075  -0.0000162
  127  -0.0000064   0.0001964   0.0000308  -0.0002168  -0.0007956  -0.0021090
  128  -0.0001261   0.0008827   0.0010753  -0.0003512   0.0013114   0.0000851
  129   0.0003674   0.0001202   0.0012458  -0.0014638  -0.0017253  -0.0056439
  130   0.0000344  -0.0000864   0.0003246  -0.0001049  -0.0001390  -0.0000799
  131  -0.0001159  -0.0001720  -0.0010226   0.0002166   0.0003764  -0.0000856
  132  -0.0000847   0.0000492   0.0003116   0.0000551   0.0001974   0.0000541
  133  -0.0000549  -0.0000990  -0.0002985   0.0004443   0.0004875   0.0010072
  134   0.0000867   0.0000264  -0.0002310  -0.0002273  -0.0003732  -0.0015078
  135   0.0000029   0.0001444   0.0003197  -0.0002408  -0.0002766  -0.0006385
  136  -0.0000605   0.0001100  -0.0000401   0.0002222  -0.0002803  -0.0000630
  137   0.0002704   0.0002249  -0.0002594   0.0018632   0.0003109   0.0001669
  138  -0.0003139  -0.0001000   0.0000858   0.0009702  -0.0001651   0.0005164
  139   0.0003047   0.0001111  -0.0000646  -0.0000043   0.0001144  -0.0000712
  140   0.0000733  -0.0000991   0.0000483  -0.0000915  -0.0000192   0.0000007
  141  -0.0001179  -0.0000136  -0.0000100   0.0000402  -0.0000157   0.0000140
  142  -0.0000071  -0.0000155   0.0000296  -0.0000044   0.0000158   0.0000469
  143  -0.0000200  -0.0000155   0.0000333   0.0000141  -0.0000145   0.0000200
  144  -0.0000060   0.0000107   0.0000030   0.0001838  -0.0000202   0.0000341
  145  -0.0000304  -0.0000033   0.0000013   0.0000109  -0.0000122   0.0000086
  146   0.0000527   0.0000222   0.0000009   0.0000087   0.0000005  -0.0000060
  147  -0.0000206   0.0000027   0.0000004  -0.0000256   0.0000037  -0.0000066
  148  -0.0000099  -0.0000027  -0.0000117   0.0000281  -0.0000096   0.0000066
  149  -0.0000130  -0.0000153  -0.0000109  -0.0000384   0.0000139  -0.0000038
  150   0.0000489   0.0000103   0.0000003  -0.0000399   0.0000087   0.0000035
  151   0.0000150  -0.0000042  -0.0000016  -0.0000652   0.0000279  -0.0000073
  152   0.0000137   0.0000071  -0.0000049   0.0000060  -0.0000078  -0.0000058
  153  -0.0000093  -0.0000135  -0.0000028  -0.0000774   0.0000174  -0.0000045
           91          92          93          94          95          96
    1   0.0003340  -0.0003641   0.0002705  -0.0002410   0.0000621  -0.0003558
    2   0.0003116   0.0000428  -0.0000100  -0.0002354   0.0000196  -0.0001865
    3  -0.0000776  -0.0004268   0.0008001   0.0002029   0.0000631   0.0000582
    4  -0.0003461   0.0002486  -0.0000238   0.0003156   0.0000094   0.0003190
    5  -0.0001057   0.0000016  -0.0001646   0.0000101   0.0000171   0.0000116
    6  -0.0000115  -0.0002132   0.0000648  -0.0000104  -0.0000242   0.0000018
    7   0.0000297  -0.0001224   0.0001340   0.0000007   0.0000052  -0.0000151
    8  -0.0000044  -0.0000326   0.0000705   0.0000185  -0.0000013   0.0000055
    9   0.0000157  -0.0000046   0.0001135   0.0000231   0.0000091   0.0000027
   10   0.0006356   0.0003462   0.0006453   0.0004116   0.0000076   0.0004055
   11   0.0000341  -0.0008124  -0.0011599  -0.0002800   0.0002948  -0.0000809
   12   0.0002589  -0.0005946  -0.0073625  -0.0022382  -0.0001713  -0.0005236
   13  -0.0000506  -0.0003104   0.0000954   0.0000627  -0.0000374  -0.0000202
   14   0.0000081   0.0002927   0.0001523   0.0000330  -0.0000044   0.0000056
   15   0.0000527  -0.0000776   0.0000311   0.0000154   0.0000037   0.0000207
   16   0.0002140  -0.0003662  -0.0019976  -0.0007139  -0.0000021  -0.0001500
   17   0.0002042   0.0002343  -0.0004048  -0.0001786  -0.0000255  -0.0000464
   18   0.0003979  -0.0000452  -0.0003357  -0.0001687   0.0000191  -0.0000262
   19   0.0001741  -0.0000593  -0.0000500  -0.0001667  -0.0000028  -0.0001707
   20  -0.0000073   0.0000702   0.0000020   0.0000261  -0.0000049   0.0000375
   21  -0.0000212   0.0000282   0.0000962   0.0000725   0.0000106   0.0000517
   22  -0.0000905  -0.0000063   0.0000221   0.0000683   0.0000000   0.0000668
   23  -0.0000219   0.0000131   0.0000120   0.0000224   0.0000019   0.0000203
   24  -0.0000150   0.0000009  -0.0000039   0.0000056  -0.0000021   0.0000088
   25   0.0000057   0.0000024   0.0000117  -0.0000006   0.0000007  -0.0000033
   26   0.0000058   0.0000012   0.0000030  -0.0000015  -0.0000003  -0.0000024
   27   0.0000041   0.0000031   0.0000058   0.0000022   0.0000010   0.0000009
   28  -0.0077403  -0.0072546  -0.0325403  -0.0065992  -0.0002131  -0.0015168
   29  -0.0023415  -0.0004211  -0.0021263   0.0002307   0.0004611   0.0003237
   30  -0.0073255  -0.0008116  -0.0053436   0.0012769   0.0001830   0.0015628
   31   0.0009465   0.0007437  -0.0001513   0.0000602  -0.0000735   0.0001287
   32   0.0002253   0.0001688   0.0000779   0.0002410   0.0000517   0.0000222
   33   0.0012071   0.0007356   0.0014052   0.0001358  -0.0004046   0.0003203
   34  -0.0000437  -0.0000052   0.0000059   0.0000269  -0.0000037   0.0000346
   35   0.0000591  -0.0000373  -0.0000337  -0.0000628   0.0000062  -0.0000679
   36  -0.0000006  -0.0000425  -0.0000502  -0.0000785  -0.0000079  -0.0000671
   37   0.0000302   0.0000037  -0.0000061  -0.0000170   0.0000030  -0.0000221
   38  -0.0000363   0.0000120   0.0000117   0.0000238  -0.0000062   0.0000309
   39   0.0000080   0.0000125   0.0000177   0.0000262   0.0000047   0.0000205
   40   0.0000234   0.0000131   0.0000073  -0.0000086  -0.0000001  -0.0000135
   41  -0.0000152   0.0000255   0.0000232   0.0000365  -0.0000020   0.0000358
   42  -0.0000141   0.0000292   0.0000305   0.0000640   0.0000046   0.0000586
   43  -0.0000101  -0.0000133  -0.0000074  -0.0000026   0.0000010   0.0000003
   44   0.0000041  -0.0000043  -0.0000041  -0.0000061   0.0000022  -0.0000074
   45   0.0000075  -0.0000007   0.0000027  -0.0000127  -0.0000001  -0.0000142
   46   0.0000462  -0.0000201  -0.0001011  -0.0000611   0.0000065  -0.0000281
   47  -0.0000621   0.0000594   0.0000448   0.0000395  -0.0000120   0.0000074
   48  -0.0000216   0.0000559  -0.0000161  -0.0000256  -0.0000250  -0.0000313
   49  -0.0000025   0.0000141  -0.0000230  -0.0000042  -0.0000066  -0.0000000
   50   0.0000004  -0.0000002  -0.0000369  -0.0000112   0.0000002  -0.0000009
   51   0.0000039  -0.0000190   0.0000392   0.0000151   0.0000090   0.0000099
   52  -0.0000264   0.0000304   0.0000476   0.0000094  -0.0000041  -0.0000254
   53   0.0000749  -0.0000439  -0.0000187  -0.0000420   0.0000069  -0.0000212
   54   0.0000083  -0.0000300   0.0000342   0.0000173   0.0000200   0.0000165
   55   0.0000128  -0.0000100  -0.0000186  -0.0000090  -0.0000035   0.0000003
   56  -0.0000128   0.0000089  -0.0000015   0.0000073  -0.0000018   0.0000094
   57  -0.0000011   0.0000016  -0.0000081  -0.0000045  -0.0000067  -0.0000025
   58  -0.0000393   0.0000263   0.0000208   0.0000388  -0.0000032   0.0000372
   59  -0.0000251  -0.0000014  -0.0000079   0.0000159   0.0000057   0.0000202
   60   0.0000119  -0.0000143   0.0000156  -0.0000025   0.0000013  -0.0000069
   61   0.0000031  -0.0000048   0.0000061   0.0000014   0.0000022   0.0000017
   62   0.0000009   0.0000005   0.0000023   0.0000024   0.0000004   0.0000013
   63  -0.0000008   0.0000004   0.0000004   0.0000029   0.0000013   0.0000026
   64   0.0000305  -0.0000118  -0.0000138  -0.0000336   0.0000042  -0.0000424
   65   0.0000512  -0.0000130  -0.0000233  -0.0000455  -0.0000041  -0.0000399
   66  -0.0000266   0.0000075   0.0000089   0.0000291   0.0000038   0.0000308
   67  -0.0000053   0.0000047  -0.0000044   0.0000028  -0.0000048   0.0000093
   68  -0.0000109   0.0000039   0.0000007   0.0000059   0.0000003   0.0000071
   69   0.0000096  -0.0000023  -0.0000009  -0.0000117  -0.0000015  -0.0000135
   70  -0.0000268   0.0000075  -0.0000014   0.0000155  -0.0000039   0.0000222
   71  -0.0000141  -0.0000017   0.0000037   0.0000047  -0.0000009   0.0000008
   72   0.0000073   0.0000015  -0.0000069  -0.0000227  -0.0000067  -0.0000176
   73  -0.0000003   0.0000010  -0.0000035  -0.0000022  -0.0000010  -0.0000017
   74   0.0000009  -0.0000026  -0.0000022  -0.0000026   0.0000005  -0.0000017
   75   0.0000017  -0.0000006   0.0000053   0.0000051   0.0000023   0.0000033
   76   0.0000460  -0.0000068  -0.0000035  -0.0000341   0.0000036  -0.0000452
   77   0.0000239   0.0000024  -0.0000051  -0.0000143  -0.0000005  -0.0000117
   78  -0.0000028   0.0000003   0.0000053   0.0000129   0.0000033   0.0000122
   79  -0.0000070   0.0000014  -0.0000004   0.0000047  -0.0000013   0.0000089
   80  -0.0000040   0.0000005   0.0000001   0.0000006   0.0000001   0.0000003
   81   0.0000016   0.0000001  -0.0000006  -0.0000048  -0.0000012  -0.0000062
   82  -0.1646541  -0.0071480  -0.0146590  -0.0056914  -0.0011663  -0.0004455
   83  -0.0086465  -0.0795660  -0.0008944  -0.0058013  -0.0010744  -0.0003154
   84  -0.0145003  -0.0009004  -0.0827763  -0.0335497  -0.0016736  -0.0048218
   85  -0.0168642  -0.0230880   0.0189126   0.0014959  -0.0000151  -0.0001871
   86  -0.0013674  -0.0020805   0.0003165  -0.0003079   0.0001388  -0.0003267
   87  -0.0035497  -0.0049640   0.0039797   0.0004272  -0.0003496   0.0008430
   88  -0.0148242   0.0289020   0.0066691   0.0008873   0.0000132  -0.0004672
   89  -0.0027522   0.0033977   0.0013325   0.0006496   0.0000531   0.0003928
   90  -0.0018813   0.0058589   0.0008246   0.0001416   0.0004323   0.0000382
   91   0.4330306   0.0453217  -0.0097283  -0.0498377  -0.0057299  -0.0346550
   92   0.0453217   0.5166768  -0.0112284  -0.0056411  -0.0539455  -0.0377663
   93  -0.0097283  -0.0112284   0.5945570  -0.0332284  -0.0366044  -0.2931086
   94  -0.0498377  -0.0056411  -0.0332284   0.0576698   0.0051729   0.0381438
   95  -0.0057299  -0.0539455  -0.0366044   0.0051729   0.0571989   0.0430668
   96  -0.0346550  -0.0377663  -0.2931086   0.0381438   0.0430668   0.3174810
   97  -0.0841923  -0.0744437   0.0471259   0.0015552   0.0039537  -0.0019219
   98  -0.0744749  -0.1937459   0.0938520   0.0023874   0.0039476  -0.0016910
   99   0.0484570   0.0942635  -0.1112156   0.0126267   0.0246750  -0.0156324
  100  -0.0922104   0.0317424   0.0100472   0.0017735  -0.0046268   0.0001391
  101   0.0352844  -0.1599489  -0.0273690   0.0008266  -0.0040796  -0.0009999
  102   0.0120609  -0.0309780  -0.0921586   0.0159597  -0.0298921  -0.0083153
  103   0.0036765   0.0106853  -0.0059716   0.0002307  -0.0004747  -0.0000227
  104  -0.0095384  -0.0258559   0.0139220  -0.0003792   0.0007050  -0.0004140
  105  -0.0044869  -0.0098114   0.0059900  -0.0006720   0.0004481   0.0005210
  106   0.0023647   0.0029536   0.0138672  -0.0012189   0.0025625   0.0006492
  107  -0.0023189  -0.0097680  -0.0301839   0.0022735  -0.0041152  -0.0012409
  108   0.0054466  -0.0105073  -0.0105431  -0.0004077   0.0020567   0.0016827
  109   0.0003991  -0.0002807   0.0005719  -0.0001096   0.0001454   0.0000528
  110   0.0000027   0.0005046  -0.0008825   0.0000979   0.0003961  -0.0000833
  111  -0.0001439   0.0025512   0.0004185  -0.0003764  -0.0003179   0.0004804
  112   0.0022187  -0.0007039   0.0036493  -0.0006175   0.0012892   0.0006470
  113  -0.0021809   0.0012560  -0.0056460   0.0013003  -0.0012889  -0.0009231
  114  -0.0033756   0.0008598  -0.0064168   0.0010772  -0.0019695  -0.0003964
  115  -0.0075672  -0.0026257  -0.0036363   0.0006670  -0.0009672  -0.0005453
  116  -0.0004686  -0.0001639  -0.0002593   0.0000094   0.0001067   0.0001498
  117  -0.0012907   0.0005083  -0.0035749   0.0005526  -0.0007980  -0.0007096
  118   0.0002212  -0.0000240   0.0001780  -0.0000282   0.0000849   0.0000790
  119   0.0011557   0.0006582   0.0003506  -0.0000302   0.0000104  -0.0000303
  120   0.0010903   0.0005880   0.0005361  -0.0000413   0.0000723   0.0000106
  121   0.0010172   0.0003494  -0.0003530  -0.0000962   0.0000732   0.0001437
  122   0.0003122   0.0004654  -0.0000214   0.0000756  -0.0001842  -0.0001967
  123  -0.0000161  -0.0004437   0.0007062  -0.0001612   0.0002698   0.0002548
  124  -0.0000387   0.0000072  -0.0000180   0.0000210  -0.0000355  -0.0000530
  125   0.0001725  -0.0000572   0.0000519  -0.0000445   0.0000642   0.0000703
  126  -0.0001066  -0.0000221  -0.0001120   0.0000106  -0.0000261  -0.0000104
  127   0.0002616  -0.0008628  -0.0002878  -0.0001294   0.0002660   0.0002986
  128  -0.0002495  -0.0002549   0.0008031   0.0003262   0.0001510   0.0000975
  129   0.0004827   0.0007090   0.0018479   0.0003619   0.0001846   0.0001798
  130  -0.0000808  -0.0000411   0.0000009   0.0000737  -0.0000254  -0.0000141
  131   0.0002006  -0.0000738  -0.0002291  -0.0000627   0.0000034  -0.0000395
  132  -0.0000882  -0.0002515  -0.0001028  -0.0000058  -0.0000001  -0.0000204
  133  -0.0003127   0.0003183   0.0000120   0.0001251  -0.0001456  -0.0000827
  134   0.0002933   0.0002305   0.0002824  -0.0000733   0.0000148   0.0000317
  135  -0.0000213   0.0002636   0.0000225  -0.0000164  -0.0000687  -0.0000797
  136  -0.0094996   0.0035799   0.0006725   0.0007466  -0.0005820  -0.0005557
  137   0.0270371   0.0013811   0.0064175  -0.0008985   0.0011005   0.0001109
  138   0.0117458   0.0022235   0.0013568   0.0001165   0.0004692  -0.0001391
  139   0.0019285  -0.0012752   0.0003687  -0.0001011   0.0001263   0.0000454
  140  -0.0001028   0.0010148  -0.0007131   0.0000754  -0.0000297  -0.0000729
  141  -0.0001965   0.0003762  -0.0000748   0.0000747   0.0000202  -0.0000498
  142   0.0007896  -0.0004528  -0.0000513   0.0000711   0.0000808   0.0001063
  143  -0.0002898   0.0002453   0.0007560   0.0003121  -0.0000630  -0.0003484
  144   0.0005113   0.0006271   0.0008033   0.0001864  -0.0001316  -0.0002259
  145  -0.0001075   0.0000600   0.0000631  -0.0000122   0.0000479  -0.0000034
  146   0.0001554  -0.0000301   0.0000730  -0.0000013  -0.0001622   0.0000234
  147  -0.0001261  -0.0000789  -0.0000014  -0.0000315   0.0000306   0.0000158
  148   0.0000539   0.0000581  -0.0004419  -0.0006452   0.0002573  -0.0000092
  149  -0.0000032  -0.0000538  -0.0003394   0.0000729   0.0001904   0.0003280
  150  -0.0001470  -0.0001083  -0.0001531  -0.0004361   0.0002304   0.0002874
  151   0.0000843  -0.0002781  -0.0000827   0.0000455  -0.0000491   0.0000338
  152  -0.0001560   0.0001466  -0.0001920  -0.0001784   0.0000571   0.0001046
  153   0.0000413  -0.0003626  -0.0003521  -0.0000791   0.0001868   0.0002418
           97          98          99         100         101         102
    1  -0.0001523   0.0000885   0.0000863  -0.0000860  -0.0000787   0.0001821
    2  -0.0000249   0.0000766   0.0000205  -0.0001367  -0.0003049   0.0000756
    3  -0.0003117  -0.0000341  -0.0000293   0.0001432   0.0000532  -0.0001285
    4   0.0003113   0.0000652  -0.0001357   0.0001972   0.0001060  -0.0001142
    5   0.0001107   0.0000157  -0.0000194   0.0000466   0.0000905  -0.0000244
    6  -0.0001098  -0.0000119  -0.0000358  -0.0000705   0.0000062   0.0000117
    7  -0.0000845  -0.0000077   0.0000010   0.0000140  -0.0000132  -0.0000138
    8  -0.0000200  -0.0000007  -0.0000076  -0.0000002  -0.0000017  -0.0000033
    9  -0.0000382  -0.0000041   0.0000077   0.0000138   0.0000027  -0.0000173
   10  -0.0001489  -0.0001302  -0.0000525  -0.0000207   0.0000267  -0.0001517
   11   0.0001132   0.0000579   0.0000579   0.0001251   0.0001711  -0.0002863
   12   0.0002945  -0.0001964   0.0001632   0.0002246  -0.0007721  -0.0001626
   13   0.0000052   0.0000146   0.0000095   0.0001640   0.0001190   0.0002261
   14   0.0000147  -0.0000058  -0.0000043  -0.0000859  -0.0000708  -0.0000312
   15   0.0000188   0.0000103  -0.0000083   0.0001162   0.0000572  -0.0000323
   16  -0.0000282  -0.0000420   0.0000483   0.0003292  -0.0002991  -0.0001327
   17  -0.0000151  -0.0000303   0.0000308  -0.0000940  -0.0000944   0.0000284
   18  -0.0000477  -0.0000187   0.0000240   0.0001297  -0.0000145  -0.0000032
   19  -0.0001393  -0.0000375   0.0000782  -0.0001079  -0.0000345   0.0000557
   20   0.0000412   0.0000183  -0.0000195   0.0000002  -0.0000634   0.0000078
   21  -0.0000047  -0.0000020  -0.0000090   0.0000433   0.0000116  -0.0000349
   22   0.0000623   0.0000182  -0.0000343   0.0000623   0.0000521  -0.0000165
   23   0.0000105   0.0000001  -0.0000062   0.0000121   0.0000129  -0.0000103
   24   0.0000165   0.0000073  -0.0000076  -0.0000038  -0.0000087   0.0000058
   25  -0.0000076  -0.0000021   0.0000022  -0.0000035  -0.0000039  -0.0000001
   26  -0.0000064  -0.0000016   0.0000017  -0.0000040  -0.0000021   0.0000008
   27  -0.0000048  -0.0000018   0.0000017  -0.0000008  -0.0000020  -0.0000010
   28   0.0013324   0.0001129  -0.0001682   0.0024589  -0.0010259  -0.0011276
   29  -0.0002375  -0.0001973  -0.0006942   0.0001239   0.0006747   0.0010045
   30   0.0015270   0.0002169   0.0008375   0.0002597   0.0005574   0.0002699
   31  -0.0000107  -0.0001592   0.0000877  -0.0001987   0.0001114  -0.0000097
   32   0.0003246   0.0000378   0.0002583   0.0001905   0.0000980  -0.0000584
   33  -0.0012706  -0.0006124   0.0000829  -0.0001871  -0.0001038  -0.0000173
   34   0.0000447   0.0000199  -0.0000265   0.0000265   0.0000012   0.0000023
   35  -0.0000675  -0.0000264   0.0000425  -0.0000256   0.0000211   0.0000036
   36   0.0000272   0.0000151  -0.0000011  -0.0000249   0.0000142   0.0000111
   37  -0.0000288  -0.0000129   0.0000183  -0.0000156  -0.0000018  -0.0000002
   38   0.0000498   0.0000208  -0.0000291   0.0000131  -0.0000125   0.0000015
   39  -0.0000222  -0.0000110   0.0000065   0.0000086  -0.0000022  -0.0000049
   40  -0.0000185  -0.0000071   0.0000101  -0.0000171  -0.0000111  -0.0000008
   41   0.0000168   0.0000062  -0.0000139   0.0000090  -0.0000179  -0.0000009
   42  -0.0000033  -0.0000048  -0.0000070   0.0000270  -0.0000086  -0.0000060
   43   0.0000045   0.0000022  -0.0000025   0.0000085   0.0000120  -0.0000000
   44  -0.0000066  -0.0000027   0.0000052  -0.0000011   0.0000057  -0.0000006
   45  -0.0000035  -0.0000008   0.0000035  -0.0000092  -0.0000008  -0.0000013
   46   0.0000105   0.0000288   0.0000014  -0.0000253  -0.0001174   0.0000526
   47   0.0000468  -0.0000127  -0.0000034   0.0000225   0.0001030  -0.0000381
   48   0.0000568   0.0000143  -0.0000105  -0.0000460  -0.0000147   0.0000301
   49   0.0000147   0.0000060  -0.0000036  -0.0000141  -0.0000197   0.0000161
   50   0.0000087   0.0000006  -0.0000005   0.0000049   0.0000026   0.0000007
   51  -0.0000216  -0.0000054   0.0000024   0.0000200   0.0000137  -0.0000181
   52  -0.0000030  -0.0000357   0.0000180   0.0000364   0.0001390  -0.0000614
   53  -0.0000496   0.0000108   0.0000099  -0.0000490  -0.0000848   0.0000557
   54  -0.0000319  -0.0000169   0.0000104   0.0000676   0.0000587  -0.0000527
   55   0.0000008   0.0000142  -0.0000040  -0.0000305  -0.0000431   0.0000402
   56   0.0000134   0.0000044  -0.0000073   0.0000066  -0.0000106  -0.0000035
   57   0.0000076   0.0000094  -0.0000059  -0.0000186  -0.0000357   0.0000141
   58   0.0000329   0.0000078  -0.0000173   0.0000160   0.0000056  -0.0000047
   59   0.0000210   0.0000060  -0.0000088   0.0000246   0.0000079  -0.0000067
   60  -0.0000204  -0.0000042   0.0000048  -0.0000078  -0.0000016   0.0000002
   61  -0.0000059  -0.0000020   0.0000012   0.0000069   0.0000051  -0.0000055
   62  -0.0000017  -0.0000007   0.0000007   0.0000016   0.0000002  -0.0000013
   63  -0.0000009  -0.0000005   0.0000010   0.0000032   0.0000018  -0.0000012
   64  -0.0000301  -0.0000162   0.0000235  -0.0000119   0.0000232  -0.0000089
   65  -0.0000275   0.0000015   0.0000128  -0.0000431  -0.0000472   0.0000271
   66   0.0000157   0.0000012  -0.0000084   0.0000297   0.0000178  -0.0000128
   67   0.0000124   0.0000098  -0.0000100  -0.0000072  -0.0000247   0.0000141
   68   0.0000077  -0.0000003  -0.0000027   0.0000100   0.0000115  -0.0000059
   69  -0.0000056  -0.0000014   0.0000028  -0.0000097  -0.0000028   0.0000009
   70   0.0000279   0.0000118  -0.0000155   0.0000118  -0.0000028   0.0000036
   71   0.0000062  -0.0000013  -0.0000016   0.0000081   0.0000222  -0.0000081
   72   0.0000025   0.0000024  -0.0000018  -0.0000142  -0.0000083   0.0000045
   73   0.0000017  -0.0000001  -0.0000002  -0.0000013  -0.0000003   0.0000020
   74  -0.0000004   0.0000000   0.0000008  -0.0000002   0.0000012   0.0000003
   75  -0.0000051  -0.0000024   0.0000023   0.0000038   0.0000035  -0.0000033
   76  -0.0000453  -0.0000204   0.0000292  -0.0000246   0.0000098  -0.0000041
   77  -0.0000132  -0.0000006   0.0000056  -0.0000176  -0.0000253   0.0000104
   78  -0.0000022  -0.0000016  -0.0000000   0.0000100   0.0000043  -0.0000025
   79   0.0000088   0.0000056  -0.0000069   0.0000024  -0.0000089   0.0000039
   80   0.0000022  -0.0000002  -0.0000006   0.0000027   0.0000047  -0.0000024
   81  -0.0000005  -0.0000002   0.0000009  -0.0000044   0.0000000  -0.0000008
   82  -0.0147278  -0.0001843  -0.0021625  -0.0247669   0.0085730  -0.0009795
   83  -0.0254354  -0.0005424  -0.0050887   0.0337127  -0.0009808   0.0052692
   84   0.0176678   0.0002903   0.0028049   0.0104144   0.0011874   0.0034188
   85  -0.0060242   0.0001979  -0.0012350   0.0011474  -0.0020062   0.0005635
   86  -0.0002022   0.0010736  -0.0005373   0.0008717   0.0005628  -0.0002734
   87  -0.0019367  -0.0000597   0.0008212   0.0002142  -0.0000389  -0.0001752
   88   0.0011692  -0.0003432   0.0007047  -0.0065308  -0.0023325  -0.0019358
   89   0.0005253   0.0007676  -0.0000065  -0.0002338   0.0004816   0.0001439
   90   0.0002862  -0.0002716   0.0001525  -0.0015727  -0.0000559   0.0000235
   91  -0.0841923  -0.0744749   0.0484570  -0.0922104   0.0352844   0.0120609
   92  -0.0744437  -0.1937459   0.0942635   0.0317424  -0.1599489  -0.0309780
   93   0.0471259   0.0938520  -0.1112156   0.0100472  -0.0273690  -0.0921586
   94   0.0015552   0.0023874   0.0126267   0.0017735   0.0008266   0.0159597
   95   0.0039537   0.0039476   0.0246750  -0.0046268  -0.0040796  -0.0298921
   96  -0.0019219  -0.0016910  -0.0156324   0.0001391  -0.0009999  -0.0083153
   97   0.0948371   0.0810246  -0.0537841   0.0052080   0.0123149  -0.0076545
   98   0.0810246   0.2149464  -0.1038178  -0.0108461  -0.0250489   0.0141383
   99  -0.0537841  -0.1038178   0.1171584  -0.0039873  -0.0063126   0.0037029
  100   0.0052080  -0.0108461  -0.0039873   0.4997980   0.0052624  -0.0528289
  101   0.0123149  -0.0250489  -0.0063126   0.0052624   0.5586191  -0.0296441
  102  -0.0076545   0.0141383   0.0037029  -0.0528289  -0.0296441   0.5015653
  103  -0.0006329   0.0025550   0.0004579  -0.0908525  -0.0784268   0.0528994
  104   0.0026539  -0.0040202  -0.0017374  -0.0787952  -0.1876852   0.0930078
  105   0.0012873  -0.0025311   0.0002519   0.0524274   0.0897083  -0.1087714
  106   0.0001617  -0.0004677  -0.0003241  -0.0757941  -0.0057017  -0.0139274
  107  -0.0002491  -0.0005951  -0.0013585  -0.0086384  -0.0748976  -0.0062429
  108  -0.0004587   0.0026904   0.0007880  -0.0233272   0.0053669  -0.1718573
  109   0.0000541   0.0002185   0.0000712   0.0017147   0.0030399  -0.0030621
  110  -0.0000175   0.0005028  -0.0002848  -0.0000100   0.0027465  -0.0007828
  111   0.0000764  -0.0013495   0.0000940   0.0120100   0.0253972  -0.0198951
  112  -0.0001139  -0.0000774  -0.0000938  -0.0104386   0.0167404   0.0091624
  113  -0.0000412   0.0010470   0.0001260   0.0121222  -0.0211446  -0.0149708
  114  -0.0000153  -0.0005386  -0.0001820   0.0149861  -0.0357624  -0.0182110
  115   0.0003767  -0.0001196  -0.0001221  -0.0116292   0.0319166   0.0171155
  116  -0.0000009  -0.0000432   0.0000507   0.0203319  -0.0098542  -0.0067802
  117   0.0000189   0.0003598   0.0001943   0.0190706  -0.0150055  -0.0040441
  118  -0.0000145   0.0000215  -0.0000222  -0.0000161  -0.0001973  -0.0012372
  119  -0.0000312  -0.0000328   0.0000332   0.0001107  -0.0032635  -0.0024435
  120  -0.0000159  -0.0000723   0.0000275  -0.0010218  -0.0028947  -0.0021177
  121  -0.0001773   0.0003531  -0.0000486  -0.0019376  -0.0012268   0.0008929
  122  -0.0000022   0.0001918   0.0000067  -0.0007167  -0.0003102   0.0000304
  123   0.0000320  -0.0002060  -0.0000644   0.0000246   0.0005990   0.0006395
  124  -0.0000257  -0.0000162   0.0000304   0.0001939  -0.0001275  -0.0000454
  125  -0.0000366   0.0000661  -0.0000104  -0.0006582   0.0003724   0.0003140
  126   0.0000148  -0.0000001  -0.0000024  -0.0000025  -0.0000452   0.0001232
  127  -0.0000978  -0.0000422  -0.0000765  -0.0071790  -0.0030848  -0.0090182
  128   0.0000805   0.0001321  -0.0002517  -0.0068501   0.0003316   0.0004001
  129  -0.0001988  -0.0002696  -0.0001001  -0.0349363  -0.0057312  -0.0082118
  130  -0.0000443   0.0002155  -0.0000098   0.0012770  -0.0002309   0.0021837
  131   0.0000895   0.0001539   0.0000753   0.0003242   0.0000530   0.0006058
  132   0.0000660   0.0000729  -0.0001646  -0.0003131  -0.0010973   0.0010626
  133   0.0000588  -0.0000839   0.0000060  -0.0064135  -0.0005674   0.0011861
  134  -0.0000816  -0.0000305   0.0000255  -0.0004537   0.0003628   0.0007159
  135  -0.0000390  -0.0000744  -0.0000020  -0.0013592  -0.0004200   0.0014230
  136   0.0014065  -0.0012997  -0.0000880  -0.1580840   0.0027961  -0.0006442
  137   0.0003023   0.0006649   0.0002557   0.0040994  -0.0799925   0.0019700
  138  -0.0008365   0.0005213   0.0003042   0.0002339   0.0012461  -0.0748347
  139   0.0001636   0.0009077  -0.0002560  -0.0188630  -0.0262808   0.0145687
  140  -0.0006116   0.0004754   0.0002301   0.0022028   0.0039976  -0.0020194
  141   0.0002283  -0.0003135   0.0001186   0.0019785   0.0014539  -0.0014710
  142  -0.0001075   0.0001818  -0.0001267  -0.0123752   0.0035646  -0.0315240
  143  -0.0000400   0.0000424   0.0000155   0.0015255  -0.0011086   0.0063541
  144  -0.0000417  -0.0000720   0.0000054  -0.0050904   0.0002379   0.0018327
  145   0.0000234  -0.0001011   0.0000338   0.0014205   0.0011498  -0.0000965
  146  -0.0000501   0.0000956  -0.0001063  -0.0005088   0.0000526  -0.0001621
  147   0.0000595  -0.0001367  -0.0000179   0.0014620   0.0000862   0.0011980
  148  -0.0000002  -0.0000041   0.0000517   0.0005605  -0.0006229   0.0005157
  149  -0.0000113  -0.0000251   0.0000978   0.0002376  -0.0000862  -0.0003469
  150  -0.0000116   0.0000898  -0.0001022   0.0007532  -0.0002448   0.0012251
  151  -0.0000230   0.0000652  -0.0000404   0.0012288   0.0004099  -0.0031019
  152  -0.0000075   0.0000007   0.0000294  -0.0003494   0.0003290   0.0008515
  153  -0.0000104   0.0000426   0.0000330  -0.0000245   0.0005118  -0.0059991
          103         104         105         106         107         108
    1   0.0000731  -0.0000271   0.0000344   0.0016581  -0.0018368   0.0004762
    2   0.0000149   0.0000394  -0.0000555   0.0009332   0.0001771  -0.0002867
    3   0.0000302  -0.0000662   0.0000326  -0.0004907   0.0002092   0.0000429
    4  -0.0001082   0.0000743  -0.0000898  -0.0018783   0.0008374  -0.0003104
    5  -0.0000307   0.0000129   0.0000031  -0.0003132   0.0001336  -0.0001412
    6   0.0000079   0.0000020   0.0000148   0.0000230   0.0000486  -0.0001846
    7   0.0000130  -0.0000132   0.0000090   0.0000714  -0.0000539   0.0000270
    8   0.0000021  -0.0000003   0.0000017  -0.0000147  -0.0000143   0.0000092
    9   0.0000071  -0.0000149   0.0000052   0.0000265  -0.0000311   0.0000249
   10  -0.0000131  -0.0000087   0.0000192  -0.0007363   0.0029694   0.0005773
   11   0.0000121  -0.0000706   0.0001489  -0.0013463  -0.0061862  -0.0018394
   12  -0.0000381   0.0001322   0.0000094   0.0009446  -0.0015331  -0.0014515
   13   0.0000057   0.0000043  -0.0000210   0.0007443   0.0017903   0.0008418
   14  -0.0000036   0.0000189  -0.0000118  -0.0001269   0.0001561   0.0000087
   15   0.0000006   0.0000071  -0.0000007  -0.0002423   0.0000283   0.0003756
   16   0.0000054   0.0000169   0.0000008  -0.0000644  -0.0003369   0.0001170
   17   0.0000050   0.0000070   0.0000018   0.0000570  -0.0000905  -0.0000851
   18   0.0000080  -0.0000108   0.0000114  -0.0001141  -0.0000395   0.0003116
   19   0.0000554  -0.0000442   0.0000518   0.0009979  -0.0003821   0.0001783
   20  -0.0000074   0.0000214  -0.0000324  -0.0001421   0.0001340  -0.0000010
   21  -0.0000077  -0.0000100  -0.0000054  -0.0002170   0.0000234  -0.0000208
   22  -0.0000201   0.0000166  -0.0000149  -0.0004155   0.0000634  -0.0000003
   23  -0.0000077   0.0000017  -0.0000042  -0.0001254   0.0000798  -0.0000132
   24  -0.0000048   0.0000094  -0.0000079  -0.0000790   0.0000252  -0.0000229
   25   0.0000019  -0.0000021   0.0000010   0.0000225  -0.0000022   0.0000046
   26   0.0000015  -0.0000019   0.0000015   0.0000205  -0.0000058   0.0000006
   27   0.0000009  -0.0000024   0.0000008   0.0000120  -0.0000057  -0.0000023
   28  -0.0000886   0.0003618  -0.0002487  -0.0220075   0.0293837   0.0120058
   29   0.0000694  -0.0001038  -0.0000342   0.0099147   0.0015169   0.0027279
   30  -0.0001124  -0.0000117  -0.0001304   0.0019050   0.0047562   0.0029589
   31  -0.0000448  -0.0001462   0.0001612   0.0009213   0.0016995  -0.0008532
   32  -0.0001305   0.0000061  -0.0002319  -0.0021474  -0.0008721   0.0007861
   33   0.0001538  -0.0001628   0.0000063   0.0000464   0.0003727   0.0000997
   34  -0.0000090   0.0000197  -0.0000171  -0.0002174   0.0000310   0.0000013
   35   0.0000162  -0.0000290   0.0000292   0.0003236  -0.0000820   0.0000395
   36   0.0000058   0.0000182   0.0000035   0.0001227  -0.0000222   0.0000859
   37   0.0000064  -0.0000135   0.0000113   0.0001594  -0.0000404  -0.0000030
   38  -0.0000090   0.0000230  -0.0000182  -0.0001807   0.0000379  -0.0000071
   39  -0.0000007  -0.0000129   0.0000034  -0.0000050  -0.0000024  -0.0000306
   40   0.0000059  -0.0000067   0.0000057   0.0001102  -0.0000335  -0.0000080
   41  -0.0000052   0.0000068  -0.0000107  -0.0001064   0.0000142  -0.0000315
   42  -0.0000075  -0.0000069  -0.0000079  -0.0001492   0.0000327  -0.0000608
   43  -0.0000021   0.0000016  -0.0000009  -0.0000476   0.0000215   0.0000109
   44   0.0000006  -0.0000033   0.0000022   0.0000148   0.0000045   0.0000056
   45   0.0000024  -0.0000003   0.0000025   0.0000468  -0.0000118   0.0000099
   46   0.0000024   0.0000199  -0.0000442   0.0001119   0.0000031   0.0000032
   47  -0.0000134   0.0000035   0.0000424  -0.0001239   0.0000632   0.0000504
   48  -0.0000073   0.0000357   0.0000125   0.0000673   0.0000125   0.0000845
   49  -0.0000029   0.0000117  -0.0000059  -0.0000086   0.0000119   0.0000079
   50  -0.0000012   0.0000013  -0.0000026  -0.0000021   0.0000082  -0.0000021
   51   0.0000033  -0.0000131  -0.0000002  -0.0000204  -0.0000127  -0.0000127
   52   0.0000036  -0.0000202   0.0000700   0.0000963  -0.0000286   0.0000629
   53   0.0000304  -0.0000104  -0.0000277   0.0003122  -0.0002326  -0.0000191
   54   0.0000024  -0.0000302   0.0000070  -0.0000308  -0.0000280  -0.0000182
   55   0.0000086   0.0000036  -0.0000187   0.0000727  -0.0000979   0.0000037
   56  -0.0000090   0.0000102  -0.0000065  -0.0001141   0.0000817   0.0000032
   57   0.0000009   0.0000109  -0.0000069  -0.0000268   0.0000359   0.0000111
   58  -0.0000124   0.0000129  -0.0000099  -0.0002085   0.0000815  -0.0000112
   59  -0.0000104   0.0000055  -0.0000128  -0.0001668   0.0000737  -0.0000032
   60   0.0000082  -0.0000079   0.0000012   0.0000566  -0.0000400  -0.0000214
   61   0.0000017  -0.0000042   0.0000006  -0.0000013  -0.0000077  -0.0000020
   62   0.0000001  -0.0000012   0.0000008  -0.0000041   0.0000003  -0.0000004
   63  -0.0000005  -0.0000016  -0.0000004  -0.0000072   0.0000015  -0.0000025
   64   0.0000105  -0.0000168   0.0000241   0.0002227  -0.0000707   0.0000179
   65   0.0000182  -0.0000026   0.0000022   0.0002840  -0.0001260   0.0000079
   66  -0.0000107   0.0000016  -0.0000065  -0.0001715   0.0000667  -0.0000117
   67  -0.0000022   0.0000111  -0.0000106  -0.0000479   0.0000135   0.0000036
   68  -0.0000055   0.0000012  -0.0000007  -0.0000614   0.0000337   0.0000009
   69   0.0000042  -0.0000001   0.0000054   0.0000635  -0.0000213   0.0000092
   70  -0.0000079   0.0000129  -0.0000111  -0.0001619   0.0000676   0.0000066
   71  -0.0000023  -0.0000004   0.0000067  -0.0000373   0.0000138   0.0000051
   72   0.0000024   0.0000060   0.0000020   0.0000560  -0.0000049   0.0000277
   73   0.0000000   0.0000007   0.0000002   0.0000071  -0.0000016   0.0000028
   74   0.0000003  -0.0000006  -0.0000003   0.0000046  -0.0000015   0.0000015
   75   0.0000001  -0.0000037   0.0000009   0.0000006  -0.0000027  -0.0000069
   76   0.0000137  -0.0000222   0.0000236   0.0002880  -0.0000940   0.0000054
   77   0.0000064  -0.0000017  -0.0000018   0.0001128  -0.0000398   0.0000003
   78  -0.0000015  -0.0000038  -0.0000017  -0.0000283   0.0000037  -0.0000124
   79  -0.0000019   0.0000059  -0.0000067  -0.0000528   0.0000188   0.0000012
   80  -0.0000014   0.0000005   0.0000009  -0.0000203   0.0000129   0.0000031
   81   0.0000012   0.0000006   0.0000021   0.0000154  -0.0000029   0.0000050
   82   0.0008848  -0.0015408  -0.0003108   0.0006656   0.0002020   0.0013067
   83   0.0007930   0.0008559   0.0004182  -0.0001740   0.0008460   0.0001007
   84  -0.0005462   0.0006453   0.0002591   0.0015289   0.0000349   0.0006296
   85   0.0000761   0.0009959  -0.0002480  -0.0001874  -0.0000790   0.0000310
   86  -0.0000577   0.0007943   0.0001151   0.0001171   0.0000069  -0.0001465
   87   0.0001932  -0.0000482   0.0001202  -0.0002317   0.0000355  -0.0001186
   88   0.0001995  -0.0001368  -0.0002501  -0.0000733  -0.0002581  -0.0006734
   89  -0.0000911   0.0005069  -0.0000627  -0.0005760   0.0001214   0.0001334
   90  -0.0000030  -0.0004575  -0.0000586  -0.0011959   0.0000904  -0.0002785
   91   0.0036765  -0.0095384  -0.0044869   0.0023647  -0.0023189   0.0054466
   92   0.0106853  -0.0258559  -0.0098114   0.0029536  -0.0097680  -0.0105073
   93  -0.0059716   0.0139220   0.0059900   0.0138672  -0.0301839  -0.0105431
   94   0.0002307  -0.0003792  -0.0006720  -0.0012189   0.0022735  -0.0004077
   95  -0.0004747   0.0007050   0.0004481   0.0025625  -0.0041152   0.0020567
   96  -0.0000227  -0.0004140   0.0005210   0.0006492  -0.0012409   0.0016827
   97  -0.0006329   0.0026539   0.0012873   0.0001617  -0.0002491  -0.0004587
   98   0.0025550  -0.0040202  -0.0025311  -0.0004677  -0.0005951   0.0026904
   99   0.0004579  -0.0017374   0.0002519  -0.0003241  -0.0013585   0.0007880
  100  -0.0908525  -0.0787952   0.0524274  -0.0757941  -0.0086384  -0.0233272
  101  -0.0784268  -0.1876852   0.0897083  -0.0057017  -0.0748976   0.0053669
  102   0.0528994   0.0930078  -0.1087714  -0.0139274  -0.0062429  -0.1718573
  103   0.1063546   0.0828693  -0.0576986   0.0017437   0.0048760  -0.0045533
  104   0.0828693   0.2083136  -0.1005840   0.0023325   0.0017439  -0.0009775
  105  -0.0576986  -0.1005840   0.1214705   0.0126705   0.0274892  -0.0217755
  106   0.0017437   0.0023325   0.0126705   0.5207728   0.0381257   0.0298105
  107   0.0048760   0.0017439   0.0274892   0.0381257   0.5124051  -0.0613666
  108  -0.0045533  -0.0009775  -0.0217755   0.0298105  -0.0613666   0.5007605
  109   0.0001987   0.0000244  -0.0006760  -0.0742078  -0.0637153   0.0380434
  110  -0.0000883   0.0005719  -0.0011774  -0.0651488  -0.1867867   0.0954154
  111  -0.0017625  -0.0009704  -0.0057022   0.0374234   0.0956574  -0.1143534
  112   0.0002073  -0.0008293  -0.0009550  -0.0811479   0.0483619   0.0148394
  113   0.0005718   0.0008881  -0.0013351   0.0305771  -0.1356599  -0.0424274
  114   0.0006482  -0.0001977   0.0025610  -0.0079646  -0.0235957  -0.0881450
  115  -0.0006435   0.0000534   0.0010145  -0.0459561   0.0213026  -0.0071336
  116  -0.0020771  -0.0000087   0.0011693   0.0235863  -0.0088637   0.0148381
  117   0.0010437  -0.0002320  -0.0007111  -0.0137724   0.0188638   0.0148782
  118   0.0002284  -0.0001175  -0.0000004  -0.0022392  -0.0051914  -0.0014694
  119   0.0001680   0.0000488  -0.0000880   0.0007530   0.0001142  -0.0010701
  120  -0.0002495   0.0001837   0.0000425  -0.0024992  -0.0035587  -0.0015398
  121   0.0010556   0.0009427  -0.0006573   0.0027571  -0.0009783  -0.0023774
  122   0.0006482  -0.0006224  -0.0003200  -0.0037371   0.0027222   0.0043596
  123  -0.0004901  -0.0004336   0.0004925   0.0067921  -0.0035615  -0.0079926
  124   0.0001047   0.0000467   0.0001354  -0.0006200   0.0011078   0.0004340
  125   0.0002124   0.0000401  -0.0000774   0.0018342  -0.0015377  -0.0011431
  126  -0.0000908   0.0000215  -0.0000768  -0.0009293   0.0002294   0.0000498
  127   0.0006660  -0.0002619   0.0020910  -0.1819888  -0.0295789  -0.0246094
  128   0.0011068   0.0004353   0.0012337  -0.0373720  -0.0840363  -0.0084186
  129  -0.0001866  -0.0005500   0.0019789  -0.0267072  -0.0036245  -0.0876123
  130  -0.0001050   0.0004696  -0.0012514  -0.0137233  -0.0296363   0.0162036
  131   0.0000210   0.0000558  -0.0004850  -0.0013546  -0.0049894   0.0017533
  132  -0.0006122   0.0000934  -0.0000603  -0.0016281  -0.0052199   0.0020388
  133   0.0000620   0.0001400   0.0002280  -0.0045255  -0.0045434  -0.0357985
  134   0.0000627   0.0002195  -0.0004611  -0.0007389  -0.0019034  -0.0048170
  135   0.0000824  -0.0000873   0.0005012  -0.0004554  -0.0003374  -0.0061095
  136  -0.0193259  -0.0002160  -0.0017773  -0.0192790  -0.0055041  -0.0214613
  137  -0.0247458   0.0015493  -0.0025409   0.0023589   0.0024539   0.0040539
  138   0.0166273  -0.0002844   0.0014878  -0.0352259  -0.0042354  -0.0128264
  139  -0.0061314   0.0009015  -0.0010374   0.0005479  -0.0012790   0.0023006
  140   0.0013514   0.0008212   0.0000318  -0.0000986  -0.0002626   0.0004758
  141   0.0003707  -0.0001911   0.0006269  -0.0008546  -0.0008341   0.0005077
  142   0.0019787   0.0002849  -0.0000159  -0.0072688   0.0014591   0.0005392
  143  -0.0009036   0.0003690  -0.0010241   0.0030353  -0.0025452  -0.0011172
  144   0.0009741  -0.0001347   0.0006574   0.0023068  -0.0005717  -0.0006632
  145  -0.0002363  -0.0002621   0.0001179   0.0001557   0.0000166  -0.0002788
  146   0.0006229   0.0001942   0.0001248  -0.0000744   0.0005048  -0.0000414
  147  -0.0010789  -0.0003334   0.0002217   0.0000059   0.0000657   0.0002270
  148  -0.0000474   0.0000405   0.0000144   0.0004914  -0.0003612  -0.0001990
  149   0.0000479   0.0000259  -0.0000197  -0.0000630  -0.0001483  -0.0001681
  150  -0.0001000   0.0000598  -0.0000051   0.0010242  -0.0008946  -0.0003432
  151   0.0004132   0.0000730   0.0001376  -0.0010669   0.0006005   0.0006256
  152   0.0003338   0.0001200  -0.0000102   0.0003263   0.0003005  -0.0002633
  153   0.0000208  -0.0001644   0.0000251  -0.0021671   0.0005022   0.0004091
          109         110         111         112         113         114
    1  -0.0002688   0.0002805  -0.0002148  -0.0018103   0.0012754  -0.0005346
    2   0.0003126   0.0003007  -0.0000457  -0.0011570   0.0007977  -0.0002374
    3   0.0000306  -0.0000821   0.0000316   0.0002640  -0.0001264   0.0002374
    4   0.0003491   0.0000742   0.0000696   0.0019716  -0.0010233   0.0005092
    5   0.0001104  -0.0000108   0.0000302   0.0003375  -0.0003169   0.0000356
    6  -0.0000389  -0.0000712   0.0000272   0.0000893  -0.0001316  -0.0000592
    7  -0.0000143   0.0000027  -0.0000048  -0.0000969   0.0000758   0.0000057
    8  -0.0000103  -0.0000062  -0.0000016   0.0000225  -0.0000116   0.0000041
    9  -0.0000062   0.0000051  -0.0000025  -0.0000509   0.0000532   0.0000249
   10   0.0000111  -0.0004280   0.0002533   0.0007599  -0.0010365  -0.0001348
   11  -0.0002297   0.0002336  -0.0002286   0.0036446  -0.0008034   0.0011772
   12  -0.0002244  -0.0001905  -0.0000360   0.0008602  -0.0001535   0.0005934
   13  -0.0000611  -0.0000898   0.0000485  -0.0012582   0.0002110  -0.0005487
   14   0.0000244   0.0000033   0.0000029  -0.0001241   0.0000545   0.0000303
   15   0.0000291   0.0000234  -0.0000054   0.0000631  -0.0000533   0.0000031
   16   0.0000363   0.0000217  -0.0000312   0.0001537   0.0000586   0.0002349
   17  -0.0000118   0.0000013  -0.0000039  -0.0001290   0.0000998   0.0000210
   18   0.0000047   0.0000042  -0.0000161  -0.0000245   0.0000487   0.0000921
   19  -0.0002034  -0.0000320  -0.0000366  -0.0011101   0.0005271  -0.0002963
   20   0.0000828   0.0000456  -0.0000015   0.0001017   0.0000468   0.0000480
   21   0.0000201   0.0000034   0.0000048   0.0002294  -0.0000756   0.0001212
   22   0.0000342   0.0000037   0.0000037   0.0004985  -0.0002429   0.0001127
   23   0.0000214  -0.0000077   0.0000073   0.0001355  -0.0000861   0.0000368
   24   0.0000266   0.0000102   0.0000017   0.0000883  -0.0000396  -0.0000007
   25  -0.0000037  -0.0000003  -0.0000001  -0.0000276   0.0000158  -0.0000031
   26  -0.0000050  -0.0000021   0.0000001  -0.0000222   0.0000097  -0.0000025
   27  -0.0000021  -0.0000013   0.0000001  -0.0000148   0.0000103   0.0000050
   28   0.0008828   0.0012298   0.0001643  -0.0064910  -0.0000367  -0.0034280
   29  -0.0021214  -0.0000516   0.0002048  -0.0047913   0.0020415  -0.0011654
   30   0.0003450   0.0002062   0.0001006  -0.0038421   0.0008611  -0.0004785
   31  -0.0003114  -0.0002118   0.0002327  -0.0001330  -0.0004236   0.0002313
   32   0.0010613   0.0010118  -0.0003121   0.0000759   0.0007382  -0.0004397
   33  -0.0001025  -0.0002367   0.0000796   0.0000196  -0.0000975  -0.0000477
   34   0.0000377   0.0000214  -0.0000039   0.0002512  -0.0000805   0.0000482
   35  -0.0000783  -0.0000348   0.0000016  -0.0003525   0.0000949  -0.0000994
   36  -0.0000080   0.0000136  -0.0000110  -0.0001470   0.0000229  -0.0001493
   37  -0.0000264  -0.0000117   0.0000010  -0.0001863   0.0000734  -0.0000302
   38   0.0000484   0.0000268  -0.0000047   0.0001945  -0.0000483   0.0000348
   39  -0.0000107  -0.0000126   0.0000050   0.0000124   0.0000040   0.0000557
   40  -0.0000134  -0.0000027  -0.0000010  -0.0001335   0.0000642  -0.0000239
   41   0.0000257   0.0000120  -0.0000007   0.0001142  -0.0000090   0.0000584
   42   0.0000178  -0.0000035   0.0000076   0.0001763  -0.0000401   0.0001227
   43   0.0000017  -0.0000025   0.0000015   0.0000637  -0.0000427   0.0000042
   44  -0.0000054  -0.0000043   0.0000017  -0.0000135  -0.0000070  -0.0000089
   45  -0.0000048   0.0000003  -0.0000014  -0.0000577   0.0000191  -0.0000269
   46   0.0001022   0.0000765  -0.0000205  -0.0001784   0.0002310  -0.0000436
   47  -0.0000744  -0.0000708   0.0000141   0.0001351  -0.0002913  -0.0000156
   48  -0.0000410  -0.0000199  -0.0000153  -0.0000715  -0.0000746  -0.0001012
   49   0.0000010   0.0000007  -0.0000025   0.0000105  -0.0000180  -0.0000141
   50   0.0000060   0.0000039   0.0000006   0.0000088   0.0000071   0.0000073
   51   0.0000075   0.0000049   0.0000036   0.0000192   0.0000248   0.0000397
   52  -0.0001179  -0.0000866   0.0000123  -0.0001110  -0.0001708  -0.0000231
   53   0.0000046   0.0000585  -0.0000260  -0.0003004   0.0003963  -0.0000438
   54   0.0000128   0.0000058   0.0000112   0.0000329   0.0000557   0.0001152
   55  -0.0000025   0.0000221  -0.0000121  -0.0000477   0.0001189  -0.0000353
   56   0.0000244  -0.0000001   0.0000022   0.0001200  -0.0000846   0.0000247
   57   0.0000138   0.0000073  -0.0000048   0.0000072  -0.0000156  -0.0000412
   58   0.0000236  -0.0000012   0.0000047   0.0002411  -0.0001277   0.0000575
   59   0.0000340   0.0000062   0.0000045   0.0002005  -0.0000905   0.0000597
   60  -0.0000030   0.0000065   0.0000006  -0.0000789   0.0000528  -0.0000322
   61   0.0000013   0.0000017   0.0000008   0.0000004   0.0000114   0.0000108
   62  -0.0000004  -0.0000011   0.0000005   0.0000031  -0.0000029   0.0000031
   63   0.0000017   0.0000001   0.0000008   0.0000083  -0.0000004   0.0000094
   64  -0.0000467  -0.0000210   0.0000010  -0.0002584   0.0000719  -0.0000630
   65  -0.0000162   0.0000210  -0.0000147  -0.0003405   0.0002250  -0.0000966
   66   0.0000205  -0.0000041   0.0000070   0.0002075  -0.0001013   0.0000782
   67   0.0000169   0.0000129  -0.0000049   0.0000573   0.0000018   0.0000036
   68   0.0000046  -0.0000051   0.0000032   0.0000773  -0.0000522   0.0000250
   69  -0.0000105  -0.0000015  -0.0000022  -0.0000768   0.0000274  -0.0000300
   70   0.0000244   0.0000040   0.0000005   0.0001940  -0.0000912   0.0000343
   71  -0.0000091  -0.0000120   0.0000031   0.0000472  -0.0000597  -0.0000003
   72  -0.0000074   0.0000014  -0.0000051  -0.0000650   0.0000234  -0.0000370
   73  -0.0000013  -0.0000002  -0.0000002  -0.0000078   0.0000012  -0.0000044
   74   0.0000002   0.0000006  -0.0000002  -0.0000050   0.0000035  -0.0000017
   75  -0.0000015  -0.0000019   0.0000015  -0.0000005   0.0000031   0.0000117
   76  -0.0000527  -0.0000192   0.0000005  -0.0003433   0.0001278  -0.0000745
   77  -0.0000028   0.0000097  -0.0000055  -0.0001376   0.0001011  -0.0000243
   78   0.0000036  -0.0000007   0.0000018   0.0000367  -0.0000043   0.0000322
   79   0.0000129   0.0000070  -0.0000018   0.0000644  -0.0000134   0.0000138
   80  -0.0000000  -0.0000029   0.0000014   0.0000252  -0.0000235   0.0000029
   81  -0.0000036  -0.0000009  -0.0000000  -0.0000211  -0.0000004  -0.0000168
   82  -0.0000978  -0.0001386   0.0000653   0.0002946  -0.0007446  -0.0009173
   83   0.0001962   0.0002289  -0.0002730  -0.0007216   0.0003772   0.0002219
   84  -0.0000536   0.0000293  -0.0001067  -0.0009539   0.0003813  -0.0004325
   85   0.0000589   0.0000794  -0.0002400  -0.0000219   0.0001127   0.0000549
   86  -0.0000335  -0.0000999   0.0000096  -0.0001258   0.0000591   0.0000055
   87  -0.0001970  -0.0000487   0.0000706   0.0002210  -0.0001451   0.0001128
   88   0.0000070  -0.0000355   0.0001388   0.0001358   0.0000782   0.0002515
   89   0.0000496   0.0000151  -0.0000346   0.0002646  -0.0001186   0.0000607
   90   0.0000988   0.0000561   0.0000109   0.0003488  -0.0000297   0.0003199
   91   0.0003991   0.0000027  -0.0001439   0.0022187  -0.0021809  -0.0033756
   92  -0.0002807   0.0005046   0.0025512  -0.0007039   0.0012560   0.0008598
   93   0.0005719  -0.0008825   0.0004185   0.0036493  -0.0056460  -0.0064168
   94  -0.0001096   0.0000979  -0.0003764  -0.0006175   0.0013003   0.0010772
   95   0.0001454   0.0003961  -0.0003179   0.0012892  -0.0012889  -0.0019695
   96   0.0000528  -0.0000833   0.0004804   0.0006470  -0.0009231  -0.0003964
   97   0.0000541  -0.0000175   0.0000764  -0.0001139  -0.0000412  -0.0000153
   98   0.0002185   0.0005028  -0.0013495  -0.0000774   0.0010470  -0.0005386
   99   0.0000712  -0.0002848   0.0000940  -0.0000938   0.0001260  -0.0001820
  100   0.0017147  -0.0000100   0.0120100  -0.0104386   0.0121222   0.0149861
  101   0.0030399   0.0027465   0.0253972   0.0167404  -0.0211446  -0.0357624
  102  -0.0030621  -0.0007828  -0.0198951   0.0091624  -0.0149708  -0.0182110
  103   0.0001987  -0.0000883  -0.0017625   0.0002073   0.0005718   0.0006482
  104   0.0000244   0.0005719  -0.0009704  -0.0008293   0.0008881  -0.0001977
  105  -0.0006760  -0.0011774  -0.0057022  -0.0009550  -0.0013351   0.0025610
  106  -0.0742078  -0.0651488   0.0374234  -0.0811479   0.0305771  -0.0079646
  107  -0.0637153  -0.1867867   0.0956574   0.0483619  -0.1356599  -0.0235957
  108   0.0380434   0.0954154  -0.1143534   0.0148394  -0.0424274  -0.0881450
  109   0.0882219   0.0588660  -0.0412391  -0.0001858   0.0267501  -0.0081019
  110   0.0588660   0.2216254  -0.1017607   0.0138950  -0.0338479   0.0064680
  111  -0.0412391  -0.1017607   0.1222626  -0.0004557  -0.0111682   0.0093566
  112  -0.0001858   0.0138950  -0.0004557   0.2677955  -0.1182840   0.0816492
  113   0.0267501  -0.0338479  -0.0111682  -0.1182840   0.2646324   0.0637124
  114  -0.0081019   0.0064680   0.0093566   0.0816492   0.0637124   0.2651584
  115   0.0022791  -0.0047883  -0.0010413  -0.1238203   0.0155946  -0.0289176
  116   0.0012769  -0.0018130  -0.0003963  -0.0120320  -0.0797887  -0.0303265
  117   0.0016711  -0.0041060  -0.0010727  -0.0433032  -0.0121147  -0.1169925
  118  -0.0000811   0.0004624  -0.0000448  -0.0305391   0.0100732  -0.0016417
  119  -0.0000444  -0.0000548   0.0000317   0.0035537   0.0044038   0.0003777
  120   0.0001016   0.0001743  -0.0000450  -0.0299331   0.0060918   0.0056565
  121  -0.0007784   0.0013510   0.0001246   0.0051966   0.0291741  -0.0257641
  122   0.0008987  -0.0011937  -0.0004238   0.0238032  -0.0122472   0.0262105
  123  -0.0014261   0.0024065   0.0008566  -0.0254591   0.0376092  -0.0272774
  124   0.0000895  -0.0003374  -0.0000074  -0.0001633  -0.0016565   0.0012376
  125  -0.0002584   0.0006421   0.0001075  -0.0020716   0.0056792  -0.0014497
  126   0.0001233  -0.0001845  -0.0000027   0.0001681  -0.0006031  -0.0004376
  127  -0.0138961  -0.0048205  -0.0042796  -0.0193040   0.0064388  -0.0027878
  128  -0.0263740  -0.0061006  -0.0055673   0.0344853   0.0009642   0.0102322
  129   0.0167877   0.0057506   0.0045670   0.0122504  -0.0013062   0.0043020
  130  -0.0057357  -0.0011060  -0.0017547   0.0029347   0.0015143  -0.0001714
  131  -0.0004711   0.0006495  -0.0003151  -0.0004714   0.0015741  -0.0003315
  132  -0.0013388  -0.0005033   0.0007596   0.0004081  -0.0001842   0.0000062
  133   0.0012743   0.0001953   0.0007379   0.0025499  -0.0004596   0.0014105
  134   0.0002798   0.0000333  -0.0003774  -0.0003502   0.0004014   0.0005029
  135  -0.0005138  -0.0003626   0.0007434  -0.0002504   0.0005588   0.0008408
  136   0.0007760   0.0000981   0.0017626  -0.0087815  -0.0118312  -0.0180560
  137   0.0006575  -0.0002316   0.0004924  -0.0008943   0.0021966  -0.0069310
  138  -0.0004931   0.0002629   0.0009278  -0.0190225  -0.0162847  -0.0284488
  139  -0.0002754   0.0005110  -0.0011885  -0.0000117   0.0001106  -0.0007139
  140  -0.0003415   0.0002599  -0.0003450   0.0004253   0.0004962  -0.0016146
  141  -0.0004469  -0.0000444   0.0002557   0.0005562   0.0006724  -0.0002720
  142   0.0000142   0.0001450  -0.0002495   0.0020051   0.0014637   0.0019365
  143  -0.0000101   0.0004943  -0.0003945  -0.0043119  -0.0030002  -0.0060127
  144  -0.0000559  -0.0000441  -0.0000527  -0.0003833  -0.0006096  -0.0005353
  145  -0.0001347  -0.0000852   0.0000888  -0.0000287   0.0002254   0.0000929
  146  -0.0000638  -0.0000554  -0.0001625   0.0003926  -0.0000780   0.0003613
  147   0.0000250  -0.0001616   0.0002720   0.0002319  -0.0006877   0.0004571
  148  -0.0000038   0.0000435   0.0000197  -0.0007218  -0.0002030  -0.0008404
  149  -0.0000193   0.0000500   0.0000181  -0.0002903   0.0005978   0.0001573
  150  -0.0000235   0.0001511  -0.0000496  -0.0017620  -0.0009898  -0.0018768
  151   0.0000075  -0.0000230  -0.0001241   0.0004851  -0.0002641  -0.0000857
  152   0.0000130  -0.0000622  -0.0000420   0.0000817  -0.0001280   0.0001263
  153   0.0000124   0.0000473   0.0000200   0.0007766  -0.0000187   0.0003316
          115         116         117         118         119         120
    1   0.0008946  -0.0008361   0.0009760  -0.0002301   0.0001197  -0.0000188
    2   0.0002435  -0.0005517   0.0005336  -0.0001010   0.0000876  -0.0000265
    3  -0.0001407   0.0001287  -0.0002857   0.0000183  -0.0000033   0.0000347
    4  -0.0008862   0.0007955  -0.0009553   0.0002593  -0.0001205   0.0000181
    5  -0.0000293   0.0002868  -0.0001825   0.0000279  -0.0000422   0.0000142
    6   0.0000370  -0.0000036   0.0000396   0.0000114  -0.0000056  -0.0000010
    7   0.0000284  -0.0000516   0.0000276  -0.0000128   0.0000100   0.0000032
    8  -0.0000058   0.0000001  -0.0000058   0.0000032   0.0000003   0.0000001
    9   0.0000068  -0.0000233  -0.0000046  -0.0000087   0.0000059   0.0000039
   10  -0.0004909   0.0005022  -0.0003973   0.0000709  -0.0000566  -0.0000134
   11  -0.0000813   0.0004261  -0.0013249   0.0003018  -0.0000682   0.0002173
   12  -0.0000443  -0.0002862  -0.0002417   0.0000724   0.0000453   0.0000749
   13   0.0001702  -0.0000871   0.0005499  -0.0001210   0.0000045  -0.0000949
   14  -0.0000597  -0.0000233   0.0000239  -0.0000109   0.0000169  -0.0000016
   15  -0.0000665   0.0000869  -0.0000478   0.0000070  -0.0000051  -0.0000022
   16  -0.0001005  -0.0000280  -0.0001635   0.0000183   0.0000204   0.0000346
   17   0.0000323  -0.0000813   0.0000335  -0.0000182   0.0000195   0.0000100
   18  -0.0000457  -0.0000057  -0.0000613  -0.0000039   0.0000113   0.0000137
   19   0.0005186  -0.0003926   0.0005164  -0.0001508   0.0000607  -0.0000041
   20  -0.0001417  -0.0000566  -0.0000348   0.0000291   0.0000063  -0.0000084
   21  -0.0001154   0.0000784  -0.0001531   0.0000249  -0.0000080   0.0000090
   22  -0.0002128   0.0001876  -0.0002149   0.0000660  -0.0000306  -0.0000010
   23  -0.0000603   0.0000718  -0.0000731   0.0000164  -0.0000101   0.0000016
   24  -0.0000375   0.0000141  -0.0000155   0.0000154  -0.0000032  -0.0000027
   25   0.0000096  -0.0000116   0.0000098  -0.0000038   0.0000022   0.0000006
   26   0.0000114  -0.0000073   0.0000077  -0.0000037   0.0000015   0.0000005
   27   0.0000049  -0.0000052  -0.0000005  -0.0000027   0.0000012   0.0000011
   28  -0.0006738   0.0002983   0.0020538  -0.0004710   0.0000439  -0.0004489
   29   0.0002206  -0.0001833   0.0012636  -0.0003288  -0.0000388  -0.0002531
   30   0.0004492   0.0000653   0.0012950  -0.0002167  -0.0001216  -0.0002889
   31   0.0000691   0.0000055  -0.0000439   0.0000005   0.0000006   0.0000087
   32   0.0000265   0.0000322   0.0001012   0.0000411  -0.0000093  -0.0000021
   33  -0.0001402   0.0000014  -0.0000684  -0.0000084   0.0000073   0.0000025
   34  -0.0001379   0.0000403  -0.0000808   0.0000414  -0.0000100  -0.0000075
   35   0.0002072  -0.0000400   0.0001371  -0.0000580   0.0000105   0.0000053
   36   0.0000788  -0.0000349   0.0001533  -0.0000075  -0.0000010  -0.0000146
   37   0.0001007  -0.0000415   0.0000599  -0.0000305   0.0000088   0.0000057
   38  -0.0001174   0.0000109  -0.0000548   0.0000359  -0.0000059  -0.0000068
   39  -0.0000055   0.0000120  -0.0000523  -0.0000059   0.0000017   0.0000078
   40   0.0000661  -0.0000475   0.0000518  -0.0000195   0.0000085   0.0000030
   41  -0.0000742  -0.0000046  -0.0000596   0.0000174   0.0000003   0.0000010
   42  -0.0000968   0.0000386  -0.0001353   0.0000170  -0.0000025   0.0000085
   43  -0.0000275   0.0000355  -0.0000228   0.0000088  -0.0000057  -0.0000021
   44   0.0000119   0.0000108   0.0000051  -0.0000030  -0.0000011   0.0000002
   45   0.0000301  -0.0000148   0.0000343  -0.0000068   0.0000020  -0.0000007
   46  -0.0000451  -0.0001960   0.0001188   0.0000013   0.0000286  -0.0000163
   47   0.0000852   0.0002463  -0.0000853  -0.0000045  -0.0000359   0.0000130
   48   0.0000800   0.0000581   0.0000782  -0.0000092  -0.0000106  -0.0000080
   49  -0.0000039   0.0000058   0.0000092   0.0000031  -0.0000012  -0.0000032
   50  -0.0000129   0.0000038  -0.0000091   0.0000010  -0.0000010   0.0000002
   51  -0.0000237  -0.0000083  -0.0000337   0.0000010   0.0000024   0.0000038
   52   0.0002123   0.0001888  -0.0000255  -0.0000468  -0.0000260   0.0000232
   53   0.0000037  -0.0003677   0.0002026  -0.0000150   0.0000494  -0.0000204
   54  -0.0000472   0.0000244  -0.0001087  -0.0000054  -0.0000008   0.0000147
   55  -0.0000300  -0.0001515   0.0000903   0.0000097   0.0000184  -0.0000162
   56  -0.0000554   0.0000890  -0.0000671   0.0000143  -0.0000102   0.0000020
   57  -0.0000064  -0.0000240   0.0000411   0.0000092   0.0000034  -0.0000075
   58  -0.0001087   0.0000964  -0.0001088   0.0000324  -0.0000145   0.0000001
   59  -0.0001060   0.0001030  -0.0001109   0.0000258  -0.0000125   0.0000010
   60   0.0000378  -0.0000707   0.0000588  -0.0000063   0.0000089  -0.0000016
   61  -0.0000067  -0.0000051  -0.0000073  -0.0000003   0.0000009   0.0000010
   62  -0.0000012   0.0000011  -0.0000031  -0.0000000   0.0000001   0.0000004
   63  -0.0000057   0.0000039  -0.0000102   0.0000002  -0.0000005   0.0000009
   64   0.0001599  -0.0000321   0.0000919  -0.0000436   0.0000063   0.0000077
   65   0.0001269  -0.0002207   0.0001986  -0.0000341   0.0000290  -0.0000085
   66  -0.0001013   0.0001051  -0.0001271   0.0000226  -0.0000138   0.0000040
   67  -0.0000491  -0.0000222   0.0000005   0.0000147   0.0000022  -0.0000069
   68  -0.0000309   0.0000600  -0.0000517   0.0000067  -0.0000079   0.0000026
   69   0.0000420  -0.0000255   0.0000433  -0.0000094   0.0000037  -0.0000007
   70  -0.0001073   0.0000626  -0.0000704   0.0000305  -0.0000105  -0.0000058
   71   0.0000029   0.0000487  -0.0000211   0.0000031  -0.0000072   0.0000012
   72   0.0000248  -0.0000215   0.0000463  -0.0000054   0.0000025  -0.0000039
   73   0.0000052  -0.0000013   0.0000046  -0.0000011   0.0000001  -0.0000003
   74   0.0000018  -0.0000003   0.0000015  -0.0000008   0.0000000  -0.0000000
   75   0.0000014   0.0000030  -0.0000109  -0.0000018   0.0000002   0.0000021
   76   0.0001957  -0.0000841   0.0001290  -0.0000545   0.0000144   0.0000086
   77   0.0000430  -0.0000883   0.0000665  -0.0000149   0.0000123  -0.0000015
   78  -0.0000213   0.0000100  -0.0000350   0.0000023  -0.0000012   0.0000026
   79  -0.0000460   0.0000032  -0.0000190   0.0000122  -0.0000011  -0.0000035
   80  -0.0000074   0.0000237  -0.0000136   0.0000024  -0.0000029   0.0000005
   81   0.0000153  -0.0000033   0.0000176  -0.0000020   0.0000005  -0.0000005
   82  -0.0007094   0.0000342  -0.0000444  -0.0000011   0.0000927   0.0000493
   83   0.0023142   0.0006022   0.0004245  -0.0000706  -0.0004883  -0.0004546
   84   0.0009009  -0.0000045   0.0009511  -0.0001282  -0.0000923  -0.0002196
   85  -0.0000135   0.0000079   0.0000184   0.0000018  -0.0000115  -0.0000147
   86   0.0000300  -0.0000510   0.0000543  -0.0000127   0.0000153   0.0000055
   87   0.0000037   0.0000480  -0.0001745   0.0000125  -0.0000053   0.0000164
   88  -0.0008254  -0.0003116  -0.0002576   0.0000247   0.0001981   0.0001893
   89  -0.0001409   0.0001515  -0.0000865   0.0000262  -0.0000225  -0.0000013
   90  -0.0002609   0.0000279  -0.0002382   0.0000398   0.0000485   0.0000718
   91  -0.0075672  -0.0004686  -0.0012907   0.0002212   0.0011557   0.0010903
   92  -0.0026257  -0.0001639   0.0005083  -0.0000240   0.0006582   0.0005880
   93  -0.0036363  -0.0002593  -0.0035749   0.0001780   0.0003506   0.0005361
   94   0.0006670   0.0000094   0.0005526  -0.0000282  -0.0000302  -0.0000413
   95  -0.0009672   0.0001067  -0.0007980   0.0000849   0.0000104   0.0000723
   96  -0.0005453   0.0001498  -0.0007096   0.0000790  -0.0000303   0.0000106
   97   0.0003767  -0.0000009   0.0000189  -0.0000145  -0.0000312  -0.0000159
   98  -0.0001196  -0.0000432   0.0003598   0.0000215  -0.0000328  -0.0000723
   99  -0.0001221   0.0000507   0.0001943  -0.0000222   0.0000332   0.0000275
  100  -0.0116292   0.0203319   0.0190706  -0.0000161   0.0001107  -0.0010218
  101   0.0319166  -0.0098542  -0.0150055  -0.0001973  -0.0032635  -0.0028947
  102   0.0171155  -0.0067802  -0.0040441  -0.0012372  -0.0024435  -0.0021177
  103  -0.0006435  -0.0020771   0.0010437   0.0002284   0.0001680  -0.0002495
  104   0.0000534  -0.0000087  -0.0002320  -0.0001175   0.0000488   0.0001837
  105   0.0010145   0.0011693  -0.0007111  -0.0000004  -0.0000880   0.0000425
  106  -0.0459561   0.0235863  -0.0137724  -0.0022392   0.0007530  -0.0024992
  107   0.0213026  -0.0088637   0.0188638  -0.0051914   0.0001142  -0.0035587
  108  -0.0071336   0.0148381   0.0148782  -0.0014694  -0.0010701  -0.0015398
  109   0.0022791   0.0012769   0.0016711  -0.0000811  -0.0000444   0.0001016
  110  -0.0047883  -0.0018130  -0.0041060   0.0004624  -0.0000548   0.0001743
  111  -0.0010413  -0.0003963  -0.0010727  -0.0000448   0.0000317  -0.0000450
  112  -0.1238203  -0.0120320  -0.0433032  -0.0305391   0.0035537  -0.0299331
  113   0.0155946  -0.0797887  -0.0121147   0.0100732   0.0044038   0.0060918
  114  -0.0289176  -0.0303265  -0.1169925  -0.0016417   0.0003777   0.0056565
  115   0.5736059  -0.0188318  -0.1104421  -0.2294760   0.0130434   0.1148866
  116  -0.0188318   0.4789917   0.0413537   0.0087986  -0.0512006  -0.0154256
  117  -0.1104421   0.0413537   0.4496240   0.1085468  -0.0158550  -0.1115613
  118  -0.2294760   0.0087986   0.1085468   0.2584583  -0.0098873  -0.1132842
  119   0.0130434  -0.0512006  -0.0158550  -0.0098873   0.0629618  -0.0003530
  120   0.1148866  -0.0154256  -0.1115613  -0.1132842  -0.0003530   0.1241606
  121  -0.0763034  -0.0321905   0.0233697   0.0011798  -0.0282034   0.0158152
  122  -0.0380817  -0.1604280   0.0555938  -0.0062660  -0.0145589   0.0152131
  123   0.0222990   0.0172443  -0.1199566   0.0071944   0.0287607  -0.0111410
  124   0.0002536  -0.0021087  -0.0044110   0.0000914  -0.0003279  -0.0001571
  125  -0.0048589  -0.0353945  -0.0249270   0.0000477   0.0014158   0.0000621
  126   0.0057919   0.0230936   0.0141720   0.0002523   0.0008432  -0.0004706
  127  -0.0006588  -0.0006898   0.0029318  -0.0005064  -0.0000316  -0.0005911
  128   0.0030167  -0.0008638  -0.0056325   0.0016332  -0.0001247   0.0014184
  129   0.0001388  -0.0005590  -0.0033633   0.0006426   0.0001942   0.0006042
  130  -0.0001543  -0.0002424  -0.0000607   0.0001452  -0.0000136   0.0000604
  131   0.0000599  -0.0000207   0.0002949  -0.0000158  -0.0000173  -0.0000252
  132   0.0001945   0.0000232   0.0000334   0.0000022  -0.0000354   0.0000006
  133  -0.0001963  -0.0000893  -0.0007131   0.0000449   0.0000748   0.0001131
  134  -0.0000178  -0.0001099   0.0001076  -0.0000148   0.0000125  -0.0000050
  135  -0.0002254  -0.0000486  -0.0002227  -0.0000466   0.0000523   0.0000277
  136  -0.0792051   0.0146623   0.0152760   0.0025464   0.0193313   0.0170555
  137   0.0060169  -0.1182516  -0.0357401  -0.0005847  -0.0001831  -0.0008725
  138   0.0099781  -0.0345425  -0.1042162   0.0000091  -0.0106653  -0.0052610
  139   0.0009780   0.0045707  -0.0014067   0.0003848   0.0001435  -0.0006728
  140  -0.0126147  -0.0201374   0.0156248   0.0008360   0.0008494   0.0000029
  141  -0.0083313  -0.0139660   0.0082965  -0.0000177   0.0003352   0.0011004
  142   0.0001233  -0.0056427   0.0014504   0.0001422   0.0005222   0.0005579
  143  -0.0107196   0.0077115  -0.0205313   0.0004424  -0.0006541  -0.0001143
  144  -0.0088916  -0.0036889  -0.0199674   0.0006321   0.0003875   0.0006188
  145   0.0003486  -0.0010254   0.0006339   0.0000197   0.0000325   0.0000149
  146   0.0001453  -0.0004038  -0.0006001  -0.0000075  -0.0000472   0.0000931
  147   0.0008131   0.0032238  -0.0003074  -0.0001216  -0.0001993   0.0002072
  148  -0.0005577   0.0011348  -0.0015402   0.0000266  -0.0002795  -0.0003581
  149   0.0009843  -0.0005531   0.0021288  -0.0000322   0.0000661  -0.0000512
  150  -0.0022704   0.0047373  -0.0025702   0.0002093  -0.0002954  -0.0001265
  151  -0.0004196   0.0010645   0.0000780   0.0000029  -0.0003930  -0.0005667
  152  -0.0009450   0.0005967  -0.0001631   0.0000624   0.0001108  -0.0000190
  153  -0.0012286  -0.0000650   0.0011175   0.0003144  -0.0002012  -0.0004503
          121         122         123         124         125         126
    1  -0.0003442   0.0009174  -0.0004683   0.0001584  -0.0002770   0.0000646
    2  -0.0000251   0.0006039  -0.0002707  -0.0000248  -0.0001514   0.0000499
    3  -0.0000148  -0.0001189   0.0001262  -0.0000009   0.0000296  -0.0000353
    4   0.0004076  -0.0008625   0.0004349  -0.0002089   0.0002766  -0.0000585
    5  -0.0000435  -0.0002939   0.0001029   0.0000533   0.0000759  -0.0000245
    6   0.0000027  -0.0000199  -0.0000223   0.0000130   0.0000082   0.0000203
    7  -0.0000177   0.0000583  -0.0000160   0.0000053  -0.0000174  -0.0000000
    8   0.0000055  -0.0000013  -0.0000000  -0.0000025   0.0000018   0.0000021
    9  -0.0000135   0.0000286   0.0000025   0.0000019  -0.0000101  -0.0000056
   10   0.0001348  -0.0004884   0.0002356  -0.0000499   0.0001378  -0.0000380
   11   0.0000295  -0.0006253   0.0004142  -0.0000139   0.0001732  -0.0000586
   12   0.0000786   0.0001096   0.0000442  -0.0000389  -0.0000049   0.0000289
   13  -0.0000656   0.0001522  -0.0001551   0.0000415  -0.0000562   0.0000167
   14   0.0000246   0.0000343  -0.0000101  -0.0000171  -0.0000055   0.0000036
   15   0.0000189  -0.0000593   0.0000264  -0.0000109   0.0000166  -0.0000071
   16   0.0000172   0.0000305   0.0000463  -0.0000164   0.0000014  -0.0000087
   17  -0.0000245   0.0000873  -0.0000269   0.0000095  -0.0000213   0.0000045
   18  -0.0000100   0.0000186   0.0000233   0.0000016  -0.0000044  -0.0000096
   19  -0.0002667   0.0004277  -0.0002245   0.0001510  -0.0001413   0.0000265
   20   0.0001108   0.0000566   0.0000008  -0.0000801  -0.0000045   0.0000079
   21   0.0000396  -0.0000824   0.0000680  -0.0000260   0.0000240  -0.0000164
   22   0.0001158  -0.0002038   0.0000957  -0.0000640   0.0000654  -0.0000112
   23   0.0000220  -0.0000762   0.0000359  -0.0000101   0.0000227  -0.0000061
   24   0.0000327  -0.0000180   0.0000028  -0.0000194   0.0000087   0.0000049
   25  -0.0000063   0.0000128  -0.0000047   0.0000028  -0.0000039   0.0000003
   26  -0.0000071   0.0000079  -0.0000035   0.0000041  -0.0000027   0.0000003
   27  -0.0000052   0.0000061   0.0000007   0.0000024  -0.0000024  -0.0000012
   28   0.0001137   0.0004822  -0.0003910  -0.0000626  -0.0000977   0.0000173
   29  -0.0001721   0.0004762  -0.0004336   0.0000933  -0.0001636   0.0000484
   30  -0.0001652   0.0001208  -0.0003404   0.0001262  -0.0001047   0.0000104
   31  -0.0000123  -0.0000384   0.0000140   0.0000170  -0.0000006  -0.0000023
   32   0.0000610   0.0001018  -0.0000852  -0.0000690   0.0000003   0.0000074
   33   0.0000173  -0.0000189   0.0000416  -0.0000081   0.0000061  -0.0000037
   34   0.0000964  -0.0000479   0.0000269  -0.0000598   0.0000212   0.0000026
   35  -0.0001378   0.0000508  -0.0000455   0.0000859  -0.0000262  -0.0000019
   36  -0.0000168   0.0000410  -0.0000703   0.0000161  -0.0000081   0.0000183
   37  -0.0000683   0.0000470  -0.0000212   0.0000413  -0.0000188  -0.0000018
   38   0.0000869  -0.0000165   0.0000130  -0.0000538   0.0000128   0.0000053
   39  -0.0000147  -0.0000130   0.0000273   0.0000066   0.0000002  -0.0000098
   40  -0.0000401   0.0000514  -0.0000234   0.0000240  -0.0000170   0.0000023
   41   0.0000467   0.0000005   0.0000193  -0.0000312   0.0000033  -0.0000009
   42   0.0000398  -0.0000456   0.0000597  -0.0000283   0.0000125  -0.0000130
   43   0.0000156  -0.0000368   0.0000122  -0.0000085   0.0000110  -0.0000016
   44  -0.0000096  -0.0000104   0.0000006   0.0000064   0.0000019  -0.0000010
   45  -0.0000159   0.0000171  -0.0000151   0.0000102  -0.0000052   0.0000025
   46   0.0001001   0.0002074  -0.0000749  -0.0000867  -0.0000415   0.0000248
   47  -0.0001334  -0.0002518   0.0000612   0.0001254   0.0000563  -0.0000206
   48  -0.0000481  -0.0000593  -0.0000307   0.0000570   0.0000189   0.0000068
   49   0.0000095  -0.0000085  -0.0000056  -0.0000003   0.0000062   0.0000044
   50   0.0000054  -0.0000036   0.0000069  -0.0000068  -0.0000004  -0.0000042
   51   0.0000065   0.0000106   0.0000153  -0.0000133  -0.0000052  -0.0000064
   52  -0.0002357  -0.0001773   0.0000417   0.0001821   0.0000189  -0.0000352
   53   0.0001101   0.0003764  -0.0001212  -0.0001204  -0.0001036   0.0000350
   54  -0.0000267  -0.0000143   0.0000599  -0.0000069  -0.0000115  -0.0000359
   55   0.0000915   0.0001498  -0.0000590  -0.0000774  -0.0000362   0.0000289
   56   0.0000200  -0.0000955   0.0000346  -0.0000028   0.0000378  -0.0000074
   57   0.0000334   0.0000221  -0.0000298  -0.0000129   0.0000062   0.0000224
   58   0.0000578  -0.0001051   0.0000489  -0.0000298   0.0000363  -0.0000057
   59   0.0000572  -0.0001093   0.0000559  -0.0000386   0.0000384  -0.0000117
   60  -0.0000051   0.0000736  -0.0000340  -0.0000005  -0.0000210   0.0000133
   61   0.0000011   0.0000055   0.0000032  -0.0000033  -0.0000033  -0.0000021
   62  -0.0000014  -0.0000014   0.0000014   0.0000012   0.0000006  -0.0000003
   63   0.0000004  -0.0000042   0.0000057  -0.0000010   0.0000006  -0.0000024
   64  -0.0001165   0.0000409  -0.0000303   0.0000761  -0.0000214  -0.0000051
   65  -0.0000298   0.0002345  -0.0001054   0.0000091  -0.0000693   0.0000269
   66   0.0000383  -0.0001131   0.0000646  -0.0000239   0.0000333  -0.0000176
   67   0.0000518   0.0000204  -0.0000095  -0.0000339  -0.0000004   0.0000093
   68   0.0000046  -0.0000636   0.0000296  -0.0000012   0.0000184  -0.0000100
   69  -0.0000218   0.0000287  -0.0000208   0.0000152  -0.0000082   0.0000043
   70   0.0000687  -0.0000687   0.0000288  -0.0000404   0.0000256  -0.0000007
   71  -0.0000131  -0.0000493   0.0000126   0.0000144   0.0000122  -0.0000027
   72  -0.0000058   0.0000236  -0.0000220   0.0000045  -0.0000045   0.0000049
   73  -0.0000024   0.0000018  -0.0000019   0.0000019  -0.0000002   0.0000004
   74  -0.0000014   0.0000009  -0.0000003  -0.0000001  -0.0000007  -0.0000005
   75  -0.0000055  -0.0000026   0.0000061   0.0000026  -0.0000006  -0.0000027
   76  -0.0001314   0.0000953  -0.0000495   0.0000826  -0.0000380  -0.0000001
   77  -0.0000111   0.0000924  -0.0000346   0.0000014  -0.0000270   0.0000068
   78   0.0000057  -0.0000114   0.0000174  -0.0000053   0.0000015  -0.0000057
   79   0.0000362  -0.0000049   0.0000046  -0.0000241   0.0000044   0.0000022
   80   0.0000004  -0.0000248   0.0000081   0.0000011   0.0000077  -0.0000021
   81  -0.0000076   0.0000040  -0.0000087   0.0000061  -0.0000007   0.0000028
   82   0.0000332  -0.0001528  -0.0000212   0.0000352   0.0000234  -0.0000162
   83  -0.0001883  -0.0003163   0.0001165   0.0000122   0.0000317   0.0000130
   84  -0.0000553  -0.0000569  -0.0002005   0.0000244  -0.0000485   0.0000558
   85   0.0000680   0.0000491  -0.0000149  -0.0000158   0.0000200   0.0000017
   86  -0.0000267   0.0000664  -0.0000320   0.0000142  -0.0000194   0.0000040
   87  -0.0000260  -0.0000503   0.0000646   0.0000058   0.0000125  -0.0000117
   88   0.0000493   0.0002400  -0.0000090  -0.0000094  -0.0000256  -0.0000135
   89   0.0000703  -0.0001277   0.0000584  -0.0000290   0.0000370  -0.0000075
   90   0.0000338  -0.0000163   0.0000836  -0.0000294   0.0000192  -0.0000162
   91   0.0010172   0.0003122  -0.0000161  -0.0000387   0.0001725  -0.0001066
   92   0.0003494   0.0004654  -0.0004437   0.0000072  -0.0000572  -0.0000221
   93  -0.0003530  -0.0000214   0.0007062  -0.0000180   0.0000519  -0.0001120
   94  -0.0000962   0.0000756  -0.0001612   0.0000210  -0.0000445   0.0000106
   95   0.0000732  -0.0001842   0.0002698  -0.0000355   0.0000642  -0.0000261
   96   0.0001437  -0.0001967   0.0002548  -0.0000530   0.0000703  -0.0000104
   97  -0.0001773  -0.0000022   0.0000320  -0.0000257  -0.0000366   0.0000148
   98   0.0003531   0.0001918  -0.0002060  -0.0000162   0.0000661  -0.0000001
   99  -0.0000486   0.0000067  -0.0000644   0.0000304  -0.0000104  -0.0000024
  100  -0.0019376  -0.0007167   0.0000246   0.0001939  -0.0006582  -0.0000025
  101  -0.0012268  -0.0003102   0.0005990  -0.0001275   0.0003724  -0.0000452
  102   0.0008929   0.0000304   0.0006395  -0.0000454   0.0003140   0.0001232
  103   0.0010556   0.0006482  -0.0004901   0.0001047   0.0002124  -0.0000908
  104   0.0009427  -0.0006224  -0.0004336   0.0000467   0.0000401   0.0000215
  105  -0.0006573  -0.0003200   0.0004925   0.0001354  -0.0000774  -0.0000768
  106   0.0027571  -0.0037371   0.0067921  -0.0006200   0.0018342  -0.0009293
  107  -0.0009783   0.0027222  -0.0035615   0.0011078  -0.0015377   0.0002294
  108  -0.0023774   0.0043596  -0.0079926   0.0004340  -0.0011431   0.0000498
  109  -0.0007784   0.0008987  -0.0014261   0.0000895  -0.0002584   0.0001233
  110   0.0013510  -0.0011937   0.0024065  -0.0003374   0.0006421  -0.0001845
  111   0.0001246  -0.0004238   0.0008566  -0.0000074   0.0001075  -0.0000027
  112   0.0051966   0.0238032  -0.0254591  -0.0001633  -0.0020716   0.0001681
  113   0.0291741  -0.0122472   0.0376092  -0.0016565   0.0056792  -0.0006031
  114  -0.0257641   0.0262105  -0.0272774   0.0012376  -0.0014497  -0.0004376
  115  -0.0763034  -0.0380817   0.0222990   0.0002536  -0.0048589   0.0057919
  116  -0.0321905  -0.1604280   0.0172443  -0.0021087  -0.0353945   0.0230936
  117   0.0233697   0.0555938  -0.1199566  -0.0044110  -0.0249270   0.0141720
  118   0.0011798  -0.0062660   0.0071944   0.0000914   0.0000477   0.0002523
  119  -0.0282034  -0.0145589   0.0287607  -0.0003279   0.0014158   0.0008432
  120   0.0158152   0.0152131  -0.0111410  -0.0001571   0.0000621  -0.0004706
  121   0.0799577   0.0908332   0.0427484  -0.0162778  -0.0571333  -0.0535019
  122   0.0908332   0.5174699   0.1445464  -0.0621329  -0.2850182  -0.2545808
  123   0.0427484   0.1445464   0.4101594  -0.0453249  -0.2060091  -0.2576938
  124  -0.0162778  -0.0621329  -0.0453249   0.0157045   0.0650108   0.0481998
  125  -0.0571333  -0.2850182  -0.2060091   0.0650108   0.3180441   0.2283761
  126  -0.0535019  -0.2545808  -0.2576938   0.0481998   0.2283761   0.2458168
  127   0.0000632  -0.0001419  -0.0000084   0.0001934  -0.0000595  -0.0000354
  128  -0.0002251  -0.0014000   0.0011903   0.0000708   0.0002793  -0.0000331
  129   0.0003477  -0.0001680   0.0004190  -0.0003185   0.0001746  -0.0000089
  130   0.0002567   0.0001223  -0.0000399  -0.0002372   0.0000837   0.0000298
  131   0.0000651   0.0001069  -0.0001065   0.0000316  -0.0000088   0.0000183
  132  -0.0000817  -0.0001012  -0.0000327   0.0001137  -0.0000040   0.0000345
  133   0.0000545   0.0000301   0.0001816  -0.0000604   0.0000264  -0.0000370
  134   0.0000497   0.0000447  -0.0000459  -0.0000057  -0.0000027   0.0000370
  135  -0.0000412   0.0001401   0.0000705  -0.0000183  -0.0000315  -0.0000420
  136   0.0022813  -0.0082066  -0.0055841   0.0004069  -0.0028474   0.0002361
  137  -0.0022358  -0.0386844  -0.0135996   0.0004994  -0.0040274   0.0027798
  138  -0.0001460   0.0143157   0.0134726   0.0001538   0.0048609  -0.0021286
  139   0.0007754   0.0019262   0.0007988   0.0002615   0.0005653  -0.0000992
  140   0.0000139  -0.0044392  -0.0047283   0.0000444  -0.0013203   0.0007479
  141  -0.0003095  -0.0038857  -0.0019810  -0.0000605  -0.0010097   0.0005123
  142   0.0002544   0.0007035  -0.0003544   0.0001051   0.0000986   0.0002872
  143  -0.0009232  -0.0007699  -0.0007063   0.0000096   0.0005296  -0.0002496
  144  -0.0000709   0.0008572  -0.0017899   0.0001907   0.0009987  -0.0004854
  145  -0.0002049  -0.0003388  -0.0008889  -0.0000993   0.0001176  -0.0001321
  146   0.0000541  -0.0011079  -0.0017751  -0.0000813   0.0001257  -0.0001955
  147  -0.0001402  -0.0013089   0.0002382  -0.0001592  -0.0002547   0.0006040
  148   0.0002283   0.0000625  -0.0000198   0.0000363   0.0000280  -0.0001357
  149  -0.0000919  -0.0000321  -0.0009055  -0.0000403   0.0002261  -0.0002568
  150   0.0000359  -0.0000408   0.0007151   0.0000051   0.0000273   0.0001460
  151   0.0005365  -0.0005864   0.0002894   0.0000324  -0.0000805  -0.0000447
  152   0.0001188  -0.0001277   0.0000918   0.0001112  -0.0000538  -0.0000052
  153   0.0001236  -0.0000262  -0.0000401   0.0000054  -0.0000851   0.0000177
          127         128         129         130         131         132
    1   0.0009586   0.0002832  -0.0008284  -0.0015324  -0.0008654   0.0008512
    2   0.0010577  -0.0011946  -0.0005428  -0.0003105   0.0011089  -0.0006255
    3   0.0001592   0.0004140   0.0002806   0.0003345  -0.0001519  -0.0001372
    4   0.0007300  -0.0004607   0.0012038  -0.0006601   0.0008434  -0.0002385
    5   0.0007916   0.0002231   0.0002783  -0.0001666   0.0005150   0.0001293
    6  -0.0001912   0.0002901   0.0005454   0.0000771  -0.0000853   0.0000629
    7   0.0000265   0.0000033  -0.0001452   0.0000618  -0.0000886  -0.0000513
    8   0.0000186   0.0000493  -0.0000178   0.0000242  -0.0000318   0.0000192
    9   0.0000184  -0.0000122  -0.0001406   0.0000333  -0.0000517  -0.0000531
   10  -0.0244215   0.0054803   0.0001358   0.0009846  -0.0015512   0.0002114
   11   0.0317087   0.0041102   0.0044660   0.0005139  -0.0008948   0.0010201
   12   0.0090212   0.0011850   0.0013574  -0.0007398   0.0006064   0.0001325
   13  -0.0059085  -0.0028180  -0.0021040   0.0001649  -0.0000114  -0.0001413
   14  -0.0010302   0.0008978  -0.0005380  -0.0002752   0.0001613   0.0000073
   15  -0.0003596  -0.0001677   0.0001970   0.0001281  -0.0000893  -0.0000226
   16   0.0018137  -0.0006882  -0.0012580  -0.0000854   0.0001073   0.0000494
   17   0.0003164   0.0001858   0.0010029  -0.0000474   0.0000750   0.0000739
   18   0.0009753   0.0000486   0.0001609   0.0000339  -0.0000543  -0.0000365
   19  -0.0005195  -0.0000792  -0.0005678   0.0003665  -0.0004505   0.0000820
   20  -0.0002536  -0.0003192   0.0000688  -0.0001355   0.0001111  -0.0001078
   21   0.0001381   0.0000671  -0.0000048  -0.0000397   0.0000049  -0.0000449
   22   0.0003068   0.0001632   0.0001534  -0.0000601   0.0000103  -0.0000053
   23  -0.0000128   0.0000017   0.0000496  -0.0000444   0.0000592  -0.0000048
   24   0.0000605  -0.0000047   0.0000937  -0.0000427   0.0000512  -0.0000057
   25  -0.0000186  -0.0000118  -0.0000225   0.0000064  -0.0000062  -0.0000011
   26  -0.0000031   0.0000011  -0.0000127   0.0000092  -0.0000081   0.0000046
   27  -0.0000137  -0.0000018  -0.0000116   0.0000033  -0.0000041  -0.0000005
   28  -0.0961224   0.0280995   0.0102436   0.0060654  -0.0073106  -0.0042528
   29   0.0279692  -0.1342089  -0.0198858   0.0145162  -0.0217948  -0.0082325
   30   0.0076703  -0.0173249  -0.0871882  -0.0096866   0.0127665   0.0048913
   31   0.0041506   0.0133109  -0.0091699  -0.0017519   0.0024783   0.0009709
   32  -0.0065346  -0.0246949   0.0144514   0.0033367  -0.0033188  -0.0020738
   33  -0.0024944  -0.0084017   0.0052104   0.0012902  -0.0017655   0.0003855
   34   0.0001005   0.0000205   0.0000890  -0.0000539   0.0000354  -0.0000210
   35  -0.0001009   0.0000290  -0.0001716   0.0001245  -0.0001204   0.0000505
   36  -0.0000953  -0.0000276  -0.0000460   0.0000226  -0.0000032   0.0000168
   37  -0.0000630  -0.0000110  -0.0000662   0.0000381  -0.0000290   0.0000124
   38   0.0000474  -0.0000225   0.0000990  -0.0000721   0.0000704  -0.0000306
   39   0.0000274   0.0000206  -0.0000175   0.0000106  -0.0000201   0.0000026
   40  -0.0000451  -0.0000197  -0.0000301   0.0000189  -0.0000140   0.0000039
   41   0.0000413  -0.0000116   0.0000580  -0.0000439   0.0000341  -0.0000215
   42   0.0000847   0.0000162   0.0000540  -0.0000353   0.0000189  -0.0000186
   43   0.0000186   0.0000147   0.0000060  -0.0000012  -0.0000000   0.0000032
   44  -0.0000064   0.0000033  -0.0000108   0.0000078  -0.0000065   0.0000042
   45  -0.0000242  -0.0000068  -0.0000168   0.0000081  -0.0000034   0.0000030
   46  -0.0000398  -0.0004038   0.0000251  -0.0002189   0.0000833  -0.0000797
   47   0.0001757   0.0003349  -0.0001212   0.0000929   0.0001000   0.0001808
   48   0.0000199   0.0000427  -0.0001267   0.0001206   0.0000531   0.0001301
   49  -0.0000217  -0.0000209   0.0000152   0.0000077   0.0000195   0.0000397
   50  -0.0000220  -0.0000255   0.0000219  -0.0000158  -0.0000022  -0.0000217
   51   0.0000133   0.0000004  -0.0000123  -0.0000163  -0.0000211  -0.0000495
   52   0.0001342   0.0004124  -0.0002771   0.0002896   0.0000666   0.0001000
   53  -0.0002318  -0.0001689  -0.0000253   0.0001569  -0.0001148  -0.0001018
   54   0.0000396   0.0000523  -0.0000771  -0.0000251  -0.0000245  -0.0001844
   55  -0.0000791  -0.0000238   0.0000103   0.0000783  -0.0000390   0.0000198
   56   0.0000265  -0.0000450   0.0000467  -0.0000542   0.0000126  -0.0000089
   57  -0.0000048  -0.0000567   0.0000479  -0.0000283   0.0000058   0.0000049
   58   0.0000450   0.0000332   0.0000864  -0.0000545   0.0000432  -0.0000010
   59   0.0000725  -0.0000273   0.0000614  -0.0000577   0.0000127  -0.0000357
   60  -0.0000232  -0.0000168   0.0000518   0.0000111  -0.0000194  -0.0000305
   61   0.0000028  -0.0000017  -0.0000083  -0.0000008  -0.0000069  -0.0000142
   62   0.0000030   0.0000038  -0.0000053   0.0000016  -0.0000008  -0.0000006
   63   0.0000023  -0.0000004  -0.0000033  -0.0000054   0.0000011  -0.0000016
   64  -0.0000244   0.0000500  -0.0001299   0.0000764  -0.0000369   0.0000425
   65  -0.0001218  -0.0000824  -0.0000727   0.0000492  -0.0000348  -0.0000051
   66   0.0000557   0.0000204   0.0000397  -0.0000422   0.0000210  -0.0000142
   67  -0.0000067  -0.0000360   0.0000349  -0.0000164   0.0000105  -0.0000144
   68   0.0000260   0.0000115   0.0000096  -0.0000142   0.0000079  -0.0000005
   69  -0.0000176   0.0000053  -0.0000284   0.0000198  -0.0000091   0.0000090
   70   0.0000183  -0.0000032   0.0000580  -0.0000377   0.0000318  -0.0000012
   71   0.0000603   0.0000683  -0.0000063   0.0000171   0.0000105   0.0000229
   72  -0.0000469  -0.0000256  -0.0000359   0.0000163  -0.0000072   0.0000109
   73  -0.0000020  -0.0000004  -0.0000040   0.0000042  -0.0000001   0.0000028
   74  -0.0000048  -0.0000043   0.0000003   0.0000009  -0.0000018  -0.0000003
   75   0.0000044   0.0000061  -0.0000056   0.0000007  -0.0000029  -0.0000035
   76  -0.0000900   0.0000172  -0.0001312   0.0000836  -0.0000478   0.0000334
   77  -0.0000888  -0.0000661  -0.0000330   0.0000077  -0.0000153  -0.0000144
   78   0.0000198   0.0000054   0.0000007  -0.0000079   0.0000038  -0.0000054
   79   0.0000009  -0.0000191   0.0000238  -0.0000184   0.0000077  -0.0000130
   80   0.0000113   0.0000087   0.0000027  -0.0000020  -0.0000000   0.0000028
   81  -0.0000016   0.0000041  -0.0000013   0.0000057  -0.0000030   0.0000047
   82   0.0043660   0.0025155   0.0158933   0.0003079  -0.0005976  -0.0005990
   83  -0.0041511  -0.0075306  -0.0280790  -0.0006706   0.0008620  -0.0001805
   84   0.0016265  -0.0077612  -0.0112679  -0.0004472   0.0010385   0.0010018
   85  -0.0000064  -0.0001261   0.0003674   0.0000344  -0.0001159  -0.0000847
   86   0.0001964   0.0008827   0.0001202  -0.0000864  -0.0001720   0.0000492
   87   0.0000308   0.0010753   0.0012458   0.0003246  -0.0010226   0.0003116
   88  -0.0002168  -0.0003512  -0.0014638  -0.0001049   0.0002166   0.0000551
   89  -0.0007956   0.0013114  -0.0017253  -0.0001390   0.0003764   0.0001974
   90  -0.0021090   0.0000851  -0.0056439  -0.0000799  -0.0000856   0.0000541
   91   0.0002616  -0.0002495   0.0004827  -0.0000808   0.0002006  -0.0000882
   92  -0.0008628  -0.0002549   0.0007090  -0.0000411  -0.0000738  -0.0002515
   93  -0.0002878   0.0008031   0.0018479   0.0000009  -0.0002291  -0.0001028
   94  -0.0001294   0.0003262   0.0003619   0.0000737  -0.0000627  -0.0000058
   95   0.0002660   0.0001510   0.0001846  -0.0000254   0.0000034  -0.0000001
   96   0.0002986   0.0000975   0.0001798  -0.0000141  -0.0000395  -0.0000204
   97  -0.0000978   0.0000805  -0.0001988  -0.0000443   0.0000895   0.0000660
   98  -0.0000422   0.0001321  -0.0002696   0.0002155   0.0001539   0.0000729
   99  -0.0000765  -0.0002517  -0.0001001  -0.0000098   0.0000753  -0.0001646
  100  -0.0071790  -0.0068501  -0.0349363   0.0012770   0.0003242  -0.0003131
  101  -0.0030848   0.0003316  -0.0057312  -0.0002309   0.0000530  -0.0010973
  102  -0.0090182   0.0004001  -0.0082118   0.0021837   0.0006058   0.0010626
  103   0.0006660   0.0011068  -0.0001866  -0.0001050   0.0000210  -0.0006122
  104  -0.0002619   0.0004353  -0.0005500   0.0004696   0.0000558   0.0000934
  105   0.0020910   0.0012337   0.0019789  -0.0012514  -0.0004850  -0.0000603
  106  -0.1819888  -0.0373720  -0.0267072  -0.0137233  -0.0013546  -0.0016281
  107  -0.0295789  -0.0840363  -0.0036245  -0.0296363  -0.0049894  -0.0052199
  108  -0.0246094  -0.0084186  -0.0876123   0.0162036   0.0017533   0.0020388
  109  -0.0138961  -0.0263740   0.0167877  -0.0057357  -0.0004711  -0.0013388
  110  -0.0048205  -0.0061006   0.0057506  -0.0011060   0.0006495  -0.0005033
  111  -0.0042796  -0.0055673   0.0045670  -0.0017547  -0.0003151   0.0007596
  112  -0.0193040   0.0344853   0.0122504   0.0029347  -0.0004714   0.0004081
  113   0.0064388   0.0009642  -0.0013062   0.0015143   0.0015741  -0.0001842
  114  -0.0027878   0.0102322   0.0043020  -0.0001714  -0.0003315   0.0000062
  115  -0.0006588   0.0030167   0.0001388  -0.0001543   0.0000599   0.0001945
  116  -0.0006898  -0.0008638  -0.0005590  -0.0002424  -0.0000207   0.0000232
  117   0.0029318  -0.0056325  -0.0033633  -0.0000607   0.0002949   0.0000334
  118  -0.0005064   0.0016332   0.0006426   0.0001452  -0.0000158   0.0000022
  119  -0.0000316  -0.0001247   0.0001942  -0.0000136  -0.0000173  -0.0000354
  120  -0.0005911   0.0014184   0.0006042   0.0000604  -0.0000252   0.0000006
  121   0.0000632  -0.0002251   0.0003477   0.0002567   0.0000651  -0.0000817
  122  -0.0001419  -0.0014000  -0.0001680   0.0001223   0.0001069  -0.0001012
  123  -0.0000084   0.0011903   0.0004190  -0.0000399  -0.0001065  -0.0000327
  124   0.0001934   0.0000708  -0.0003185  -0.0002372   0.0000316   0.0001137
  125  -0.0000595   0.0002793   0.0001746   0.0000837  -0.0000088  -0.0000040
  126  -0.0000354  -0.0000331  -0.0000089   0.0000298   0.0000183   0.0000345
  127   0.4651130   0.0599708   0.0175560  -0.0739986  -0.0690054   0.0405196
  128   0.0599708   0.5185818  -0.0355748  -0.0687009  -0.2156842   0.1038533
  129   0.0175560  -0.0355748   0.5934144   0.0403176   0.1023346  -0.1148851
  130  -0.0739986  -0.0687009   0.0403176   0.0834659   0.0756720  -0.0441020
  131  -0.0690054  -0.2156842   0.1023346   0.0756720   0.2362904  -0.1121910
  132   0.0405196   0.1038533  -0.1148851  -0.0441020  -0.1121910   0.1201578
  133  -0.0537044  -0.0062043  -0.0355053   0.0016360   0.0019157   0.0101288
  134  -0.0068636  -0.0517787  -0.0302780   0.0047773   0.0046048   0.0252674
  135  -0.0369684  -0.0317524  -0.2919119  -0.0024879  -0.0023228  -0.0151322
  136  -0.0002757  -0.0000277  -0.0008688   0.0000206   0.0000713  -0.0002473
  137  -0.0003367  -0.0013181  -0.0009033   0.0001277   0.0003353  -0.0001078
  138   0.0006916  -0.0014609  -0.0061196   0.0000191  -0.0001707   0.0000286
  139  -0.0001106   0.0003390  -0.0001802   0.0002812   0.0002011  -0.0000483
  140   0.0001020   0.0002790  -0.0003172   0.0001569  -0.0000307   0.0000723
  141  -0.0000835  -0.0001903   0.0001449  -0.0001094   0.0000143  -0.0001186
  142   0.0003817  -0.0002246  -0.0019374   0.0000351  -0.0000395   0.0000698
  143  -0.0002034   0.0007199   0.0003172   0.0001289  -0.0000132   0.0000091
  144  -0.0000525   0.0003023   0.0006804  -0.0000181  -0.0000176  -0.0000107
  145  -0.0000011  -0.0000446   0.0000891  -0.0000384  -0.0000170  -0.0000110
  146   0.0000275  -0.0000069   0.0000237   0.0000034   0.0000083   0.0000157
  147   0.0000014  -0.0001365   0.0000045  -0.0000653  -0.0000047  -0.0000165
  148  -0.0000242   0.0000331   0.0000641   0.0000050  -0.0000009  -0.0000065
  149   0.0000146  -0.0000240  -0.0000268   0.0000078   0.0000008  -0.0000072
  150  -0.0000179   0.0001425   0.0001078   0.0000215   0.0000002  -0.0000076
  151   0.0001085  -0.0001186  -0.0003393  -0.0000058   0.0000037   0.0000211
  152  -0.0000012  -0.0000033   0.0001312  -0.0000058   0.0000016  -0.0000006
  153   0.0001412  -0.0001862  -0.0006953   0.0000040  -0.0000051   0.0000159
          133         134         135         136         137         138
    1  -0.0001607  -0.0002558   0.0003910   0.0001918   0.0000894  -0.0000712
    2  -0.0000775  -0.0002231   0.0000807   0.0001240   0.0001534   0.0000187
    3  -0.0003685   0.0000863   0.0002545   0.0000082   0.0000128   0.0001131
    4  -0.0001295   0.0002317  -0.0000081  -0.0001988  -0.0001084   0.0000848
    5   0.0000710   0.0001308  -0.0002207  -0.0000438  -0.0000523  -0.0000301
    6   0.0001516   0.0000429  -0.0002937  -0.0000126  -0.0000274  -0.0000410
    7  -0.0000461  -0.0000185   0.0000871   0.0000162   0.0000134   0.0000167
    8  -0.0000081   0.0000193   0.0000115  -0.0000016   0.0000003   0.0000050
    9  -0.0000356  -0.0000314   0.0000929   0.0000095   0.0000079   0.0000177
   10   0.0012032  -0.0012167  -0.0007756  -0.0001245  -0.0000716   0.0000649
   11  -0.0002506   0.0010622   0.0005032  -0.0001029  -0.0001591   0.0001149
   12   0.0015682  -0.0003628  -0.0002825   0.0000784   0.0001328   0.0000253
   13   0.0001905  -0.0002595   0.0000918   0.0000064  -0.0000568  -0.0001489
   14  -0.0000417  -0.0000209   0.0000270   0.0000337   0.0000370   0.0000341
   15  -0.0002399   0.0002816   0.0004140   0.0000122  -0.0000267   0.0000338
   16  -0.0005407   0.0004846   0.0008325   0.0000533   0.0000858   0.0001335
   17   0.0000628   0.0002358   0.0000128   0.0000378   0.0000766   0.0000196
   18  -0.0005111   0.0004860   0.0004710   0.0000294   0.0000566   0.0000794
   19   0.0000403  -0.0000898   0.0000126   0.0001127   0.0000605  -0.0000490
   20  -0.0000267  -0.0000015   0.0000656  -0.0000126   0.0000194   0.0000301
   21  -0.0000541   0.0000012   0.0001062  -0.0000143  -0.0000001   0.0000345
   22  -0.0000364   0.0000199   0.0000208  -0.0000564  -0.0000460   0.0000094
   23   0.0000002   0.0000141  -0.0000046  -0.0000144  -0.0000079   0.0000033
   24   0.0000079   0.0000070  -0.0000295  -0.0000115  -0.0000045  -0.0000025
   25  -0.0000012  -0.0000012   0.0000072   0.0000036   0.0000034   0.0000017
   26   0.0000009   0.0000013   0.0000000   0.0000034   0.0000025  -0.0000003
   27  -0.0000019   0.0000008   0.0000070   0.0000023   0.0000031   0.0000015
   28   0.0018755  -0.0039044  -0.0012951   0.0002430   0.0001962   0.0004660
   29   0.0011874  -0.0055185  -0.0009476  -0.0000563  -0.0001360  -0.0005720
   30   0.0170875  -0.0273308  -0.0095286  -0.0001916  -0.0003585  -0.0003076
   31   0.0006202  -0.0007966  -0.0000692  -0.0000131   0.0000033  -0.0000475
   32  -0.0004612   0.0007312  -0.0004314   0.0000049  -0.0000360   0.0000997
   33  -0.0005694   0.0001370   0.0008380   0.0000040   0.0000529   0.0000060
   34  -0.0000162   0.0000015   0.0000098  -0.0000286  -0.0000178   0.0000085
   35   0.0000251  -0.0000177  -0.0000272   0.0000387   0.0000112  -0.0000287
   36   0.0000234  -0.0000395  -0.0000720   0.0000040  -0.0000220  -0.0000249
   37   0.0000091  -0.0000042  -0.0000013   0.0000209   0.0000142  -0.0000042
   38  -0.0000124   0.0000030   0.0000052  -0.0000236  -0.0000114   0.0000138
   39  -0.0000082   0.0000149   0.0000326   0.0000038   0.0000113   0.0000073
   40   0.0000046  -0.0000005   0.0000000   0.0000171   0.0000140   0.0000016
   41  -0.0000147   0.0000121   0.0000284  -0.0000095   0.0000061   0.0000169
   42  -0.0000196   0.0000277   0.0000541  -0.0000122   0.0000104   0.0000202
   43   0.0000009  -0.0000010  -0.0000064  -0.0000087  -0.0000100  -0.0000049
   44   0.0000028  -0.0000021  -0.0000057   0.0000016  -0.0000015  -0.0000044
   45   0.0000032  -0.0000049  -0.0000083   0.0000058   0.0000009  -0.0000020
   46  -0.0000056  -0.0000075   0.0000336   0.0000134   0.0000445   0.0000078
   47  -0.0000027   0.0000466  -0.0000613  -0.0000177  -0.0000425  -0.0000229
   48   0.0000176   0.0000336  -0.0000777  -0.0000058  -0.0000070  -0.0000320
   49   0.0000108   0.0000164  -0.0000280  -0.0000057   0.0000033  -0.0000072
   50   0.0000061  -0.0000104  -0.0000014  -0.0000002  -0.0000010  -0.0000012
   51  -0.0000200  -0.0000155   0.0000480   0.0000030   0.0000009   0.0000143
   52  -0.0000048  -0.0000105  -0.0000073   0.0000127  -0.0000378  -0.0000142
   53   0.0000227  -0.0000466   0.0000312   0.0000324   0.0000421   0.0000056
   54  -0.0000459  -0.0000882   0.0001461   0.0000103  -0.0000042   0.0000353
   55   0.0000170   0.0000069  -0.0000214  -0.0000001   0.0000101  -0.0000095
   56  -0.0000087   0.0000098   0.0000014  -0.0000116  -0.0000017   0.0000037
   57  -0.0000033   0.0000192  -0.0000206  -0.0000044   0.0000047  -0.0000033
   58  -0.0000116   0.0000184   0.0000005  -0.0000270  -0.0000133   0.0000069
   59  -0.0000100   0.0000063   0.0000168  -0.0000220  -0.0000125   0.0000056
   60   0.0000048  -0.0000064  -0.0000142   0.0000103   0.0000045   0.0000005
   61  -0.0000049  -0.0000070   0.0000152   0.0000023   0.0000005   0.0000037
   62  -0.0000035   0.0000004   0.0000042   0.0000012   0.0000009   0.0000003
   63  -0.0000025  -0.0000017   0.0000060  -0.0000007   0.0000004   0.0000015
   64   0.0000135  -0.0000101  -0.0000134   0.0000271   0.0000049  -0.0000114
   65   0.0000130  -0.0000212  -0.0000061   0.0000320   0.0000273  -0.0000037
   66  -0.0000125   0.0000043   0.0000247  -0.0000200  -0.0000114   0.0000076
   67  -0.0000025   0.0000043  -0.0000011  -0.0000060   0.0000042   0.0000014
   68  -0.0000021   0.0000024   0.0000026  -0.0000082  -0.0000067   0.0000006
   69   0.0000036  -0.0000024  -0.0000080   0.0000077   0.0000021  -0.0000025
   70  -0.0000080   0.0000072   0.0000017  -0.0000218  -0.0000115   0.0000007
   71   0.0000007   0.0000076  -0.0000121  -0.0000053  -0.0000114  -0.0000043
   72   0.0000051  -0.0000061  -0.0000106   0.0000056  -0.0000003  -0.0000042
   73   0.0000019  -0.0000003  -0.0000033  -0.0000003  -0.0000001  -0.0000014
   74   0.0000007  -0.0000027  -0.0000005   0.0000001  -0.0000000  -0.0000006
   75  -0.0000024   0.0000006   0.0000080   0.0000013   0.0000013   0.0000025
   76   0.0000152  -0.0000114  -0.0000115   0.0000367   0.0000177  -0.0000097
   77   0.0000041  -0.0000098   0.0000080   0.0000143   0.0000157   0.0000026
   78  -0.0000035   0.0000019   0.0000158  -0.0000029   0.0000004   0.0000049
   79  -0.0000029   0.0000007   0.0000053  -0.0000074  -0.0000016   0.0000029
   80  -0.0000012   0.0000012  -0.0000020  -0.0000025  -0.0000028  -0.0000013
   81   0.0000015   0.0000002  -0.0000083   0.0000028  -0.0000007  -0.0000021
   82  -0.0018421   0.0033025   0.0012461   0.0009923   0.0008489   0.0009277
   83   0.0031762  -0.0038507  -0.0017706   0.0004236  -0.0054741  -0.0027395
   84   0.0003341   0.0001811   0.0015552   0.0006116  -0.0018957  -0.0011137
   85  -0.0000549   0.0000867   0.0000029  -0.0000605   0.0002704  -0.0003139
   86  -0.0000990   0.0000264   0.0001444   0.0001100   0.0002249  -0.0001000
   87  -0.0002985  -0.0002310   0.0003197  -0.0000401  -0.0002594   0.0000858
   88   0.0004443  -0.0002273  -0.0002408   0.0002222   0.0018632   0.0009702
   89   0.0004875  -0.0003732  -0.0002766  -0.0002803   0.0003109  -0.0001651
   90   0.0010072  -0.0015078  -0.0006385  -0.0000630   0.0001669   0.0005164
   91  -0.0003127   0.0002933  -0.0000213  -0.0094996   0.0270371   0.0117458
   92   0.0003183   0.0002305   0.0002636   0.0035799   0.0013811   0.0022235
   93   0.0000120   0.0002824   0.0000225   0.0006725   0.0064175   0.0013568
   94   0.0001251  -0.0000733  -0.0000164   0.0007466  -0.0008985   0.0001165
   95  -0.0001456   0.0000148  -0.0000687  -0.0005820   0.0011005   0.0004692
   96  -0.0000827   0.0000317  -0.0000797  -0.0005557   0.0001109  -0.0001391
   97   0.0000588  -0.0000816  -0.0000390   0.0014065   0.0003023  -0.0008365
   98  -0.0000839  -0.0000305  -0.0000744  -0.0012997   0.0006649   0.0005213
   99   0.0000060   0.0000255  -0.0000020  -0.0000880   0.0002557   0.0003042
  100  -0.0064135  -0.0004537  -0.0013592  -0.1580840   0.0040994   0.0002339
  101  -0.0005674   0.0003628  -0.0004200   0.0027961  -0.0799925   0.0012461
  102   0.0011861   0.0007159   0.0014230  -0.0006442   0.0019700  -0.0748347
  103   0.0000620   0.0000627   0.0000824  -0.0193259  -0.0247458   0.0166273
  104   0.0001400   0.0002195  -0.0000873  -0.0002160   0.0015493  -0.0002844
  105   0.0002280  -0.0004611   0.0005012  -0.0017773  -0.0025409   0.0014878
  106  -0.0045255  -0.0007389  -0.0004554  -0.0192790   0.0023589  -0.0352259
  107  -0.0045434  -0.0019034  -0.0003374  -0.0055041   0.0024539  -0.0042354
  108  -0.0357985  -0.0048170  -0.0061095  -0.0214613   0.0040539  -0.0128264
  109   0.0012743   0.0002798  -0.0005138   0.0007760   0.0006575  -0.0004931
  110   0.0001953   0.0000333  -0.0003626   0.0000981  -0.0002316   0.0002629
  111   0.0007379  -0.0003774   0.0007434   0.0017626   0.0004924   0.0009278
  112   0.0025499  -0.0003502  -0.0002504  -0.0087815  -0.0008943  -0.0190225
  113  -0.0004596   0.0004014   0.0005588  -0.0118312   0.0021966  -0.0162847
  114   0.0014105   0.0005029   0.0008408  -0.0180560  -0.0069310  -0.0284488
  115  -0.0001963  -0.0000178  -0.0002254  -0.0792051   0.0060169   0.0099781
  116  -0.0000893  -0.0001099  -0.0000486   0.0146623  -0.1182516  -0.0345425
  117  -0.0007131   0.0001076  -0.0002227   0.0152760  -0.0357401  -0.1042162
  118   0.0000449  -0.0000148  -0.0000466   0.0025464  -0.0005847   0.0000091
  119   0.0000748   0.0000125   0.0000523   0.0193313  -0.0001831  -0.0106653
  120   0.0001131  -0.0000050   0.0000277   0.0170555  -0.0008725  -0.0052610
  121   0.0000545   0.0000497  -0.0000412   0.0022813  -0.0022358  -0.0001460
  122   0.0000301   0.0000447   0.0001401  -0.0082066  -0.0386844   0.0143157
  123   0.0001816  -0.0000459   0.0000705  -0.0055841  -0.0135996   0.0134726
  124  -0.0000604  -0.0000057  -0.0000183   0.0004069   0.0004994   0.0001538
  125   0.0000264  -0.0000027  -0.0000315  -0.0028474  -0.0040274   0.0048609
  126  -0.0000370   0.0000370  -0.0000420   0.0002361   0.0027798  -0.0021286
  127  -0.0537044  -0.0068636  -0.0369684  -0.0002757  -0.0003367   0.0006916
  128  -0.0062043  -0.0517787  -0.0317524  -0.0000277  -0.0013181  -0.0014609
  129  -0.0355053  -0.0302780  -0.2919119  -0.0008688  -0.0009033  -0.0061196
  130   0.0016360   0.0047773  -0.0024879   0.0000206   0.0001277   0.0000191
  131   0.0019157   0.0046048  -0.0023228   0.0000713   0.0003353  -0.0001707
  132   0.0101288   0.0252674  -0.0151322  -0.0002473  -0.0001078   0.0000286
  133   0.0586678   0.0055656   0.0420761   0.0000178  -0.0003300  -0.0020445
  134   0.0055656   0.0553533   0.0375662   0.0002165   0.0003695  -0.0002564
  135   0.0420761   0.0375662   0.3167097   0.0003012  -0.0003462  -0.0003156
  136   0.0000178   0.0002165   0.0003012   0.4811310   0.0642934   0.0187356
  137  -0.0003300   0.0003695  -0.0003462   0.0642934   0.5156170  -0.0580258
  138  -0.0020445  -0.0002564  -0.0003156   0.0187356  -0.0580258   0.5169813
  139  -0.0000482   0.0000863  -0.0001202  -0.0958169  -0.0862462   0.0475454
  140  -0.0000746  -0.0000422  -0.0000027  -0.0840700  -0.1956098   0.0820866
  141   0.0000463   0.0000006   0.0000206   0.0481222   0.0857432  -0.0971005
  142  -0.0007150  -0.0000831  -0.0001701  -0.0946192   0.0068110  -0.0380211
  143   0.0001741  -0.0000049   0.0000918   0.0081614  -0.0824378   0.0166091
  144   0.0002799   0.0000175   0.0001282  -0.0385747   0.0155836  -0.1720818
  145   0.0000319  -0.0000045   0.0000211   0.0056444   0.0115791  -0.0060139
  146   0.0000028   0.0000028  -0.0000055  -0.0012281  -0.0028870   0.0027903
  147  -0.0000068   0.0000016  -0.0000141   0.0136135   0.0240757  -0.0158714
  148   0.0000257   0.0000137   0.0000294   0.0006984  -0.0122468  -0.0071355
  149  -0.0000286   0.0000030  -0.0000075  -0.0014612   0.0050595   0.0041823
  150   0.0000246   0.0000045   0.0000176   0.0038578  -0.0263506  -0.0180052
  151  -0.0001515  -0.0000162  -0.0000519  -0.0122021   0.0015635   0.0010680
  152   0.0000423   0.0000073   0.0000193   0.0038184  -0.0020756  -0.0003423
  153  -0.0002618  -0.0000177  -0.0000769  -0.0322072   0.0060827   0.0033178
          139         140         141         142         143         144
    1  -0.0000149  -0.0000044  -0.0000032  -0.0001055  -0.0000160   0.0001104
    2   0.0000191   0.0000050  -0.0000124  -0.0000589  -0.0000367   0.0000543
    3  -0.0000212  -0.0000131   0.0000081   0.0000259   0.0000173  -0.0000184
    4   0.0000413   0.0000202  -0.0000063   0.0001124   0.0000076  -0.0001172
    5  -0.0000012  -0.0000106   0.0000073   0.0000253   0.0000183  -0.0000207
    6   0.0000001   0.0000043  -0.0000030  -0.0000041  -0.0000006   0.0000081
    7  -0.0000038  -0.0000015   0.0000002  -0.0000047   0.0000000   0.0000063
    8   0.0000001   0.0000004  -0.0000014   0.0000009  -0.0000018   0.0000000
    9  -0.0000047  -0.0000024   0.0000017  -0.0000008   0.0000023   0.0000009
   10  -0.0000105  -0.0000022   0.0000055   0.0000684   0.0000129  -0.0000645
   11  -0.0000105   0.0000025   0.0000018   0.0000536   0.0000553  -0.0000492
   12   0.0000172  -0.0000128  -0.0000170  -0.0000521  -0.0000518   0.0000163
   13  -0.0000048   0.0000013   0.0000072  -0.0000223  -0.0000045   0.0000137
   14   0.0000041   0.0000006  -0.0000020   0.0000028  -0.0000072   0.0000020
   15   0.0000008   0.0000026  -0.0000023   0.0000170   0.0000019  -0.0000107
   16   0.0000010  -0.0000088  -0.0000063   0.0000045  -0.0000154  -0.0000048
   17  -0.0000008  -0.0000071  -0.0000015  -0.0000107  -0.0000098   0.0000154
   18  -0.0000043  -0.0000079   0.0000009   0.0000140  -0.0000046  -0.0000012
   19  -0.0000265  -0.0000177   0.0000070  -0.0000575   0.0000000   0.0000617
   20   0.0000143   0.0000123  -0.0000076   0.0000035  -0.0000142  -0.0000091
   21   0.0000006  -0.0000010   0.0000016   0.0000149   0.0000035  -0.0000164
   22   0.0000106   0.0000088  -0.0000021   0.0000249   0.0000036  -0.0000249
   23   0.0000014  -0.0000003   0.0000016   0.0000085   0.0000034  -0.0000080
   24   0.0000053   0.0000044  -0.0000020   0.0000030  -0.0000017  -0.0000033
   25  -0.0000008  -0.0000006   0.0000002  -0.0000013   0.0000003   0.0000017
   26  -0.0000013  -0.0000009   0.0000002  -0.0000014  -0.0000003   0.0000014
   27  -0.0000008  -0.0000011   0.0000006  -0.0000004   0.0000004  -0.0000001
   28   0.0000556  -0.0000360  -0.0000244   0.0001507  -0.0002610  -0.0001545
   29  -0.0000737  -0.0000187   0.0000250  -0.0001445  -0.0000235   0.0000704
   30   0.0000659   0.0000638   0.0000039   0.0000358   0.0000263  -0.0000419
   31  -0.0000358  -0.0000101   0.0000105  -0.0000102  -0.0000071   0.0000021
   32   0.0000452   0.0000243   0.0000012   0.0000282   0.0000009  -0.0000147
   33  -0.0000362  -0.0000116   0.0000131  -0.0000130   0.0000118   0.0000134
   34   0.0000113   0.0000122  -0.0000066   0.0000090  -0.0000070  -0.0000115
   35  -0.0000168  -0.0000152   0.0000094  -0.0000148   0.0000119   0.0000197
   36   0.0000040   0.0000086  -0.0000059  -0.0000104   0.0000016   0.0000173
   37  -0.0000074  -0.0000083   0.0000043  -0.0000064   0.0000034   0.0000076
   38   0.0000120   0.0000123  -0.0000079   0.0000073  -0.0000085  -0.0000094
   39  -0.0000047  -0.0000065   0.0000042   0.0000024   0.0000016  -0.0000051
   40  -0.0000038  -0.0000039   0.0000010  -0.0000060  -0.0000006   0.0000061
   41   0.0000052   0.0000038  -0.0000031   0.0000050  -0.0000070  -0.0000088
   42   0.0000006  -0.0000031   0.0000026   0.0000106  -0.0000034  -0.0000160
   43   0.0000009   0.0000014   0.0000003   0.0000027   0.0000024  -0.0000018
   44  -0.0000017  -0.0000015   0.0000017  -0.0000003   0.0000030   0.0000016
   45  -0.0000009  -0.0000003  -0.0000002  -0.0000030   0.0000014   0.0000043
   46   0.0000154   0.0000125  -0.0000071  -0.0000164  -0.0000157   0.0000086
   47  -0.0000100  -0.0000134   0.0000034   0.0000174   0.0000095  -0.0000069
   48   0.0000071  -0.0000012  -0.0000074  -0.0000046  -0.0000108   0.0000095
   49   0.0000048   0.0000011  -0.0000019  -0.0000001  -0.0000043   0.0000004
   50   0.0000004   0.0000003   0.0000011   0.0000010   0.0000028  -0.0000014
   51  -0.0000037  -0.0000008   0.0000026   0.0000016   0.0000043  -0.0000032
   52  -0.0000253  -0.0000237   0.0000099   0.0000095   0.0000199   0.0000039
   53   0.0000054   0.0000174  -0.0000044  -0.0000308  -0.0000143   0.0000175
   54  -0.0000129  -0.0000056   0.0000083   0.0000073   0.0000181  -0.0000091
   55   0.0000079   0.0000129  -0.0000045  -0.0000120  -0.0000112   0.0000057
   56   0.0000049  -0.0000015  -0.0000012   0.0000074  -0.0000004  -0.0000055
   57   0.0000063   0.0000047  -0.0000051  -0.0000030  -0.0000114   0.0000033
   58   0.0000066   0.0000032  -0.0000018   0.0000122  -0.0000012  -0.0000126
   59   0.0000038  -0.0000002   0.0000011   0.0000104   0.0000065  -0.0000105
   60  -0.0000012   0.0000021   0.0000002  -0.0000052  -0.0000030   0.0000049
   61  -0.0000011   0.0000000   0.0000008   0.0000003   0.0000019  -0.0000005
   62   0.0000000  -0.0000003   0.0000006   0.0000002   0.0000002  -0.0000003
   63  -0.0000002  -0.0000006   0.0000009   0.0000010   0.0000013  -0.0000010
   64  -0.0000115  -0.0000113   0.0000051  -0.0000090   0.0000071   0.0000117
   65  -0.0000016   0.0000050  -0.0000043  -0.0000220  -0.0000134   0.0000185
   66   0.0000022  -0.0000011   0.0000026   0.0000130   0.0000076  -0.0000127
   67   0.0000063   0.0000069  -0.0000043  -0.0000006  -0.0000087  -0.0000006
   68   0.0000004  -0.0000022   0.0000016   0.0000058   0.0000050  -0.0000045
   69  -0.0000014  -0.0000005  -0.0000012  -0.0000047  -0.0000024   0.0000050
   70   0.0000072   0.0000069  -0.0000027   0.0000071  -0.0000019  -0.0000079
   71  -0.0000013  -0.0000014   0.0000007   0.0000032   0.0000023  -0.0000017
   72   0.0000000   0.0000019  -0.0000029  -0.0000054  -0.0000028   0.0000059
   73   0.0000002  -0.0000003  -0.0000002  -0.0000002  -0.0000002   0.0000005
   74  -0.0000002  -0.0000002   0.0000001  -0.0000001   0.0000010   0.0000001
   75  -0.0000014  -0.0000015   0.0000012   0.0000009   0.0000014  -0.0000012
   76  -0.0000132  -0.0000124   0.0000056  -0.0000124   0.0000052   0.0000145
   77  -0.0000004   0.0000008  -0.0000011  -0.0000077  -0.0000049   0.0000062
   78  -0.0000006  -0.0000012   0.0000018   0.0000030   0.0000016  -0.0000037
   79   0.0000036   0.0000039  -0.0000021   0.0000012  -0.0000029  -0.0000022
   80   0.0000001  -0.0000007   0.0000004   0.0000017   0.0000015  -0.0000009
   81  -0.0000006   0.0000002  -0.0000007  -0.0000016  -0.0000005   0.0000021
   82  -0.0000515   0.0001059   0.0000290   0.0001630   0.0001088   0.0000623
   83   0.0000746   0.0002422  -0.0001863  -0.0001359   0.0000473  -0.0004478
   84  -0.0002296  -0.0000503   0.0000666  -0.0000771  -0.0003247  -0.0002289
   85   0.0003047   0.0000733  -0.0001179  -0.0000071  -0.0000200  -0.0000060
   86   0.0001111  -0.0000991  -0.0000136  -0.0000155  -0.0000155   0.0000107
   87  -0.0000646   0.0000483  -0.0000100   0.0000296   0.0000333   0.0000030
   88  -0.0000043  -0.0000915   0.0000402  -0.0000044   0.0000141   0.0001838
   89   0.0001144  -0.0000192  -0.0000157   0.0000158  -0.0000145  -0.0000202
   90  -0.0000712   0.0000007   0.0000140   0.0000469   0.0000200   0.0000341
   91   0.0019285  -0.0001028  -0.0001965   0.0007896  -0.0002898   0.0005113
   92  -0.0012752   0.0010148   0.0003762  -0.0004528   0.0002453   0.0006271
   93   0.0003687  -0.0007131  -0.0000748  -0.0000513   0.0007560   0.0008033
   94  -0.0001011   0.0000754   0.0000747   0.0000711   0.0003121   0.0001864
   95   0.0001263  -0.0000297   0.0000202   0.0000808  -0.0000630  -0.0001316
   96   0.0000454  -0.0000729  -0.0000498   0.0001063  -0.0003484  -0.0002259
   97   0.0001636  -0.0006116   0.0002283  -0.0001075  -0.0000400  -0.0000417
   98   0.0009077   0.0004754  -0.0003135   0.0001818   0.0000424  -0.0000720
   99  -0.0002560   0.0002301   0.0001186  -0.0001267   0.0000155   0.0000054
  100  -0.0188630   0.0022028   0.0019785  -0.0123752   0.0015255  -0.0050904
  101  -0.0262808   0.0039976   0.0014539   0.0035646  -0.0011086   0.0002379
  102   0.0145687  -0.0020194  -0.0014710  -0.0315240   0.0063541   0.0018327
  103  -0.0061314   0.0013514   0.0003707   0.0019787  -0.0009036   0.0009741
  104   0.0009015   0.0008212  -0.0001911   0.0002849   0.0003690  -0.0001347
  105  -0.0010374   0.0000318   0.0006269  -0.0000159  -0.0010241   0.0006574
  106   0.0005479  -0.0000986  -0.0008546  -0.0072688   0.0030353   0.0023068
  107  -0.0012790  -0.0002626  -0.0008341   0.0014591  -0.0025452  -0.0005717
  108   0.0023006   0.0004758   0.0005077   0.0005392  -0.0011172  -0.0006632
  109  -0.0002754  -0.0003415  -0.0004469   0.0000142  -0.0000101  -0.0000559
  110   0.0005110   0.0002599  -0.0000444   0.0001450   0.0004943  -0.0000441
  111  -0.0011885  -0.0003450   0.0002557  -0.0002495  -0.0003945  -0.0000527
  112  -0.0000117   0.0004253   0.0005562   0.0020051  -0.0043119  -0.0003833
  113   0.0001106   0.0004962   0.0006724   0.0014637  -0.0030002  -0.0006096
  114  -0.0007139  -0.0016146  -0.0002720   0.0019365  -0.0060127  -0.0005353
  115   0.0009780  -0.0126147  -0.0083313   0.0001233  -0.0107196  -0.0088916
  116   0.0045707  -0.0201374  -0.0139660  -0.0056427   0.0077115  -0.0036889
  117  -0.0014067   0.0156248   0.0082965   0.0014504  -0.0205313  -0.0199674
  118   0.0003848   0.0008360  -0.0000177   0.0001422   0.0004424   0.0006321
  119   0.0001435   0.0008494   0.0003352   0.0005222  -0.0006541   0.0003875
  120  -0.0006728   0.0000029   0.0011004   0.0005579  -0.0001143   0.0006188
  121   0.0007754   0.0000139  -0.0003095   0.0002544  -0.0009232  -0.0000709
  122   0.0019262  -0.0044392  -0.0038857   0.0007035  -0.0007699   0.0008572
  123   0.0007988  -0.0047283  -0.0019810  -0.0003544  -0.0007063  -0.0017899
  124   0.0002615   0.0000444  -0.0000605   0.0001051   0.0000096   0.0001907
  125   0.0005653  -0.0013203  -0.0010097   0.0000986   0.0005296   0.0009987
  126  -0.0000992   0.0007479   0.0005123   0.0002872  -0.0002496  -0.0004854
  127  -0.0001106   0.0001020  -0.0000835   0.0003817  -0.0002034  -0.0000525
  128   0.0003390   0.0002790  -0.0001903  -0.0002246   0.0007199   0.0003023
  129  -0.0001802  -0.0003172   0.0001449  -0.0019374   0.0003172   0.0006804
  130   0.0002812   0.0001569  -0.0001094   0.0000351   0.0001289  -0.0000181
  131   0.0002011  -0.0000307   0.0000143  -0.0000395  -0.0000132  -0.0000176
  132  -0.0000483   0.0000723  -0.0001186   0.0000698   0.0000091  -0.0000107
  133  -0.0000482  -0.0000746   0.0000463  -0.0007150   0.0001741   0.0002799
  134   0.0000863  -0.0000422   0.0000006  -0.0000831  -0.0000049   0.0000175
  135  -0.0001202  -0.0000027   0.0000206  -0.0001701   0.0000918   0.0001282
  136  -0.0958169  -0.0840700   0.0481222  -0.0946192   0.0081614  -0.0385747
  137  -0.0862462  -0.1956098   0.0857432   0.0068110  -0.0824378   0.0155836
  138   0.0475454   0.0820866  -0.0971005  -0.0380211   0.0166091  -0.1720818
  139   0.1092606   0.0929649  -0.0509662   0.0058940   0.0110018  -0.0070481
  140   0.0929649   0.2144456  -0.0920037  -0.0012259  -0.0025165   0.0017432
  141  -0.0509662  -0.0920037   0.1084997   0.0125865   0.0244632  -0.0160508
  142   0.0058940  -0.0012259   0.0125865   0.5485329   0.0094091  -0.0357696
  143   0.0110018  -0.0025165   0.0244632   0.0094091   0.5695453   0.0084038
  144  -0.0070481   0.0017432  -0.0160508  -0.0357696   0.0084038   0.4845374
  145  -0.0003978   0.0004167  -0.0029134  -0.0987798  -0.0889798   0.0542254
  146   0.0004868   0.0009584   0.0003688  -0.0893758  -0.2056322   0.0974418
  147  -0.0028611   0.0002859  -0.0052840   0.0527456   0.0943977  -0.1042312
  148   0.0003796   0.0002212   0.0006568  -0.0515368   0.0253138   0.0164267
  149  -0.0002589   0.0007540  -0.0005726   0.0249913  -0.2253493  -0.1177777
  150   0.0006551   0.0003447   0.0009960   0.0165708  -0.1170133  -0.1253129
  151   0.0006390   0.0002914  -0.0002662  -0.2952150   0.0470574   0.0201718
  152   0.0002003  -0.0000976  -0.0002316   0.0475737  -0.0555591  -0.0031513
  153   0.0006657   0.0001519   0.0012459   0.0213281  -0.0036439  -0.0476116
          145         146         147         148         149         150
    1   0.0000432   0.0000177  -0.0000231   0.0000600  -0.0000318  -0.0000110
    2   0.0000207   0.0000118  -0.0000223   0.0000371   0.0000029   0.0000170
    3   0.0000055  -0.0000202   0.0000039   0.0000103   0.0000130   0.0000130
    4  -0.0000519  -0.0000119   0.0000140  -0.0000674   0.0000359   0.0000158
    5  -0.0000087   0.0000001   0.0000138  -0.0000133  -0.0000115  -0.0000134
    6  -0.0000011   0.0000085   0.0000018  -0.0000074  -0.0000107  -0.0000087
    7   0.0000046  -0.0000013  -0.0000016   0.0000063   0.0000003   0.0000025
    8  -0.0000007   0.0000007  -0.0000001  -0.0000008   0.0000003   0.0000001
    9   0.0000032  -0.0000041  -0.0000010   0.0000049   0.0000029   0.0000028
   10  -0.0000215  -0.0000106   0.0000161  -0.0000408   0.0000096  -0.0000077
   11  -0.0000097  -0.0000232   0.0000114  -0.0000006   0.0000246   0.0000392
   12   0.0000037   0.0000093  -0.0000062   0.0000505   0.0000245   0.0000604
   13   0.0000001   0.0000071   0.0000012  -0.0000099  -0.0000162  -0.0000301
   14  -0.0000004   0.0000008  -0.0000029   0.0000016   0.0000025   0.0000036
   15  -0.0000030  -0.0000006   0.0000021  -0.0000048   0.0000017   0.0000016
   16   0.0000048  -0.0000050  -0.0000021   0.0000263   0.0000171   0.0000322
   17   0.0000055   0.0000002  -0.0000026   0.0000123   0.0000006   0.0000052
   18   0.0000039  -0.0000053  -0.0000008   0.0000121   0.0000060   0.0000091
   19   0.0000302   0.0000043  -0.0000038   0.0000384  -0.0000231  -0.0000133
   20  -0.0000041  -0.0000007  -0.0000081  -0.0000034   0.0000154   0.0000129
   21  -0.0000025  -0.0000094   0.0000001  -0.0000021   0.0000115   0.0000073
   22  -0.0000149   0.0000003   0.0000027  -0.0000205   0.0000059   0.0000018
   23  -0.0000040  -0.0000017   0.0000019  -0.0000046   0.0000013  -0.0000004
   24  -0.0000025   0.0000026  -0.0000005  -0.0000041  -0.0000001   0.0000004
   25   0.0000010  -0.0000003  -0.0000002   0.0000014  -0.0000003   0.0000002
   26   0.0000008  -0.0000003   0.0000001   0.0000012  -0.0000003  -0.0000001
   27   0.0000008  -0.0000013  -0.0000002   0.0000014   0.0000010   0.0000005
   28  -0.0000020   0.0000153   0.0000208   0.0000724   0.0000682   0.0000706
   29   0.0000023   0.0000268   0.0000071  -0.0000231  -0.0000463  -0.0000761
   30  -0.0000101   0.0000166   0.0000066  -0.0000738  -0.0000413  -0.0000824
   31   0.0000048  -0.0000013   0.0000062  -0.0000034  -0.0000003  -0.0000047
   32  -0.0000055   0.0000007  -0.0000095  -0.0000051   0.0000038   0.0000037
   33   0.0000062  -0.0000140   0.0000026   0.0000104   0.0000027  -0.0000019
   34  -0.0000074   0.0000035  -0.0000025  -0.0000128   0.0000064   0.0000055
   35   0.0000093  -0.0000013   0.0000046   0.0000138  -0.0000148  -0.0000123
   36   0.0000001   0.0000198   0.0000025  -0.0000068  -0.0000228  -0.0000101
   37   0.0000060  -0.0000035   0.0000008   0.0000100  -0.0000026  -0.0000027
   38  -0.0000058   0.0000050  -0.0000030  -0.0000104   0.0000056   0.0000068
   39   0.0000013  -0.0000093  -0.0000002   0.0000052   0.0000083   0.0000029
   40   0.0000048  -0.0000010  -0.0000002   0.0000071  -0.0000016  -0.0000004
   41  -0.0000019  -0.0000033  -0.0000029  -0.0000017   0.0000104   0.0000075
   42  -0.0000026  -0.0000134  -0.0000025   0.0000013   0.0000186   0.0000088
   43  -0.0000029   0.0000012   0.0000009  -0.0000043  -0.0000015  -0.0000016
   44  -0.0000001  -0.0000003   0.0000008   0.0000004  -0.0000022  -0.0000023
   45   0.0000016   0.0000024   0.0000006   0.0000013  -0.0000043  -0.0000018
   46   0.0000007  -0.0000000  -0.0000140   0.0000057   0.0000134   0.0000119
   47  -0.0000043   0.0000103   0.0000181  -0.0000115  -0.0000222  -0.0000183
   48  -0.0000052   0.0000197   0.0000064  -0.0000091  -0.0000183  -0.0000111
   49  -0.0000024   0.0000031  -0.0000005  -0.0000025  -0.0000011  -0.0000012
   50  -0.0000002  -0.0000010  -0.0000002  -0.0000005   0.0000007   0.0000007
   51   0.0000023  -0.0000061  -0.0000012   0.0000029   0.0000051   0.0000037
   52   0.0000077   0.0000038   0.0000196   0.0000018  -0.0000251  -0.0000188
   53   0.0000097  -0.0000091  -0.0000215   0.0000145   0.0000215   0.0000174
   54   0.0000055  -0.0000148   0.0000006   0.0000068   0.0000090   0.0000082
   55  -0.0000010  -0.0000002  -0.0000105   0.0000000   0.0000092   0.0000057
   56  -0.0000058   0.0000032   0.0000030  -0.0000046  -0.0000026  -0.0000011
   57  -0.0000025   0.0000060  -0.0000017  -0.0000026  -0.0000010  -0.0000014
   58  -0.0000076   0.0000009   0.0000014  -0.0000094   0.0000036   0.0000012
   59  -0.0000072  -0.0000020   0.0000014  -0.0000062   0.0000023   0.0000008
   60   0.0000038  -0.0000006  -0.0000022   0.0000041   0.0000004   0.0000006
   61   0.0000006  -0.0000020  -0.0000004   0.0000010   0.0000014   0.0000012
   62   0.0000002  -0.0000006   0.0000001   0.0000001   0.0000002   0.0000001
   63   0.0000000  -0.0000014  -0.0000001   0.0000004   0.0000011   0.0000004
   64   0.0000097  -0.0000004   0.0000040   0.0000106  -0.0000104  -0.0000069
   65   0.0000109   0.0000022  -0.0000076   0.0000115   0.0000022   0.0000034
   66  -0.0000065  -0.0000043   0.0000020  -0.0000059   0.0000042   0.0000018
   67  -0.0000040   0.0000026  -0.0000031  -0.0000039   0.0000041   0.0000033
   68  -0.0000029  -0.0000004   0.0000022  -0.0000028  -0.0000012  -0.0000011
   69   0.0000027   0.0000028   0.0000005   0.0000019  -0.0000035  -0.0000013
   70  -0.0000078   0.0000036  -0.0000000  -0.0000106   0.0000018   0.0000013
   71  -0.0000012   0.0000019   0.0000031  -0.0000031  -0.0000041  -0.0000033
   72   0.0000002   0.0000062   0.0000007  -0.0000008  -0.0000050  -0.0000017
   73  -0.0000000   0.0000004   0.0000001   0.0000000  -0.0000005  -0.0000003
   74   0.0000000  -0.0000002  -0.0000000   0.0000001  -0.0000002  -0.0000002
   75   0.0000007  -0.0000023  -0.0000000   0.0000013   0.0000015   0.0000005
   76   0.0000124  -0.0000028   0.0000021   0.0000157  -0.0000078  -0.0000057
   77   0.0000045  -0.0000011  -0.0000035   0.0000059   0.0000028   0.0000029
   78  -0.0000002  -0.0000044  -0.0000007   0.0000007   0.0000046   0.0000020
   79  -0.0000026   0.0000009  -0.0000015  -0.0000034   0.0000027   0.0000021
   80  -0.0000012   0.0000007   0.0000011  -0.0000012  -0.0000016  -0.0000011
   81   0.0000006   0.0000020   0.0000006   0.0000001  -0.0000026  -0.0000013
   82  -0.0000153  -0.0000142  -0.0000193  -0.0001184  -0.0000573  -0.0001710
   83  -0.0000113  -0.0000301   0.0000509   0.0000012   0.0000919   0.0001978
   84  -0.0000055   0.0000079   0.0000431   0.0001590   0.0001548   0.0001659
   85  -0.0000304   0.0000527  -0.0000206  -0.0000099  -0.0000130   0.0000489
   86  -0.0000033   0.0000222   0.0000027  -0.0000027  -0.0000153   0.0000103
   87   0.0000013   0.0000009   0.0000004  -0.0000117  -0.0000109   0.0000003
   88   0.0000109   0.0000087  -0.0000256   0.0000281  -0.0000384  -0.0000399
   89  -0.0000122   0.0000005   0.0000037  -0.0000096   0.0000139   0.0000087
   90   0.0000086  -0.0000060  -0.0000066   0.0000066  -0.0000038   0.0000035
   91  -0.0001075   0.0001554  -0.0001261   0.0000539  -0.0000032  -0.0001470
   92   0.0000600  -0.0000301  -0.0000789   0.0000581  -0.0000538  -0.0001083
   93   0.0000631   0.0000730  -0.0000014  -0.0004419  -0.0003394  -0.0001531
   94  -0.0000122  -0.0000013  -0.0000315  -0.0006452   0.0000729  -0.0004361
   95   0.0000479  -0.0001622   0.0000306   0.0002573   0.0001904   0.0002304
   96  -0.0000034   0.0000234   0.0000158  -0.0000092   0.0003280   0.0002874
   97   0.0000234  -0.0000501   0.0000595  -0.0000002  -0.0000113  -0.0000116
   98  -0.0001011   0.0000956  -0.0001367  -0.0000041  -0.0000251   0.0000898
   99   0.0000338  -0.0001063  -0.0000179   0.0000517   0.0000978  -0.0001022
  100   0.0014205  -0.0005088   0.0014620   0.0005605   0.0002376   0.0007532
  101   0.0011498   0.0000526   0.0000862  -0.0006229  -0.0000862  -0.0002448
  102  -0.0000965  -0.0001621   0.0011980   0.0005157  -0.0003469   0.0012251
  103  -0.0002363   0.0006229  -0.0010789  -0.0000474   0.0000479  -0.0001000
  104  -0.0002621   0.0001942  -0.0003334   0.0000405   0.0000259   0.0000598
  105   0.0001179   0.0001248   0.0002217   0.0000144  -0.0000197  -0.0000051
  106   0.0001557  -0.0000744   0.0000059   0.0004914  -0.0000630   0.0010242
  107   0.0000166   0.0005048   0.0000657  -0.0003612  -0.0001483  -0.0008946
  108  -0.0002788  -0.0000414   0.0002270  -0.0001990  -0.0001681  -0.0003432
  109  -0.0001347  -0.0000638   0.0000250  -0.0000038  -0.0000193  -0.0000235
  110  -0.0000852  -0.0000554  -0.0001616   0.0000435   0.0000500   0.0001511
  111   0.0000888  -0.0001625   0.0002720   0.0000197   0.0000181  -0.0000496
  112  -0.0000287   0.0003926   0.0002319  -0.0007218  -0.0002903  -0.0017620
  113   0.0002254  -0.0000780  -0.0006877  -0.0002030   0.0005978  -0.0009898
  114   0.0000929   0.0003613   0.0004571  -0.0008404   0.0001573  -0.0018768
  115   0.0003486   0.0001453   0.0008131  -0.0005577   0.0009843  -0.0022704
  116  -0.0010254  -0.0004038   0.0032238   0.0011348  -0.0005531   0.0047373
  117   0.0006339  -0.0006001  -0.0003074  -0.0015402   0.0021288  -0.0025702
  118   0.0000197  -0.0000075  -0.0001216   0.0000266  -0.0000322   0.0002093
  119   0.0000325  -0.0000472  -0.0001993  -0.0002795   0.0000661  -0.0002954
  120   0.0000149   0.0000931   0.0002072  -0.0003581  -0.0000512  -0.0001265
  121  -0.0002049   0.0000541  -0.0001402   0.0002283  -0.0000919   0.0000359
  122  -0.0003388  -0.0011079  -0.0013089   0.0000625  -0.0000321  -0.0000408
  123  -0.0008889  -0.0017751   0.0002382  -0.0000198  -0.0009055   0.0007151
  124  -0.0000993  -0.0000813  -0.0001592   0.0000363  -0.0000403   0.0000051
  125   0.0001176   0.0001257  -0.0002547   0.0000280   0.0002261   0.0000273
  126  -0.0001321  -0.0001955   0.0006040  -0.0001357  -0.0002568   0.0001460
  127  -0.0000011   0.0000275   0.0000014  -0.0000242   0.0000146  -0.0000179
  128  -0.0000446  -0.0000069  -0.0001365   0.0000331  -0.0000240   0.0001425
  129   0.0000891   0.0000237   0.0000045   0.0000641  -0.0000268   0.0001078
  130  -0.0000384   0.0000034  -0.0000653   0.0000050   0.0000078   0.0000215
  131  -0.0000170   0.0000083  -0.0000047  -0.0000009   0.0000008   0.0000002
  132  -0.0000110   0.0000157  -0.0000165  -0.0000065  -0.0000072  -0.0000076
  133   0.0000319   0.0000028  -0.0000068   0.0000257  -0.0000286   0.0000246
  134  -0.0000045   0.0000028   0.0000016   0.0000137   0.0000030   0.0000045
  135   0.0000211  -0.0000055  -0.0000141   0.0000294  -0.0000075   0.0000176
  136   0.0056444  -0.0012281   0.0136135   0.0006984  -0.0014612   0.0038578
  137   0.0115791  -0.0028870   0.0240757  -0.0122468   0.0050595  -0.0263506
  138  -0.0060139   0.0027903  -0.0158714  -0.0071355   0.0041823  -0.0180052
  139  -0.0003978   0.0004868  -0.0028611   0.0003796  -0.0002589   0.0006551
  140   0.0004167   0.0009584   0.0002859   0.0002212   0.0007540   0.0003447
  141  -0.0029134   0.0003688  -0.0052840   0.0006568  -0.0005726   0.0009960
  142  -0.0987798  -0.0893758   0.0527456  -0.0515368   0.0249913   0.0165708
  143  -0.0889798  -0.2056322   0.0943977   0.0253138  -0.2253493  -0.1170133
  144   0.0542254   0.0974418  -0.1042312   0.0164267  -0.1177777  -0.1253129
  145   0.1042314   0.0978013  -0.0563423   0.0014162   0.0043490  -0.0032852
  146   0.0978013   0.2217421  -0.1063413  -0.0114960  -0.0190511   0.0122111
  147  -0.0563423  -0.1063413   0.1147415  -0.0091543  -0.0137314   0.0093075
  148   0.0014162  -0.0114960  -0.0091543   0.0525243  -0.0290395  -0.0158376
  149   0.0043490  -0.0190511  -0.0137314  -0.0290395   0.2433168   0.1293082
  150  -0.0032852   0.0122111   0.0093075  -0.0158376   0.1293082   0.1375126
  151  -0.0132208   0.0031233   0.0011683  -0.0028770   0.0006858   0.0008448
  152  -0.0249111   0.0057651   0.0011658   0.0270525  -0.0050480  -0.0015778
  153   0.0145740  -0.0041240  -0.0018007   0.0177477  -0.0021565  -0.0019345
          151         152         153
    1  -0.0001559   0.0000503  -0.0000627
    2  -0.0000728   0.0000265  -0.0000290
    3  -0.0000015  -0.0000047   0.0000158
    4   0.0001699  -0.0000534   0.0000633
    5   0.0000240  -0.0000067   0.0000109
    6   0.0000055  -0.0000005  -0.0000048
    7  -0.0000115   0.0000031  -0.0000026
    8   0.0000017  -0.0000002   0.0000000
    9  -0.0000079   0.0000011   0.0000002
   10   0.0000786  -0.0000281   0.0000330
   11   0.0000435  -0.0000196   0.0000301
   12  -0.0000309   0.0000297   0.0000022
   13  -0.0000108   0.0000048  -0.0000127
   14  -0.0000008   0.0000005   0.0000006
   15   0.0000120  -0.0000046   0.0000085
   16  -0.0000129   0.0000113   0.0000116
   17  -0.0000176   0.0000068  -0.0000051
   18  -0.0000086   0.0000012   0.0000056
   19  -0.0000979   0.0000304  -0.0000319
   20   0.0000157  -0.0000053   0.0000039
   21   0.0000126  -0.0000058   0.0000094
   22   0.0000458  -0.0000140   0.0000117
   23   0.0000117  -0.0000036   0.0000044
   24   0.0000091  -0.0000024   0.0000010
   25  -0.0000029   0.0000007  -0.0000009
   26  -0.0000025   0.0000008  -0.0000006
   27  -0.0000022   0.0000004   0.0000002
   28   0.0000422   0.0000451   0.0001392
   29  -0.0000470   0.0000327  -0.0000694
   30   0.0000471  -0.0000146   0.0000106
   31   0.0000013  -0.0000029  -0.0000020
   32   0.0000112  -0.0000063   0.0000103
   33  -0.0000114   0.0000008  -0.0000027
   34   0.0000277  -0.0000088   0.0000046
   35  -0.0000351   0.0000120  -0.0000087
   36  -0.0000000   0.0000021  -0.0000102
   37  -0.0000213   0.0000064  -0.0000030
   38   0.0000225  -0.0000074   0.0000035
   39  -0.0000053   0.0000007   0.0000033
   40  -0.0000148   0.0000046  -0.0000024
   41   0.0000085  -0.0000034   0.0000043
   42   0.0000081  -0.0000040   0.0000088
   43   0.0000080  -0.0000022   0.0000006
   44  -0.0000012   0.0000006  -0.0000005
   45  -0.0000046   0.0000016  -0.0000021
   46  -0.0000042   0.0000013  -0.0000064
   47   0.0000088  -0.0000003   0.0000038
   48   0.0000065   0.0000036  -0.0000077
   49   0.0000043   0.0000003  -0.0000011
   50   0.0000008  -0.0000009   0.0000006
   51  -0.0000027  -0.0000011   0.0000025
   52  -0.0000214   0.0000059  -0.0000009
   53  -0.0000215   0.0000031  -0.0000103
   54  -0.0000088  -0.0000029   0.0000063
   55   0.0000034  -0.0000007  -0.0000044
   56   0.0000119  -0.0000012   0.0000029
   57   0.0000061   0.0000007  -0.0000017
   58   0.0000224  -0.0000067   0.0000057
   59   0.0000188  -0.0000050   0.0000051
   60  -0.0000087   0.0000020  -0.0000019
   61  -0.0000011  -0.0000003   0.0000006
   62  -0.0000001   0.0000003   0.0000004
   63  -0.0000001  -0.0000003   0.0000006
   64  -0.0000282   0.0000085  -0.0000050
   65  -0.0000275   0.0000070  -0.0000101
   66   0.0000169  -0.0000052   0.0000064
   67   0.0000103  -0.0000019  -0.0000004
   68   0.0000063  -0.0000016   0.0000021
   69  -0.0000062   0.0000024  -0.0000026
   70   0.0000229  -0.0000061   0.0000031
   71   0.0000041  -0.0000008   0.0000009
   72  -0.0000017   0.0000015  -0.0000036
   73  -0.0000005   0.0000002  -0.0000005
   74  -0.0000004  -0.0000000  -0.0000000
   75  -0.0000019   0.0000001   0.0000009
   76  -0.0000380   0.0000106  -0.0000061
   77  -0.0000121   0.0000031  -0.0000033
   78   0.0000008  -0.0000013   0.0000020
   79   0.0000085  -0.0000023   0.0000006
   80   0.0000025  -0.0000002   0.0000005
   81  -0.0000013   0.0000009  -0.0000008
   82   0.0000163  -0.0000735  -0.0000477
   83   0.0000763   0.0000345   0.0001818
   84   0.0000265   0.0000894   0.0001421
   85   0.0000150   0.0000137  -0.0000093
   86  -0.0000042   0.0000071  -0.0000135
   87  -0.0000016  -0.0000049  -0.0000028
   88  -0.0000652   0.0000060  -0.0000774
   89   0.0000279  -0.0000078   0.0000174
   90  -0.0000073  -0.0000058  -0.0000045
   91   0.0000843  -0.0001560   0.0000413
   92  -0.0002781   0.0001466  -0.0003626
   93  -0.0000827  -0.0001920  -0.0003521
   94   0.0000455  -0.0001784  -0.0000791
   95  -0.0000491   0.0000571   0.0001868
   96   0.0000338   0.0001046   0.0002418
   97  -0.0000230  -0.0000075  -0.0000104
   98   0.0000652   0.0000007   0.0000426
   99  -0.0000404   0.0000294   0.0000330
  100   0.0012288  -0.0003494  -0.0000245
  101   0.0004099   0.0003290   0.0005118
  102  -0.0031019   0.0008515  -0.0059991
  103   0.0004132   0.0003338   0.0000208
  104   0.0000730   0.0001200  -0.0001644
  105   0.0001376  -0.0000102   0.0000251
  106  -0.0010669   0.0003263  -0.0021671
  107   0.0006005   0.0003005   0.0005022
  108   0.0006256  -0.0002633   0.0004091
  109   0.0000075   0.0000130   0.0000124
  110  -0.0000230  -0.0000622   0.0000473
  111  -0.0001241  -0.0000420   0.0000200
  112   0.0004851   0.0000817   0.0007766
  113  -0.0002641  -0.0001280  -0.0000187
  114  -0.0000857   0.0001263   0.0003316
  115  -0.0004196  -0.0009450  -0.0012286
  116   0.0010645   0.0005967  -0.0000650
  117   0.0000780  -0.0001631   0.0011175
  118   0.0000029   0.0000624   0.0003144
  119  -0.0003930   0.0001108  -0.0002012
  120  -0.0005667  -0.0000190  -0.0004503
  121   0.0005365   0.0001188   0.0001236
  122  -0.0005864  -0.0001277  -0.0000262
  123   0.0002894   0.0000918  -0.0000401
  124   0.0000324   0.0001112   0.0000054
  125  -0.0000805  -0.0000538  -0.0000851
  126  -0.0000447  -0.0000052   0.0000177
  127   0.0001085  -0.0000012   0.0001412
  128  -0.0001186  -0.0000033  -0.0001862
  129  -0.0003393   0.0001312  -0.0006953
  130  -0.0000058  -0.0000058   0.0000040
  131   0.0000037   0.0000016  -0.0000051
  132   0.0000211  -0.0000006   0.0000159
  133  -0.0001515   0.0000423  -0.0002618
  134  -0.0000162   0.0000073  -0.0000177
  135  -0.0000519   0.0000193  -0.0000769
  136  -0.0122021   0.0038184  -0.0322072
  137   0.0015635  -0.0020756   0.0060827
  138   0.0010680  -0.0003423   0.0033178
  139   0.0006390   0.0002003   0.0006657
  140   0.0002914  -0.0000976   0.0001519
  141  -0.0002662  -0.0002316   0.0012459
  142  -0.2952150   0.0475737   0.0213281
  143   0.0470574  -0.0555591  -0.0036439
  144   0.0201718  -0.0031513  -0.0476116
  145  -0.0132208  -0.0249111   0.0145740
  146   0.0031233   0.0057651  -0.0041240
  147   0.0011683   0.0011658  -0.0018007
  148  -0.0028770   0.0270525   0.0177477
  149   0.0006858  -0.0050480  -0.0021565
  150   0.0008448  -0.0015778  -0.0019345
  151   0.3216080  -0.0531825  -0.0197732
  152  -0.0531825   0.0556554   0.0033983
  153  -0.0197732   0.0033983   0.0520043
 Gradient time:  CPU 154144.54 s  wall 26780.77 s
 **********************************************************************
 **                                                                  **
 **                       VIBRATIONAL ANALYSIS                       **
 **                       --------------------                       **
 **                                                                  **
 **        VIBRATIONAL FREQUENCIES (CM**-1) AND NORMAL MODES         **
 **     FORCE CONSTANTS (mDYN/ANGSTROM) AND REDUCED MASSES (AMU)     **
 **                  INFRARED INTENSITIES (KM/MOL)                   **
 **                                                                  **
 **********************************************************************


 Mode:                 1                      2                      3
 Frequency:        15.23                  23.79                  33.89
 Force Cnst:      0.0009                 0.0020                 0.0033
 Red. Mass:       6.4032                 5.8667                 4.8351
 IR Active:          YES                    YES                    YES
 IR Intens:        0.054                  0.638                  1.046
 Raman Active:       YES                    YES                    YES
               X      Y      Z        X      Y      Z        X      Y      Z
 O          0.003 -0.126 -0.133   -0.013 -0.100  0.053    0.017 -0.001 -0.077
 C         -0.026 -0.070 -0.083   -0.020 -0.073  0.041    0.015 -0.008 -0.060
 H         -0.081 -0.039 -0.078   -0.004 -0.090  0.040    0.003 -0.032 -0.055
 C         -0.001 -0.124 -0.133   -0.014 -0.075  0.085   -0.001  0.026 -0.050
 H         -0.034 -0.133 -0.164   -0.027 -0.089  0.105   -0.025  0.009 -0.038
 H          0.040 -0.148 -0.136   -0.004 -0.049  0.077    0.021  0.044 -0.058
 O          0.039 -0.043 -0.017   -0.001 -0.037  0.003    0.020 -0.000 -0.070
 C          0.014  0.021  0.042   -0.002  0.001 -0.030    0.014 -0.022 -0.014
 H         -0.045  0.048  0.047    0.025 -0.018 -0.032   -0.019 -0.077 -0.001
 C         -0.012 -0.077 -0.087   -0.019 -0.057  0.096   -0.007  0.048 -0.015
 H         -0.017 -0.079 -0.093   -0.041 -0.012  0.143   -0.008  0.092  0.043
 C          0.085  0.048  0.105    0.027  0.036 -0.084    0.010 -0.014 -0.050
 O          0.066  0.081  0.147    0.076  0.037 -0.118   -0.084 -0.101 -0.061
 O          0.171  0.031  0.108   -0.008  0.066 -0.089    0.121  0.098 -0.069
 H          0.211  0.049  0.148    0.012  0.085 -0.123    0.109  0.095 -0.092
 C         -0.047 -0.074 -0.099   -0.076 -0.049  0.064    0.041  0.006 -0.022
 H          0.015 -0.110 -0.109   -0.099 -0.031  0.067    0.095  0.030 -0.038
 O         -0.123 -0.098 -0.165   -0.094 -0.090  0.110    0.013 -0.006 -0.041
 H         -0.146 -0.089 -0.165   -0.134 -0.071  0.119    0.037  0.000  0.006
 C         -0.070 -0.007 -0.031   -0.085 -0.005  0.035    0.035 -0.001  0.068
 H         -0.133  0.022 -0.026   -0.066 -0.021  0.035   -0.018 -0.046  0.090
 O         -0.085 -0.009 -0.039   -0.140  0.019  0.051    0.077  0.030  0.136
 H         -0.033 -0.035 -0.045   -0.162  0.034  0.053    0.135  0.069  0.118
 C         -0.002  0.024  0.039   -0.061  0.031 -0.015    0.053  0.014  0.066
 H          0.060 -0.002  0.037   -0.084  0.052 -0.016    0.112  0.067  0.050
 O         -0.030  0.089  0.100   -0.062  0.067 -0.045    0.037 -0.006  0.155
 H         -0.055  0.093  0.093   -0.100  0.081 -0.030    0.062  0.005  0.203
 C         -0.070 -0.039 -0.084   -0.024 -0.128  0.116   -0.056 -0.034  0.018
 H         -0.065 -0.042 -0.084    0.013 -0.185  0.076   -0.086 -0.067 -0.040
 H         -0.110 -0.051 -0.116   -0.062 -0.162  0.176   -0.061 -0.044  0.052
 C         -0.083  0.017 -0.038   -0.025 -0.079  0.105   -0.068 -0.059  0.087
 H         -0.122  0.041 -0.036   -0.020 -0.136  0.113   -0.115 -0.132  0.107
 H         -0.093  0.022 -0.040   -0.068 -0.027  0.151   -0.039 -0.026  0.165
 C         -0.026  0.031  0.006    0.032 -0.021  0.020   -0.057 -0.033  0.029
 H         -0.016  0.026  0.008    0.086 -0.075 -0.017   -0.090 -0.067 -0.052
 C          0.026 -0.006  0.002    0.017  0.048  0.012    0.011  0.077  0.001
 H          0.011 -0.005 -0.006   -0.039  0.097  0.058    0.030  0.120  0.082
 O          0.076  0.018  0.049    0.066  0.116 -0.066    0.031  0.110 -0.045
 C          0.050  0.070  0.084    0.097  0.123 -0.096   -0.019  0.028 -0.001
 H          0.068  0.093  0.114    0.086  0.214 -0.120    0.008  0.068  0.045
 O          0.067  0.078  0.101    0.187  0.069 -0.164   -0.061 -0.033 -0.108
 H          0.133  0.057  0.109    0.222  0.096 -0.203   -0.028  0.020 -0.175
 C          0.042 -0.062 -0.039    0.022 -0.005  0.025    0.024  0.090 -0.075
 H          0.055 -0.063 -0.032    0.068 -0.046 -0.012    0.010  0.047 -0.155
 H          0.079 -0.089 -0.041    0.013  0.040  0.020    0.069  0.169 -0.094
 C         -0.021  0.082  0.058    0.045  0.059 -0.022   -0.062 -0.050  0.090
 H         -0.034  0.090  0.059   -0.012  0.117  0.020   -0.029 -0.012  0.188
 C         -0.060  0.128  0.082    0.083  0.011 -0.045   -0.138 -0.168  0.107
 H         -0.053  0.125  0.084    0.135 -0.042 -0.085   -0.167 -0.212  0.011
 H         -0.104  0.136  0.060    0.049 -0.030  0.008   -0.171 -0.219  0.176
 H         -0.052  0.157  0.122    0.092  0.069 -0.079   -0.135 -0.162  0.149
 TransDip   0.003 -0.004 -0.005   -0.020  0.008  0.014    0.022  0.019  0.015

 Mode:                 4                      5                      6
 Frequency:        45.39                  58.64                  65.10
 Force Cnst:      0.0116                 0.0141                 0.0133
 Red. Mass:       9.5192                 6.9652                 5.3360
 IR Active:          YES                    YES                    YES
 IR Intens:        2.390                  0.499                  0.281
 Raman Active:       YES                    YES                    YES
               X      Y      Z        X      Y      Z        X      Y      Z
 O          0.031 -0.032 -0.047    0.045 -0.061  0.030   -0.031  0.079 -0.030
 C          0.024 -0.041  0.008    0.043 -0.074  0.061   -0.031  0.063  0.000
 H         -0.016 -0.063  0.016    0.039 -0.123  0.066   -0.042  0.017  0.007
 C         -0.020 -0.020 -0.066   -0.026 -0.034  0.018    0.029 -0.038 -0.147
 H         -0.054 -0.038 -0.071   -0.062 -0.060  0.036    0.053  0.014 -0.274
 H         -0.020 -0.041 -0.061   -0.049 -0.041  0.024    0.059 -0.159 -0.127
 O          0.039 -0.032  0.020    0.056 -0.045  0.018   -0.046  0.067 -0.025
 C          0.035 -0.023  0.024    0.057  0.010 -0.027   -0.046  0.039 -0.007
 H          0.039 -0.020  0.023    0.069  0.070 -0.037   -0.063  0.071 -0.009
 C         -0.025  0.034 -0.071   -0.028  0.033 -0.026    0.026 -0.059 -0.103
 H         -0.052  0.054 -0.058   -0.077  0.044 -0.036    0.059 -0.066 -0.095
 C          0.097  0.026  0.007    0.093  0.011  0.042   -0.081 -0.003  0.063
 O          0.474  0.270 -0.043   -0.040 -0.024  0.106   -0.127  0.013  0.111
 O         -0.285 -0.212  0.048    0.294  0.054  0.036   -0.070 -0.070  0.076
 H         -0.201 -0.155  0.031    0.309  0.054  0.087   -0.097 -0.097  0.122
 C          0.034 -0.018  0.052    0.000 -0.030  0.124   -0.005  0.093  0.063
 H          0.035  0.019  0.047   -0.119  0.043  0.142   -0.069  0.168  0.068
 O          0.033 -0.040  0.088    0.058 -0.074  0.287    0.069  0.093  0.170
 H          0.026 -0.029  0.112   -0.023 -0.053  0.257    0.058  0.095  0.165
 C          0.033 -0.023  0.061    0.010 -0.020 -0.029    0.018  0.035  0.001
 H          0.039 -0.056  0.069    0.113 -0.007 -0.053    0.070  0.016 -0.004
 O          0.035 -0.002  0.097   -0.080 -0.024 -0.074    0.027  0.034  0.004
 H          0.022  0.032  0.094   -0.193 -0.033 -0.050   -0.025  0.056  0.011
 C          0.022 -0.015  0.020   -0.019 -0.016 -0.104   -0.029  0.009 -0.042
 H         -0.018 -0.011  0.023   -0.125 -0.050 -0.086   -0.085 -0.003 -0.034
 O          0.032 -0.015 -0.029    0.010  0.008 -0.251   -0.008 -0.024 -0.109
 H          0.001  0.007  0.014   -0.038  0.007 -0.284   -0.006 -0.023 -0.104
 C         -0.052  0.024 -0.061   -0.015  0.052 -0.033   -0.035 -0.058 -0.089
 H         -0.071  0.022 -0.077   -0.010  0.061 -0.020   -0.072 -0.055 -0.112
 H         -0.055  0.024 -0.067   -0.015  0.055 -0.045   -0.041 -0.056 -0.111
 C         -0.061  0.013 -0.017   -0.014  0.054 -0.040   -0.051 -0.068 -0.011
 H         -0.092 -0.008 -0.009   -0.011  0.060 -0.041   -0.107 -0.083 -0.000
 H         -0.038  0.020  0.011   -0.012  0.049 -0.047   -0.019 -0.061  0.025
 C         -0.061  0.015 -0.022   -0.030  0.045 -0.035   -0.021 -0.058  0.005
 H         -0.101  0.009 -0.066   -0.062  0.054 -0.050   -0.027 -0.072 -0.020
 C         -0.003  0.063 -0.040   -0.009  0.063 -0.042    0.037 -0.046 -0.006
 H          0.013  0.081 -0.000   -0.004  0.068 -0.030    0.036 -0.031  0.017
 O          0.013  0.078 -0.046   -0.005  0.067 -0.049    0.075 -0.019  0.014
 C         -0.048  0.014  0.010   -0.067 -0.006  0.005    0.096  0.046  0.004
 H         -0.018  0.006  0.063   -0.041 -0.071  0.054    0.098  0.176 -0.002
 O         -0.125 -0.008 -0.042   -0.189  0.003 -0.004    0.232 -0.011 -0.061
 H         -0.110  0.020 -0.077   -0.220  0.018 -0.013    0.330  0.002 -0.100
 C          0.008  0.063 -0.093   -0.004  0.057 -0.050    0.047 -0.064 -0.062
 H          0.004  0.039 -0.136    0.007  0.041 -0.070    0.032 -0.063 -0.068
 H          0.041  0.101 -0.104   -0.002  0.079 -0.054    0.091 -0.073 -0.068
 C         -0.069 -0.017  0.045   -0.039 -0.003  0.001   -0.018 -0.011  0.065
 H         -0.024 -0.010  0.101    0.006 -0.022  0.013   -0.027  0.040  0.143
 C         -0.148 -0.080  0.071   -0.084 -0.029  0.017   -0.090 -0.060  0.090
 H         -0.189 -0.093  0.013   -0.126 -0.016  0.001   -0.083 -0.110  0.016
 H         -0.168 -0.102  0.099   -0.072 -0.028  0.018   -0.167 -0.099  0.132
 H         -0.147 -0.093  0.123   -0.089 -0.063  0.047   -0.076 -0.009  0.145
 TransDip  -0.046 -0.010  0.014   -0.022  0.004  0.000   -0.007 -0.005 -0.015

 Mode:                 7                      8                      9
 Frequency:        92.39                  97.28                 108.18
 Force Cnst:      0.0334                 0.0264                 0.0473
 Red. Mass:       6.6373                 4.7294                 6.8593
 IR Active:          YES                    YES                    YES
 IR Intens:        0.970                  0.625                  2.098
 Raman Active:       YES                    YES                    YES
               X      Y      Z        X      Y      Z        X      Y      Z
 O         -0.013  0.014 -0.058   -0.030  0.008 -0.080   -0.019  0.031 -0.026
 C          0.008 -0.025 -0.082   -0.024  0.005 -0.106    0.002 -0.003 -0.052
 H          0.032 -0.063 -0.082   -0.001 -0.037 -0.105    0.046 -0.095 -0.049
 C         -0.066  0.108  0.041    0.021  0.012 -0.035   -0.003  0.015 -0.033
 H         -0.078  0.071  0.145    0.031  0.018 -0.037   -0.001  0.022 -0.054
 H         -0.081  0.214  0.022    0.068  0.042 -0.051    0.018  0.004 -0.035
 O          0.000 -0.025 -0.126   -0.034  0.021 -0.157   -0.019  0.035 -0.170
 C         -0.007 -0.027 -0.069   -0.046  0.003 -0.081   -0.038 -0.017 -0.032
 H         -0.064 -0.019 -0.061   -0.115  0.019 -0.072   -0.135 -0.070 -0.010
 C         -0.068  0.077  0.044    0.014 -0.032  0.044   -0.010 -0.009  0.009
 H         -0.025  0.054  0.036    0.058  0.007  0.116    0.023  0.008  0.048
 C          0.090  0.018 -0.006   -0.019 -0.006  0.021    0.009  0.011 -0.021
 O          0.124  0.098  0.042   -0.034  0.066  0.097    0.060  0.053 -0.021
 O          0.189 -0.014  0.000    0.031 -0.105  0.041    0.014 -0.002 -0.020
 H          0.282  0.036  0.048    0.055 -0.105  0.116    0.057  0.024 -0.014
 C          0.034  0.001 -0.030   -0.005  0.042 -0.035   -0.009  0.047  0.045
 H          0.041  0.055 -0.039    0.011  0.117 -0.049   -0.156  0.160  0.066
 O          0.048 -0.011  0.010    0.007  0.020  0.018    0.105  0.023  0.260
 H          0.075 -0.004  0.063    0.043  0.034  0.101   -0.041  0.032  0.126
 C          0.039 -0.026  0.008    0.005 -0.002  0.029    0.015  0.025 -0.106
 H          0.028 -0.097  0.028   -0.015 -0.119  0.063    0.052  0.189 -0.156
 O          0.074  0.017  0.095    0.059  0.071  0.175   -0.027 -0.092 -0.319
 H          0.095  0.084  0.080    0.089  0.186  0.150   -0.081 -0.252 -0.281
 C          0.017 -0.021 -0.045   -0.017  0.007 -0.057    0.065  0.003  0.064
 H          0.001  0.007 -0.049   -0.047  0.044 -0.062    0.269  0.009  0.042
 O          0.027 -0.059 -0.055   -0.006 -0.026 -0.082    0.009 -0.003  0.334
 H          0.028 -0.034  0.017   -0.031  0.023  0.042    0.158 -0.104  0.143
 C         -0.058  0.069  0.043   -0.027 -0.144  0.082   -0.044 -0.074  0.033
 H         -0.096  0.093  0.046    0.002 -0.224  0.011   -0.044 -0.114 -0.013
 H         -0.010  0.095  0.038   -0.072 -0.187  0.163   -0.062 -0.093  0.072
 C         -0.054 -0.000  0.040   -0.030 -0.097  0.098   -0.050 -0.065  0.058
 H         -0.041  0.004  0.037   -0.043 -0.164  0.112   -0.067 -0.109  0.068
 H         -0.021 -0.022  0.032   -0.067 -0.039  0.159   -0.056 -0.034  0.101
 C         -0.092 -0.024  0.048    0.030 -0.038  0.022   -0.020 -0.034  0.016
 H         -0.072 -0.013  0.084    0.084 -0.084 -0.004    0.013 -0.061  0.002
 C         -0.137 -0.065  0.064    0.019  0.008  0.014   -0.021 -0.011  0.012
 H         -0.079 -0.105  0.029   -0.002  0.036  0.047   -0.020 -0.000  0.030
 O         -0.232 -0.148  0.111    0.051  0.045 -0.036   -0.013 -0.002 -0.003
 C         -0.056  0.017 -0.046   -0.011 -0.026  0.017   -0.018 -0.004  0.001
 H         -0.129  0.176 -0.188    0.009 -0.146  0.063   -0.017 -0.026  0.004
 O          0.254 -0.018 -0.043   -0.173  0.026  0.072   -0.039  0.013  0.024
 H          0.251 -0.029 -0.030   -0.212  0.008  0.102   -0.053  0.003  0.039
 C         -0.145  0.023  0.076    0.024 -0.008  0.001   -0.016 -0.006 -0.006
 H         -0.200  0.061  0.101    0.031 -0.031 -0.033   -0.027 -0.012 -0.024
 H         -0.157  0.001  0.081    0.035  0.029 -0.006   -0.003  0.014 -0.011
 C         -0.085  0.004 -0.022    0.043  0.015 -0.038   -0.011  0.010 -0.018
 H         -0.138  0.032 -0.025   -0.010 -0.003 -0.122   -0.053  0.012 -0.056
 C         -0.019  0.012 -0.050    0.156  0.106 -0.077    0.052  0.061 -0.040
 H          0.034 -0.011 -0.040    0.210  0.132  0.015    0.094  0.064  0.004
 H         -0.027  0.002 -0.038    0.199  0.141 -0.120    0.059  0.074 -0.059
 H         -0.015  0.050 -0.098    0.153  0.116 -0.158    0.054  0.084 -0.084
 TransDip  -0.014  0.028  0.001    0.009 -0.004  0.023   -0.010 -0.036 -0.027

 Mode:                10                     11                     12
 Frequency:       124.32                 143.38                 173.51
 Force Cnst:      0.0429                 0.0744                 0.0515
 Red. Mass:       4.7064                 6.1458                 2.9055
 IR Active:          YES                    YES                    YES
 IR Intens:        0.130                  3.518                  3.670
 Raman Active:       YES                    YES                    YES
               X      Y      Z        X      Y      Z        X      Y      Z
 O          0.017  0.033  0.000    0.114 -0.120 -0.133    0.010 -0.023 -0.067
 C          0.006  0.047  0.087    0.075 -0.046 -0.033   -0.001 -0.003 -0.015
 H         -0.081  0.102  0.093   -0.014 -0.038 -0.023   -0.049  0.001 -0.009
 C         -0.014 -0.010 -0.068    0.005  0.029 -0.008    0.002 -0.038 -0.085
 H         -0.013  0.004 -0.113   -0.059 -0.049  0.128   -0.023 -0.037 -0.136
 H         -0.015 -0.072 -0.055   -0.006  0.151 -0.032    0.045 -0.082 -0.085
 O          0.031  0.006  0.210    0.156  0.020  0.021    0.029  0.004  0.027
 C          0.051  0.022  0.103    0.156  0.067  0.003    0.030  0.015  0.022
 H          0.142  0.034  0.088    0.180  0.074 -0.002    0.038  0.018  0.020
 C         -0.027 -0.028 -0.039   -0.005  0.084 -0.005   -0.011 -0.038 -0.039
 H          0.015  0.012  0.035   -0.021  0.130  0.048    0.047 -0.139 -0.142
 C          0.034  0.037  0.006   -0.015 -0.051  0.012    0.005  0.002  0.009
 O          0.057 -0.031 -0.072   -0.136 -0.143  0.017   -0.004 -0.023 -0.007
 O          0.007  0.156 -0.016   -0.163 -0.130  0.027   -0.023  0.016  0.006
 H          0.005  0.172 -0.099   -0.365 -0.260  0.037   -0.051  0.001 -0.011
 C          0.057  0.013  0.028    0.027 -0.026  0.003    0.014  0.002 -0.003
 H          0.080 -0.045  0.030    0.010  0.005  0.003    0.014  0.016 -0.005
 O          0.068  0.070 -0.057   -0.010 -0.094  0.071    0.021 -0.000  0.011
 H          0.110  0.042 -0.093   -0.102 -0.063  0.062    0.005  0.001 -0.004
 C          0.061  0.009  0.017    0.010  0.034 -0.013    0.015  0.003 -0.002
 H          0.078  0.051  0.003    0.005  0.039 -0.012    0.012  0.011 -0.003
 O          0.068 -0.028 -0.044   -0.063  0.060 -0.003    0.017 -0.002 -0.011
 H          0.052 -0.071 -0.034   -0.080  0.065 -0.001    0.017 -0.009 -0.009
 C          0.016 -0.017  0.026    0.099  0.090 -0.012    0.021  0.008  0.005
 H         -0.067 -0.067  0.045    0.126  0.077 -0.012    0.011 -0.008  0.009
 O          0.048 -0.038 -0.094    0.066  0.250 -0.006    0.022  0.033 -0.019
 H          0.043 -0.054 -0.143   -0.069  0.294  0.030   -0.009  0.042 -0.013
 C         -0.110 -0.153  0.010   -0.029 -0.006  0.024   -0.028  0.120 -0.072
 H         -0.124 -0.228 -0.087   -0.043 -0.044 -0.030   -0.154  0.257 -0.002
 H         -0.148 -0.189  0.076   -0.030 -0.018  0.072    0.068  0.206 -0.219
 C         -0.132 -0.142  0.082   -0.035 -0.030  0.051   -0.030  0.006  0.041
 H         -0.179 -0.237  0.105   -0.049 -0.078  0.061   -0.113  0.014  0.052
 H         -0.129 -0.082  0.179   -0.020 -0.009  0.096    0.065 -0.025  0.070
 C         -0.077 -0.082  0.003   -0.038 -0.016  0.010   -0.028 -0.027  0.102
 H         -0.022 -0.137 -0.036   -0.033 -0.034 -0.013   -0.006 -0.016  0.135
 C         -0.046 -0.037 -0.010   -0.019  0.010  0.004   -0.065 -0.025  0.103
 H         -0.022 -0.021  0.030    0.080 -0.015  0.021   -0.173  0.026  0.120
 O         -0.031 -0.030 -0.007   -0.108 -0.077  0.054    0.010  0.089 -0.014
 C         -0.032  0.002  0.003   -0.043 -0.020 -0.002   -0.014  0.041 -0.016
 H         -0.029 -0.004  0.009   -0.070  0.008 -0.054   -0.004  0.050  0.001
 O         -0.025  0.026  0.044    0.050 -0.011  0.028   -0.057  0.001 -0.082
 H          0.028 -0.008  0.070    0.034 -0.030  0.053   -0.216  0.076 -0.129
 C         -0.031 -0.014 -0.080   -0.010  0.110 -0.072   -0.050 -0.125  0.160
 H         -0.064 -0.038 -0.141   -0.065  0.081 -0.160   -0.040 -0.034  0.318
 H          0.011  0.048 -0.096    0.031  0.201 -0.093   -0.063 -0.308  0.190
 C         -0.063  0.021 -0.032   -0.034 -0.003 -0.020   -0.010  0.001  0.034
 H         -0.145  0.036 -0.089   -0.064 -0.005 -0.054   -0.064  0.031  0.031
 C          0.017  0.135 -0.054    0.027  0.045 -0.041    0.128 -0.057 -0.034
 H          0.096  0.136  0.019    0.057  0.059  0.009    0.244 -0.136 -0.059
 H         -0.008  0.162 -0.099    0.048  0.065 -0.067    0.120 -0.116  0.051
 H          0.027  0.201 -0.099    0.025  0.051 -0.085    0.137  0.031 -0.165
 TransDip  -0.004 -0.011 -0.000   -0.055  0.023  0.003   -0.061  0.008  0.005

 Mode:                13                     14                     15
 Frequency:       181.93                 203.56                 224.71
 Force Cnst:      0.0816                 0.0926                 0.0611
 Red. Mass:       4.1854                 3.7933                 2.0548
 IR Active:          YES                    YES                    YES
 IR Intens:        2.187                 10.462                 17.313
 Raman Active:       YES                    YES                    YES
               X      Y      Z        X      Y      Z        X      Y      Z
 O         -0.015 -0.010 -0.134    0.002  0.099  0.205    0.009  0.001 -0.036
 C         -0.047 -0.008 -0.044    0.045  0.001  0.107    0.004 -0.001 -0.033
 H         -0.128  0.009 -0.034    0.163 -0.041  0.096   -0.007  0.015 -0.032
 C         -0.002  0.027 -0.097   -0.005 -0.043 -0.012    0.001  0.084  0.060
 H         -0.048  0.002 -0.102   -0.018 -0.002 -0.177    0.048  0.068  0.204
 H          0.053  0.039 -0.110   -0.031 -0.254  0.039   -0.075  0.221  0.046
 O         -0.050 -0.043  0.054   -0.011  0.000 -0.029   -0.004 -0.014 -0.002
 C         -0.066 -0.028  0.069    0.007 -0.020 -0.082   -0.012 -0.008  0.020
 H         -0.069 -0.026  0.069    0.030 -0.033 -0.083   -0.025 -0.010  0.022
 C          0.012  0.113 -0.059    0.001  0.043 -0.095    0.025  0.025 -0.010
 H         -0.046  0.158 -0.028   -0.069  0.043 -0.128    0.029 -0.011 -0.056
 C         -0.023  0.018  0.029    0.018 -0.036 -0.046   -0.005  0.001  0.012
 O          0.022  0.005 -0.015   -0.002  0.014  0.014    0.003 -0.007 -0.001
 O         -0.023  0.097  0.015    0.073 -0.127 -0.031   -0.015  0.023  0.009
 H          0.019  0.136 -0.041    0.091 -0.133  0.052   -0.012  0.029 -0.011
 C         -0.033  0.004  0.001    0.006 -0.034  0.044   -0.008  0.006 -0.015
 H         -0.027  0.057 -0.008    0.024 -0.145  0.054   -0.009  0.037 -0.019
 O         -0.070 -0.058  0.063   -0.022  0.013 -0.088   -0.051 -0.057  0.037
 H         -0.156 -0.027  0.058    0.082 -0.013 -0.051   -0.147 -0.026  0.023
 C         -0.037 -0.007  0.021   -0.013  0.002  0.011   -0.010  0.007  0.001
 H         -0.041  0.013  0.016    0.023 -0.006  0.006   -0.022  0.012  0.002
 O          0.005 -0.043 -0.016   -0.121  0.034  0.019    0.041 -0.013 -0.008
 H         -0.025 -0.060 -0.007   -0.159  0.039  0.025    0.049 -0.016 -0.009
 C         -0.083 -0.049  0.039    0.011  0.021 -0.029   -0.023 -0.011  0.015
 H         -0.135 -0.078  0.051    0.055  0.080 -0.045   -0.040 -0.023  0.018
 O         -0.060 -0.104 -0.027   -0.003  0.009  0.052   -0.019 -0.010 -0.014
 H         -0.020 -0.131 -0.078    0.052 -0.018  0.011   -0.035 -0.001  0.001
 C          0.015  0.069 -0.042   -0.016  0.091 -0.102    0.054  0.094 -0.030
 H         -0.023  0.067 -0.069   -0.161  0.186 -0.094   -0.077  0.210  0.014
 H          0.042  0.078 -0.023    0.076  0.161 -0.191    0.176  0.180 -0.126
 C          0.020  0.025  0.034   -0.037 -0.062  0.057    0.045 -0.080  0.042
 H         -0.045  0.016  0.046   -0.149 -0.140  0.087    0.004 -0.168  0.063
 H          0.066  0.025  0.071    0.097 -0.061  0.166    0.158 -0.084  0.127
 C          0.037  0.015  0.060   -0.053 -0.069  0.052   -0.024 -0.087 -0.006
 H          0.008  0.012  0.031   -0.061 -0.093  0.008   -0.023 -0.105 -0.034
 C          0.071  0.065  0.044    0.009  0.010  0.026   -0.004 -0.030 -0.015
 H          0.197  0.047  0.087    0.068  0.037  0.105   -0.034  0.007  0.029
 O         -0.038 -0.031  0.075   -0.001  0.008  0.009    0.069  0.033 -0.063
 C          0.004 -0.034  0.029   -0.011 -0.008  0.018    0.014 -0.026  0.005
 H         -0.015 -0.031 -0.006   -0.003  0.013  0.030    0.036 -0.031  0.046
 O          0.044 -0.040  0.031   -0.002 -0.020 -0.000   -0.030 -0.011  0.007
 H         -0.018 -0.031  0.035    0.166 -0.045 -0.012    0.633 -0.149  0.007
 C          0.082  0.174 -0.102    0.031  0.066 -0.104   -0.017 -0.019 -0.001
 H          0.018  0.122 -0.230   -0.028  0.035 -0.193   -0.034 -0.000  0.016
 H          0.193  0.279 -0.135    0.121  0.142 -0.129   -0.042 -0.024  0.004
 C          0.052 -0.033  0.036   -0.038 -0.024  0.028   -0.029 -0.033 -0.003
 H          0.047 -0.043  0.013   -0.113 -0.002 -0.009   -0.080 -0.020 -0.033
 C          0.198 -0.079 -0.032    0.102  0.032 -0.027   -0.044  0.103  0.020
 H          0.227 -0.065  0.016    0.241 -0.016  0.020    0.016  0.099  0.070
 H          0.325 -0.081 -0.004    0.075  0.020 -0.014   -0.146  0.135 -0.046
 H          0.177 -0.136 -0.186    0.116  0.143 -0.143   -0.022  0.203  0.072
 TransDip  -0.013  0.042 -0.017    0.087 -0.055 -0.012    0.126 -0.031  0.029

 Mode:                16                     17                     18
 Frequency:       228.11                 232.44                 248.57
 Force Cnst:      0.0357                 0.1191                 0.0470
 Red. Mass:       1.1654                 3.7398                 1.2922
 IR Active:          YES                    YES                    YES
 IR Intens:       70.524                 15.213                 46.541
 Raman Active:       YES                    YES                    YES
               X      Y      Z        X      Y      Z        X      Y      Z
 O         -0.004 -0.008 -0.001   -0.036  0.049  0.049   -0.008 -0.031 -0.023
 C         -0.004 -0.001  0.005   -0.026  0.036  0.005   -0.019 -0.002 -0.004
 H         -0.009 -0.004  0.005    0.009  0.060 -0.003   -0.038  0.005 -0.002
 C         -0.006 -0.020 -0.016   -0.008 -0.004 -0.006   -0.015 -0.008  0.009
 H         -0.020 -0.020 -0.044    0.003  0.020 -0.063   -0.018 -0.018  0.036
 H          0.013 -0.046 -0.014   -0.003 -0.060  0.005   -0.016  0.023  0.002
 O          0.003  0.004  0.003   -0.030  0.001  0.011   -0.001  0.000  0.014
 C          0.006  0.003 -0.003    0.001 -0.071  0.020    0.002  0.002 -0.001
 H          0.010  0.006 -0.004    0.006 -0.101  0.023    0.012  0.013 -0.004
 C         -0.013 -0.010  0.004   -0.005  0.001 -0.013   -0.016 -0.005  0.011
 H         -0.008 -0.011  0.005   -0.017  0.008 -0.009   -0.025  0.008  0.024
 C          0.002 -0.000 -0.002    0.024 -0.073 -0.011   -0.000  0.001 -0.000
 O         -0.000 -0.000 -0.001    0.067 -0.061 -0.027    0.003  0.002 -0.002
 O          0.002 -0.003 -0.002    0.068 -0.057 -0.014    0.001  0.004 -0.001
 H         -0.001 -0.006  0.000    0.129 -0.020 -0.006    0.002  0.005 -0.003
 C          0.003 -0.002  0.002   -0.064  0.038 -0.025   -0.006 -0.004 -0.007
 H          0.000 -0.006  0.003   -0.121  0.053 -0.010   -0.022  0.003 -0.004
 O          0.023  0.020 -0.007   -0.005  0.063  0.033    0.057  0.048 -0.006
 H          0.065  0.010  0.008   -0.028  0.055 -0.014    0.163  0.025  0.041
 C          0.004 -0.005 -0.003   -0.061 -0.066 -0.014   -0.005 -0.022 -0.013
 H          0.007 -0.008 -0.002   -0.091 -0.078 -0.004   -0.006 -0.037 -0.008
 O         -0.012  0.003  0.003    0.185 -0.122 -0.004   -0.030 -0.000  0.013
 H         -0.011  0.005  0.002    0.292 -0.120 -0.026   -0.029  0.019  0.010
 C          0.009  0.002 -0.005   -0.055 -0.049  0.022    0.005 -0.005 -0.013
 H          0.015  0.003 -0.006   -0.052 -0.085  0.027    0.023 -0.012 -0.013
 O          0.007  0.007  0.003   -0.112  0.252 -0.036   -0.003  0.011  0.010
 H          0.008  0.006 -0.001   -0.522  0.477  0.331   -0.007  0.013  0.013
 C         -0.021 -0.008  0.005   -0.006 -0.004 -0.012   -0.005 -0.019  0.011
 H         -0.004 -0.020  0.003   -0.003 -0.010 -0.017    0.046 -0.050  0.012
 H         -0.037 -0.018  0.012   -0.013 -0.009 -0.007   -0.037 -0.043  0.040
 C         -0.018  0.017 -0.002   -0.007  0.004 -0.006    0.002  0.033 -0.039
 H         -0.013  0.025 -0.003   -0.014  0.011 -0.006    0.035  0.097 -0.054
 H         -0.035  0.022 -0.009   -0.008  0.003 -0.008   -0.035  0.010 -0.104
 C         -0.002  0.021  0.000    0.000  0.003  0.004   -0.000  0.014  0.002
 H         -0.006  0.022 -0.001   -0.004  0.003  0.001   -0.018  0.033  0.014
 C         -0.008  0.015 -0.000    0.008  0.006  0.001   -0.000  0.006  0.000
 H         -0.028  0.020 -0.005    0.020  0.005  0.006    0.001  0.009  0.003
 O         -0.006  0.025 -0.014    0.001 -0.002  0.007   -0.002  0.009 -0.004
 C         -0.021 -0.001 -0.004    0.002  0.001  0.005   -0.014 -0.008  0.007
 H         -0.019 -0.009  0.000    0.002  0.001  0.005   -0.012 -0.029  0.013
 O         -0.017  0.027  0.032    0.005  0.000  0.007   -0.028  0.018  0.041
 H          0.651 -0.132  0.054   -0.023  0.005  0.008    0.498 -0.109  0.059
 C         -0.007 -0.008  0.019    0.009  0.013 -0.022   -0.002  0.010 -0.008
 H          0.011 -0.004  0.037    0.003  0.002 -0.044    0.002 -0.004 -0.029
 H         -0.015 -0.030  0.024    0.028  0.032 -0.028    0.006  0.030 -0.013
 C         -0.002 -0.006 -0.001    0.003 -0.001  0.006   -0.000 -0.004  0.005
 H          0.019 -0.015  0.005    0.004 -0.000  0.008    0.001 -0.002  0.010
 C          0.024 -0.059 -0.019    0.022 -0.016 -0.003    0.034 -0.052 -0.016
 H         -0.239  0.176  0.125    0.019 -0.011  0.001    0.346 -0.343 -0.211
 H          0.405  0.063 -0.123    0.049 -0.017  0.004   -0.327 -0.231  0.175
 H         -0.060 -0.474 -0.083    0.017 -0.034 -0.027    0.118  0.385 -0.038
 TransDip   0.243 -0.114  0.009   -0.117  0.004  0.044    0.195 -0.099  0.005

 Mode:                19                     20                     21
 Frequency:       256.44                 270.94                 277.06
 Force Cnst:      0.1246                 0.1788                 0.1357
 Red. Mass:       3.2150                 4.1342                 3.0013
 IR Active:          YES                    YES                    YES
 IR Intens:        0.614                  0.942                 13.746
 Raman Active:       YES                    YES                    YES
               X      Y      Z        X      Y      Z        X      Y      Z
 O         -0.017 -0.068 -0.108   -0.007 -0.104  0.087   -0.005 -0.063  0.053
 C         -0.066  0.011 -0.016   -0.000 -0.065 -0.006    0.001 -0.044 -0.007
 H         -0.152  0.061 -0.011    0.086 -0.115 -0.012    0.053 -0.057 -0.013
 C         -0.021  0.033  0.025   -0.004 -0.161  0.025   -0.058  0.021  0.135
 H          0.000  0.005  0.163   -0.086 -0.170 -0.106    0.022  0.005  0.342
 H         -0.053  0.183 -0.001    0.073 -0.286  0.036   -0.237  0.186  0.135
 O         -0.020 -0.023  0.098    0.006  0.021 -0.145    0.003 -0.001 -0.076
 C         -0.004 -0.019 -0.001   -0.028  0.035  0.015   -0.018  0.024  0.003
 H          0.068  0.017 -0.017   -0.148  0.052  0.029   -0.082  0.049  0.008
 C          0.001  0.015 -0.001   -0.025 -0.018  0.038   -0.024 -0.023 -0.051
 H         -0.017  0.008 -0.019   -0.119  0.010  0.028   -0.085 -0.030 -0.089
 C          0.007 -0.024 -0.010   -0.041  0.071  0.051   -0.027  0.048  0.031
 O          0.027 -0.013 -0.014   -0.040  0.051  0.029   -0.029  0.038  0.020
 O          0.035 -0.026 -0.012   -0.098  0.150  0.041   -0.063  0.096  0.025
 H          0.060 -0.013  0.002   -0.126  0.151 -0.050   -0.084  0.094 -0.032
 C         -0.035 -0.007 -0.029    0.004 -0.045 -0.007    0.005 -0.042 -0.017
 H         -0.097  0.023 -0.019   -0.007 -0.054 -0.002   -0.016 -0.042 -0.012
 O          0.163  0.150 -0.008    0.091  0.030 -0.028    0.074  0.003 -0.009
 H          0.525  0.081  0.185    0.163 -0.009 -0.065    0.116 -0.020 -0.031
 C         -0.048 -0.077 -0.044    0.022 -0.050 -0.009    0.012 -0.041 -0.023
 H         -0.046 -0.140 -0.027   -0.003 -0.053 -0.003   -0.009 -0.059 -0.013
 O         -0.148  0.007  0.056    0.056 -0.051  0.008    0.019 -0.023  0.015
 H         -0.207  0.097  0.053    0.199 -0.081 -0.016    0.126 -0.025 -0.006
 C         -0.018 -0.034 -0.045    0.031 -0.008 -0.003    0.022 -0.007 -0.018
 H          0.052 -0.053 -0.047    0.017 -0.040  0.006    0.033 -0.028 -0.014
 O         -0.052  0.023  0.057    0.036  0.022 -0.048    0.020  0.013 -0.019
 H         -0.043  0.006  0.017   -0.084  0.130  0.180   -0.059  0.095  0.164
 C          0.033  0.047 -0.012   -0.005  0.037  0.021    0.009  0.031 -0.075
 H         -0.025  0.105  0.016    0.016  0.068  0.070   -0.084  0.114 -0.042
 H          0.095  0.089 -0.053   -0.004  0.047 -0.014    0.076  0.086 -0.154
 C          0.034 -0.030  0.019    0.008  0.053 -0.018   -0.013 -0.064  0.002
 H          0.012 -0.065  0.029    0.034  0.128 -0.035   -0.063 -0.119  0.019
 H          0.083 -0.031  0.057    0.000  0.011 -0.090    0.062 -0.061  0.068
 C          0.011 -0.031  0.003   -0.021  0.010  0.037   -0.028 -0.053 -0.011
 H          0.010 -0.039 -0.009   -0.071  0.036  0.035   -0.004 -0.076 -0.027
 C          0.017 -0.005  0.002    0.017  0.035  0.030   -0.009 -0.033 -0.025
 H          0.024  0.001  0.018    0.056  0.042  0.064   -0.000 -0.022 -0.001
 O          0.036  0.001 -0.004   -0.026  0.013  0.022    0.044 -0.010 -0.011
 C          0.028 -0.017  0.009   -0.030 -0.058  0.019    0.035  0.066  0.006
 H          0.034 -0.000  0.018   -0.025  0.006  0.020    0.043  0.037  0.023
 O          0.021 -0.050 -0.042   -0.008 -0.148 -0.126    0.031  0.128  0.115
 H         -0.289  0.044 -0.075    0.172 -0.097 -0.226   -0.358  0.140  0.194
 C          0.008  0.012 -0.008    0.039  0.053 -0.026   -0.016 -0.020 -0.088
 H         -0.005  0.010 -0.021    0.046 -0.007 -0.121   -0.041 -0.043 -0.144
 H          0.010  0.025 -0.011    0.077  0.146 -0.046    0.019  0.037 -0.102
 C          0.010 -0.019  0.011   -0.030 -0.049  0.033   -0.011  0.034  0.003
 H         -0.001 -0.024 -0.012   -0.041 -0.087 -0.048   -0.045  0.091  0.071
 C         -0.015  0.081  0.036    0.020  0.146  0.035    0.032 -0.124 -0.033
 H         -0.145  0.233  0.167    0.059  0.215  0.187   -0.024 -0.121 -0.084
 H          0.121  0.194 -0.103    0.018  0.236 -0.098    0.169 -0.163  0.051
 H         -0.046 -0.094  0.074    0.025  0.169  0.031    0.004 -0.242 -0.123
 TransDip  -0.008  0.023  0.008    0.021 -0.000  0.023   -0.117 -0.000  0.021

 Mode:                22                     23                     24
 Frequency:       290.37                 293.98                 316.92
 Force Cnst:      0.1576                 0.1397                 0.2422
 Red. Mass:       3.1733                 2.7433                 4.0937
 IR Active:          YES                    YES                    YES
 IR Intens:        8.721                  5.162                  0.836
 Raman Active:       YES                    YES                    YES
               X      Y      Z        X      Y      Z        X      Y      Z
 O          0.006 -0.031  0.012    0.016 -0.036  0.024   -0.035  0.225  0.041
 C          0.002  0.015  0.018    0.006 -0.004  0.008    0.052 -0.022 -0.034
 H         -0.037  0.127  0.012   -0.003  0.084  0.001    0.105  0.007 -0.044
 C         -0.042  0.031  0.076    0.054 -0.115 -0.064    0.010  0.139 -0.077
 H          0.026  0.023  0.237   -0.056 -0.116 -0.273    0.062  0.195 -0.165
 H         -0.174  0.160  0.074    0.211 -0.300 -0.055    0.013  0.048 -0.057
 O         -0.002 -0.033  0.151   -0.010 -0.041  0.100   -0.020 -0.103  0.003
 C          0.010  0.047 -0.066   -0.011  0.032 -0.043   -0.023 -0.019  0.020
 H          0.151  0.111 -0.096    0.075  0.102 -0.066   -0.068  0.054  0.015
 C         -0.029 -0.036 -0.031    0.026  0.018  0.037    0.021  0.040 -0.036
 H         -0.040 -0.021 -0.016   -0.003  0.008  0.009    0.116  0.029 -0.003
 C         -0.012  0.038 -0.054   -0.023  0.042 -0.023   -0.007  0.005  0.059
 O         -0.054  0.079  0.009   -0.046  0.070  0.015    0.018 -0.026  0.012
 O          0.026 -0.050 -0.043   -0.006  0.008 -0.020   -0.058  0.103  0.046
 H          0.014 -0.074  0.036   -0.012 -0.001  0.007   -0.067  0.118 -0.057
 C         -0.011  0.001 -0.057   -0.017 -0.020 -0.060    0.070 -0.108 -0.071
 H         -0.090  0.014 -0.037   -0.103 -0.010 -0.039    0.028 -0.097 -0.062
 O         -0.009 -0.061  0.060    0.038 -0.033  0.040    0.099 -0.166  0.025
 H         -0.215 -0.031 -0.079   -0.030 -0.026 -0.014    0.066 -0.143  0.057
 C          0.009  0.025 -0.097   -0.011 -0.019 -0.094    0.008 -0.070 -0.070
 H         -0.011 -0.041 -0.077   -0.034 -0.092 -0.071   -0.017 -0.124 -0.050
 O          0.106  0.069  0.008    0.058  0.037  0.024   -0.140  0.029  0.040
 H          0.318  0.113 -0.041    0.251  0.092 -0.023   -0.012  0.068  0.008
 C          0.001  0.024 -0.094   -0.015 -0.003 -0.087    0.024 -0.035 -0.053
 H          0.099  0.053 -0.110    0.074  0.000 -0.096    0.076 -0.085 -0.047
 O         -0.015 -0.052  0.070   -0.038 -0.036  0.054    0.003  0.043 -0.014
 H          0.038  0.008  0.278   -0.047  0.059  0.321   -0.232  0.292  0.541
 C         -0.021 -0.061 -0.035    0.013  0.079  0.033   -0.009 -0.065 -0.007
 H          0.066 -0.121 -0.044   -0.091  0.168  0.063    0.058 -0.176 -0.090
 H         -0.102 -0.112  0.005    0.104  0.145 -0.044   -0.082 -0.130  0.105
 C         -0.029  0.051 -0.097    0.020 -0.043  0.106   -0.011  0.011 -0.020
 H          0.017  0.233 -0.134   -0.034 -0.236  0.147   -0.009  0.043 -0.025
 H         -0.081 -0.028 -0.263    0.082  0.038  0.285   -0.054  0.016 -0.046
 C         -0.039 -0.009  0.049    0.028  0.016 -0.046    0.023  0.016  0.004
 H         -0.078  0.040  0.089    0.061 -0.036 -0.095    0.029  0.026  0.025
 C         -0.015 -0.021  0.036    0.018  0.033 -0.036   -0.004 -0.009  0.013
 H         -0.021  0.005  0.074    0.038  0.004 -0.072   -0.030 -0.010 -0.005
 O          0.036  0.033  0.013   -0.058 -0.037 -0.005    0.013  0.010 -0.000
 C          0.001  0.003  0.041   -0.015 -0.005 -0.043    0.007 -0.009  0.004
 H          0.022  0.052  0.072   -0.039 -0.045 -0.080    0.007 -0.013  0.005
 O         -0.001 -0.056 -0.053   -0.001  0.051  0.044   -0.008 -0.020 -0.017
 H          0.004  0.002 -0.120    0.020 -0.010  0.109    0.052 -0.017 -0.035
 C         -0.010 -0.025 -0.057    0.026  0.031  0.044   -0.019 -0.014  0.040
 H         -0.040 -0.053 -0.125    0.068  0.040  0.087   -0.036  0.041  0.121
 H          0.061  0.034 -0.078   -0.039 -0.002  0.059   -0.024 -0.105  0.054
 C         -0.034 -0.019  0.064    0.022  0.019 -0.066    0.023 -0.001  0.005
 H         -0.060 -0.018  0.037    0.045  0.016 -0.046    0.041 -0.015 -0.001
 C          0.076  0.026  0.027   -0.075 -0.021 -0.037    0.004  0.009  0.018
 H          0.099  0.072  0.125   -0.090 -0.066 -0.126   -0.001  0.010  0.016
 H          0.181  0.065 -0.010   -0.174 -0.058 -0.001   -0.015  0.012  0.010
 H          0.060 -0.022 -0.082   -0.059  0.030  0.060    0.007  0.016  0.041
 TransDip  -0.001  0.077 -0.055    0.050  0.015 -0.050    0.000  0.021  0.020

 Mode:                25                     26                     27
 Frequency:       328.98                 354.37                 362.10
 Force Cnst:      0.0944                 0.2185                 0.2702
 Red. Mass:       1.4811                 2.9535                 3.4971
 IR Active:          YES                    YES                    YES
 IR Intens:       10.672                  2.486                  6.913
 Raman Active:       YES                    YES                    YES
               X      Y      Z        X      Y      Z        X      Y      Z
 O         -0.008 -0.021 -0.045    0.000 -0.010 -0.024   -0.006  0.030 -0.066
 C         -0.029  0.001  0.023   -0.004 -0.042  0.048   -0.005 -0.042  0.036
 H         -0.071 -0.050  0.034   -0.043 -0.095  0.058   -0.074 -0.100  0.052
 C         -0.016  0.009 -0.007   -0.064  0.064  0.028    0.011  0.005 -0.091
 H         -0.016 -0.002  0.029    0.014  0.054  0.214   -0.089 -0.007 -0.244
 H         -0.015  0.050 -0.016   -0.222  0.207  0.029    0.192 -0.103 -0.104
 O         -0.009  0.022  0.001   -0.015 -0.024  0.018   -0.026 -0.048  0.044
 C         -0.005 -0.002 -0.004   -0.016  0.014 -0.040   -0.024  0.007 -0.039
 H          0.008 -0.037 -0.001    0.020 -0.021 -0.041    0.026 -0.042 -0.040
 C         -0.009  0.008  0.002   -0.023  0.005 -0.095   -0.010  0.060  0.089
 H         -0.009  0.007  0.001   -0.025 -0.018 -0.124    0.029  0.079  0.134
 C         -0.005 -0.007 -0.022   -0.043  0.052 -0.056   -0.054  0.057 -0.070
 O         -0.005  0.012 -0.005   -0.081  0.123  0.026   -0.096  0.145  0.030
 O          0.023 -0.036 -0.018    0.003 -0.017 -0.048    0.008 -0.027 -0.061
 H          0.051 -0.026  0.016    0.014 -0.022  0.014    0.034 -0.025  0.017
 C          0.009  0.002  0.056    0.050 -0.046  0.070    0.082 -0.057  0.079
 H          0.049 -0.014  0.049    0.111 -0.095  0.060    0.176 -0.099  0.058
 O          0.026  0.041  0.002    0.011 -0.026 -0.040    0.028 -0.052 -0.044
 H         -0.300 -0.007 -0.503    0.171 -0.031  0.123    0.189 -0.052  0.137
 C          0.010  0.018  0.058    0.034 -0.021  0.068    0.046 -0.022  0.095
 H          0.002  0.079  0.044    0.082  0.008  0.051    0.102  0.023  0.072
 O         -0.085 -0.005 -0.018    0.053 -0.086 -0.020    0.029 -0.101 -0.027
 H          0.343 -0.231 -0.066   -0.142 -0.107  0.022   -0.211 -0.145  0.027
 C          0.009  0.020  0.035   -0.003  0.018  0.013   -0.008  0.021  0.028
 H         -0.043  0.055  0.030   -0.019  0.076  0.003   -0.039  0.093  0.016
 O          0.047 -0.048 -0.050   -0.011  0.057  0.009   -0.012  0.068  0.002
 H         -0.124  0.214  0.587   -0.020  0.008 -0.137   -0.072  0.062 -0.056
 C          0.002  0.007  0.002   -0.035 -0.039 -0.089    0.024  0.033  0.100
 H         -0.005  0.012  0.004   -0.050 -0.102 -0.170    0.053  0.054  0.143
 H          0.015  0.013  0.005   -0.080 -0.075 -0.034    0.087  0.059  0.126
 C          0.006 -0.006  0.006   -0.054  0.004  0.075    0.062 -0.028 -0.086
 H          0.000 -0.022  0.009   -0.218 -0.194  0.133    0.232  0.169 -0.146
 H          0.009  0.003  0.021   -0.050  0.145  0.304    0.044 -0.162 -0.315
 C          0.013  0.001 -0.006    0.088  0.100 -0.039   -0.047 -0.112  0.024
 H          0.016 -0.004 -0.011    0.114  0.057 -0.077   -0.058 -0.077  0.064
 C          0.006  0.004 -0.003    0.038  0.065 -0.023   -0.029 -0.070  0.021
 H          0.005  0.001 -0.009    0.022  0.017 -0.110   -0.026 -0.027  0.095
 O          0.007 -0.000 -0.003   -0.022 -0.005  0.037    0.062  0.008 -0.056
 C          0.007 -0.008 -0.000    0.003 -0.048  0.007    0.028  0.025 -0.007
 H          0.005 -0.015 -0.002   -0.017 -0.080 -0.026    0.047  0.030  0.027
 O          0.003 -0.005  0.005   -0.000 -0.069 -0.018    0.012  0.053  0.034
 H          0.008 -0.009  0.008    0.096 -0.067 -0.043   -0.112  0.048  0.069
 C         -0.002  0.006  0.009    0.015 -0.019  0.052   -0.045  0.046  0.003
 H          0.003  0.011  0.021    0.087  0.057  0.229   -0.130  0.022 -0.097
 H         -0.010 -0.007  0.013   -0.007 -0.240  0.089   -0.056  0.182 -0.016
 C          0.014 -0.003 -0.003    0.093  0.007 -0.018   -0.045 -0.021  0.012
 H          0.021 -0.008 -0.005    0.190 -0.062 -0.039   -0.126  0.038  0.033
 C         -0.002  0.002  0.005    0.007  0.008  0.025   -0.006 -0.004 -0.003
 H         -0.005  0.001  0.000   -0.007 -0.016 -0.025   -0.008  0.023  0.038
 H         -0.017  0.003  0.001   -0.083 -0.006  0.029    0.044  0.017 -0.025
 H          0.001  0.009  0.023    0.021  0.053  0.118   -0.014 -0.035 -0.040
 TransDip  -0.051  0.017  0.090    0.023 -0.030  0.034   -0.035 -0.025  0.073

 Mode:                28                     29                     30
 Frequency:       381.33                 389.06                 411.69
 Force Cnst:      0.2186                 0.1528                 0.3509
 Red. Mass:       2.5514                 1.7131                 3.5138
 IR Active:          YES                    YES                    YES
 IR Intens:       44.714                 89.009                  8.356
 Raman Active:       YES                    YES                    YES
               X      Y      Z        X      Y      Z        X      Y      Z
 O          0.073 -0.029 -0.013    0.015 -0.013  0.000   -0.072 -0.014  0.019
 C          0.048 -0.009  0.007    0.017 -0.006  0.001   -0.067  0.017  0.028
 H          0.053 -0.026  0.010    0.018 -0.011  0.002   -0.083  0.016  0.029
 C          0.078 -0.001  0.012   -0.013 -0.002  0.009   -0.139 -0.032 -0.035
 H          0.120 -0.000  0.089   -0.035 -0.014  0.007   -0.221 -0.055 -0.116
 H          0.012  0.062  0.011    0.001 -0.003  0.006   -0.101 -0.129 -0.023
 O          0.008 -0.019 -0.009    0.009 -0.008 -0.003    0.012  0.083  0.001
 C         -0.016 -0.011  0.000    0.000 -0.000  0.006    0.041  0.035 -0.010
 H         -0.016 -0.026  0.003   -0.004 -0.002  0.007    0.054  0.072 -0.018
 C          0.083 -0.045 -0.059   -0.025  0.016  0.038   -0.116  0.096 -0.057
 H          0.088 -0.052 -0.065   -0.016  0.018  0.044   -0.186  0.109 -0.073
 C         -0.003  0.006 -0.008    0.013 -0.008  0.006    0.013 -0.008  0.013
 O         -0.015  0.015  0.007    0.011 -0.024 -0.005    0.025 -0.028 -0.011
 O         -0.005 -0.003 -0.005    0.001 -0.006  0.008    0.005  0.007  0.011
 H          0.002  0.000 -0.003   -0.004 -0.009  0.003   -0.010 -0.001  0.001
 C          0.011  0.021  0.029    0.002  0.027  0.014   -0.069  0.001  0.003
 H          0.043  0.008  0.022    0.028  0.026  0.008   -0.104 -0.008  0.014
 O         -0.037  0.024 -0.031   -0.066  0.006 -0.027   -0.098 -0.002  0.001
 H          0.330  0.041  0.422    0.373  0.045  0.574    0.123  0.026  0.327
 C         -0.008  0.034  0.026    0.009  0.053 -0.002    0.003 -0.035 -0.051
 H          0.020  0.072  0.013    0.033  0.091 -0.014    0.013 -0.066 -0.042
 O         -0.003 -0.003 -0.040    0.018  0.035 -0.051    0.030 -0.016  0.002
 H         -0.095 -0.026 -0.018   -0.119  0.051 -0.027   -0.027  0.057  0.002
 C         -0.051  0.001  0.021   -0.009  0.013  0.010    0.092 -0.008 -0.047
 H         -0.093  0.028  0.019   -0.034  0.030  0.010    0.146 -0.017 -0.047
 O         -0.043 -0.054 -0.016    0.012 -0.054 -0.023    0.112 -0.026 -0.007
 H         -0.168  0.149  0.482   -0.120  0.170  0.529    0.076  0.056  0.200
 C          0.103 -0.066 -0.053   -0.069  0.038  0.036    0.018 -0.034 -0.056
 H          0.153 -0.132 -0.092   -0.100  0.076  0.058    0.057 -0.119 -0.125
 H          0.011 -0.123 -0.018   -0.032  0.067 -0.003    0.057 -0.060  0.129
 C          0.072  0.015  0.026   -0.060  0.004 -0.011    0.053 -0.076 -0.053
 H          0.013  0.063  0.026   -0.015 -0.032 -0.011    0.005  0.030 -0.064
 H          0.104 -0.018  0.000   -0.087  0.029  0.005    0.071 -0.122 -0.111
 C          0.007 -0.013  0.087   -0.027  0.020 -0.059    0.106 -0.080  0.056
 H          0.034  0.016  0.151   -0.055  0.005 -0.104    0.188 -0.082  0.120
 C         -0.043 -0.012  0.090    0.025  0.006 -0.067   -0.023 -0.013  0.097
 H         -0.038  0.023  0.141    0.021 -0.020 -0.106   -0.026  0.025  0.155
 O         -0.114  0.011  0.037    0.066 -0.011 -0.017   -0.009  0.027 -0.032
 C         -0.049  0.049 -0.048    0.019 -0.021  0.038    0.043 -0.026 -0.062
 H         -0.080  0.048 -0.104    0.046 -0.005  0.084   -0.003 -0.111 -0.133
 O         -0.053  0.074 -0.041    0.030 -0.049  0.018   -0.003  0.043  0.026
 H          0.098  0.034 -0.030   -0.063 -0.011 -0.004   -0.006 -0.024  0.102
 C          0.026 -0.040 -0.050   -0.008  0.008  0.027   -0.063  0.088  0.048
 H         -0.028 -0.060 -0.121    0.034  0.022  0.079   -0.153  0.139  0.077
 H          0.154  0.009 -0.078   -0.102 -0.026  0.047    0.024  0.012  0.046
 C         -0.005  0.024 -0.009   -0.025 -0.007  0.010    0.140 -0.029 -0.024
 H         -0.040  0.054  0.011   -0.006 -0.026 -0.004    0.135 -0.016 -0.001
 C         -0.042  0.013  0.002    0.028 -0.011 -0.014   -0.016  0.016  0.069
 H         -0.091  0.031 -0.012    0.074 -0.029 -0.001   -0.117  0.058  0.047
 H         -0.056  0.021 -0.012    0.060 -0.024  0.010   -0.131  0.056 -0.012
 H         -0.044 -0.013  0.062    0.026  0.002 -0.091   -0.003  0.014  0.288
 TransDip   0.113  0.012  0.181   -0.017  0.124  0.275    0.001 -0.007  0.092

 Mode:                31                     32                     33
 Frequency:       421.33                 433.62                 461.53
 Force Cnst:      0.4690                 0.5093                 0.1529
 Red. Mass:       4.4842                 4.5973                 1.2182
 IR Active:          YES                    YES                    YES
 IR Intens:        5.562                  2.529                132.803
 Raman Active:       YES                    YES                    YES
               X      Y      Z        X      Y      Z        X      Y      Z
 O         -0.079  0.055 -0.031    0.178 -0.014 -0.002   -0.006  0.019  0.016
 C         -0.093  0.107 -0.007    0.106  0.029  0.076    0.002  0.006 -0.022
 H         -0.151  0.175 -0.008    0.139 -0.035  0.078    0.021  0.038 -0.028
 C          0.063  0.023  0.012    0.077  0.068 -0.040    0.006  0.008 -0.003
 H          0.171  0.078  0.033    0.003  0.013 -0.008    0.006  0.014 -0.023
 H          0.062  0.088 -0.001    0.056  0.047 -0.030    0.010 -0.013  0.001
 O         -0.006  0.165  0.045    0.109  0.105 -0.056    0.020 -0.001  0.003
 C          0.045  0.030 -0.003    0.080  0.035 -0.050    0.014  0.006  0.023
 H          0.107  0.031 -0.013    0.112  0.126 -0.068    0.015 -0.042  0.030
 C          0.063 -0.118  0.048    0.060  0.136 -0.045    0.006  0.008 -0.004
 H          0.096 -0.125  0.051    0.118  0.130 -0.021    0.009  0.007 -0.004
 C         -0.043  0.005 -0.026    0.033  0.039  0.007    0.006  0.016 -0.019
 O         -0.016  0.062  0.002   -0.025  0.027  0.034   -0.019  0.018 -0.001
 O          0.019 -0.000 -0.030   -0.035  0.055  0.006    0.008 -0.020 -0.016
 H          0.088  0.038 -0.004   -0.169 -0.018 -0.049   -0.028 -0.051  0.021
 C         -0.066 -0.014 -0.028   -0.095  0.008  0.052   -0.031 -0.016 -0.042
 H         -0.066  0.026 -0.033   -0.186 -0.083  0.090   -0.043  0.015 -0.039
 O         -0.102 -0.067  0.024   -0.076  0.086 -0.004    0.001 -0.018  0.007
 H         -0.019 -0.012  0.278   -0.108  0.040 -0.178    0.275 -0.012  0.326
 C          0.005 -0.152 -0.008   -0.091 -0.136 -0.021   -0.041  0.002  0.012
 H         -0.005 -0.212  0.013   -0.036 -0.244 -0.001   -0.118  0.032  0.020
 O         -0.048 -0.162  0.047   -0.030 -0.154  0.072   -0.049 -0.010  0.006
 H         -0.294 -0.072  0.083    0.077 -0.132  0.048    0.770 -0.293 -0.110
 C          0.152 -0.060 -0.032   -0.048 -0.076 -0.102   -0.004  0.023  0.057
 H          0.212 -0.067 -0.032    0.005 -0.067 -0.108   -0.040  0.005  0.059
 O          0.176 -0.004 -0.018   -0.107 -0.087  0.049    0.019  0.001 -0.016
 H          0.054  0.101  0.196   -0.016 -0.097  0.084    0.109 -0.096 -0.231
 C          0.027  0.029  0.035   -0.025 -0.033 -0.008    0.002 -0.003 -0.003
 H         -0.014  0.143  0.137    0.040 -0.207 -0.163    0.007 -0.016 -0.014
 H          0.025  0.073 -0.146   -0.106 -0.121  0.175   -0.006 -0.011  0.011
 C          0.010  0.052  0.058   -0.041 -0.010 -0.043   -0.000 -0.002 -0.002
 H          0.015 -0.026  0.071    0.001  0.019 -0.054   -0.000 -0.005 -0.001
 H          0.020  0.081  0.112   -0.065 -0.024 -0.084    0.001 -0.001  0.001
 C         -0.045  0.053 -0.013   -0.041 -0.020 -0.024   -0.003 -0.001 -0.003
 H         -0.084  0.057 -0.038   -0.070 -0.014 -0.041   -0.006 -0.001 -0.006
 C          0.012  0.015 -0.037   -0.002 -0.022 -0.030    0.001 -0.002 -0.004
 H          0.019 -0.000 -0.059   -0.011 -0.029 -0.043    0.001 -0.004 -0.007
 O         -0.027 -0.015  0.037    0.043 -0.005 -0.026    0.001 -0.003  0.001
 C         -0.033  0.022  0.023    0.004  0.006  0.023   -0.000  0.004  0.003
 H         -0.019  0.064  0.043    0.029  0.035  0.065    0.002  0.008  0.005
 O         -0.011 -0.010 -0.025    0.011 -0.009  0.007   -0.002  0.002 -0.002
 H          0.026  0.019 -0.065   -0.028  0.011 -0.007   -0.005  0.007 -0.007
 C          0.057 -0.071 -0.075   -0.031  0.034  0.084   -0.001  0.002  0.003
 H          0.120 -0.169 -0.197   -0.075  0.182  0.300   -0.004  0.012  0.019
 H          0.068  0.076 -0.099   -0.143 -0.176  0.135   -0.010 -0.014  0.007
 C         -0.066  0.023  0.007   -0.053 -0.005  0.020   -0.005  0.002  0.004
 H         -0.063  0.017 -0.003   -0.071  0.006  0.018   -0.007  0.004  0.006
 C         -0.002 -0.005 -0.037    0.011 -0.004 -0.011    0.002 -0.000  0.001
 H          0.037 -0.026 -0.036    0.054 -0.011  0.018    0.007 -0.001  0.004
 H          0.048 -0.027  0.005    0.057 -0.007  0.003    0.008 -0.001  0.004
 H         -0.009 -0.008 -0.130    0.006 -0.002 -0.095    0.001 -0.000 -0.009
 TransDip   0.012  0.062  0.041   -0.026 -0.016 -0.040    0.355 -0.100 -0.007

 Mode:                34                     35                     36
 Frequency:       482.38                 492.26                 494.76
 Force Cnst:      0.4398                 0.4120                 0.4516
 Red. Mass:       3.2079                 2.8858                 3.1315
 IR Active:          YES                    YES                    YES
 IR Intens:        4.648                 36.651                  6.013
 Raman Active:       YES                    YES                    YES
               X      Y      Z        X      Y      Z        X      Y      Z
 O         -0.009 -0.025  0.012    0.016 -0.048  0.039   -0.058  0.022 -0.056
 C         -0.016  0.008 -0.014   -0.001  0.028 -0.044   -0.049 -0.057  0.078
 H         -0.010  0.044 -0.018    0.036  0.135 -0.058   -0.118 -0.218  0.100
 C         -0.000 -0.029  0.010    0.010 -0.054  0.016   -0.047  0.009 -0.058
 H         -0.036 -0.040 -0.023   -0.059 -0.077 -0.039   -0.065  0.016 -0.117
 H          0.025 -0.061  0.012    0.030 -0.124  0.027    0.030 -0.020 -0.069
 O         -0.023  0.003  0.009   -0.020  0.016  0.015   -0.020 -0.033 -0.013
 C         -0.022 -0.015  0.021   -0.029 -0.031  0.062    0.002  0.028 -0.083
 H         -0.028 -0.049  0.027   -0.040 -0.132  0.079    0.004  0.160 -0.103
 C          0.005  0.040 -0.014    0.016  0.071 -0.068   -0.017 -0.026 -0.002
 H         -0.038  0.041 -0.034   -0.055  0.060 -0.114   -0.004 -0.044 -0.020
 C         -0.027 -0.010 -0.007   -0.052 -0.008 -0.027    0.040 -0.011  0.044
 O         -0.002  0.012 -0.005   -0.020  0.044 -0.008    0.042 -0.067 -0.000
 O          0.007 -0.011 -0.008    0.014 -0.029 -0.030   -0.014  0.035  0.045
 H          0.090  0.039  0.006    0.170  0.060  0.018   -0.122 -0.020 -0.020
 C          0.001  0.003 -0.026   -0.011  0.011 -0.086    0.009 -0.025  0.131
 H          0.003  0.025 -0.030   -0.021  0.071 -0.092    0.016 -0.119  0.142
 O          0.012 -0.010  0.007    0.036 -0.020  0.020   -0.056  0.025 -0.030
 H         -0.030 -0.001 -0.013   -0.052  0.000 -0.016    0.091 -0.003  0.047
 C          0.008  0.008 -0.005   -0.011  0.009 -0.005    0.037  0.005 -0.015
 H         -0.021  0.022 -0.002   -0.113  0.042  0.007    0.185 -0.031 -0.035
 O          0.003  0.017 -0.004   -0.005  0.016 -0.001    0.026  0.023 -0.010
 H         -0.122  0.062  0.013   -0.251  0.104  0.033    0.367 -0.076 -0.061
 C          0.018 -0.003  0.029    0.019 -0.012  0.089    0.010  0.022 -0.122
 H          0.011 -0.021  0.033   -0.015 -0.064  0.103    0.079  0.082 -0.140
 O          0.033  0.011 -0.013    0.054  0.004 -0.031   -0.022  0.022  0.035
 H         -0.012  0.028  0.005   -0.037  0.043  0.017    0.077 -0.036 -0.063
 C          0.060 -0.030 -0.020    0.103 -0.052 -0.055    0.135 -0.021  0.015
 H          0.088 -0.093 -0.072    0.267 -0.288 -0.209    0.251 -0.100  0.007
 H          0.074 -0.052  0.091   -0.073 -0.207  0.193    0.041 -0.092  0.101
 C          0.051 -0.096 -0.057    0.076  0.031  0.029    0.135  0.041  0.076
 H          0.080 -0.176 -0.047   -0.012 -0.069  0.059    0.062 -0.171  0.124
 H          0.090 -0.082 -0.005    0.152  0.050  0.124    0.209  0.113  0.253
 C         -0.012 -0.038 -0.105   -0.056  0.004 -0.003   -0.021  0.050 -0.047
 H         -0.099 -0.087 -0.254   -0.141  0.037 -0.025   -0.098  0.078 -0.065
 C          0.042  0.018 -0.143   -0.049  0.065 -0.007   -0.072  0.022 -0.065
 H          0.086 -0.042 -0.216   -0.090  0.087  0.010   -0.135  0.010 -0.121
 O         -0.097 -0.096  0.028    0.032  0.109 -0.028    0.007  0.052  0.012
 C         -0.023  0.092  0.020   -0.043 -0.028  0.039   -0.031  0.015  0.057
 H         -0.031  0.169 -0.004   -0.026  0.001  0.072   -0.021  0.053  0.074
 O         -0.077  0.102 -0.082    0.096 -0.064  0.085    0.038 -0.032  0.024
 H          0.100  0.120 -0.143   -0.152 -0.053  0.130   -0.050  0.009 -0.002
 C         -0.007  0.027  0.048   -0.045  0.021  0.032   -0.088 -0.052 -0.064
 H          0.093  0.121  0.275   -0.053  0.133  0.216   -0.081 -0.062 -0.078
 H         -0.183 -0.200  0.110   -0.097 -0.173  0.071   -0.107 -0.012 -0.067
 C         -0.038  0.011  0.145   -0.105 -0.055 -0.009   -0.058 -0.015  0.039
 H         -0.038  0.069  0.241   -0.127 -0.064 -0.052   -0.033 -0.030  0.033
 C          0.111  0.014  0.163   -0.030 -0.005 -0.072    0.025 -0.003  0.015
 H          0.235  0.014  0.276    0.046 -0.013 -0.017    0.107 -0.021  0.060
 H          0.199  0.036  0.149    0.007  0.002 -0.077    0.080 -0.007  0.032
 H          0.108  0.056 -0.025   -0.031  0.025 -0.177    0.022  0.024 -0.113
 TransDip   0.065  0.014  0.020   -0.188  0.044  0.018    0.070 -0.033 -0.016

 Mode:                37                     38                     39
 Frequency:       514.98                 525.95                 543.22
 Force Cnst:      0.4448                 0.5011                 0.5678
 Red. Mass:       2.8467                 3.0747                 3.2660
 IR Active:          YES                    YES                    YES
 IR Intens:       27.263                  8.730                  8.030
 Raman Active:       YES                    YES                    YES
               X      Y      Z        X      Y      Z        X      Y      Z
 O          0.018 -0.036 -0.039   -0.079  0.063  0.006    0.097 -0.017 -0.018
 C         -0.030  0.004  0.085   -0.021 -0.019 -0.056    0.061  0.046  0.042
 H         -0.083 -0.079  0.101   -0.016 -0.013 -0.059    0.056  0.051  0.044
 C          0.041  0.012  0.019   -0.018  0.010  0.011    0.041  0.010 -0.017
 H          0.100  0.008  0.145    0.086  0.066  0.030    0.032 -0.005  0.011
 H         -0.036  0.128  0.011   -0.053  0.053  0.009    0.033  0.023 -0.019
 O         -0.091  0.022  0.000    0.053 -0.044  0.003   -0.007  0.082 -0.011
 C         -0.084 -0.043 -0.030    0.071  0.062 -0.032   -0.034 -0.039  0.030
 H         -0.090  0.007 -0.036    0.081  0.106 -0.041   -0.025 -0.068  0.034
 C          0.053  0.006 -0.013   -0.014 -0.094  0.014   -0.007 -0.062  0.026
 H          0.040  0.016 -0.007   -0.012 -0.093  0.011    0.070 -0.075  0.047
 C         -0.082 -0.068  0.033    0.106  0.059 -0.002   -0.076 -0.043 -0.001
 O          0.041 -0.014 -0.003   -0.008 -0.032 -0.000    0.002  0.026  0.002
 O         -0.008  0.019  0.022    0.005  0.003  0.011   -0.007 -0.005 -0.010
 H          0.297  0.225 -0.046   -0.395 -0.256  0.043    0.324  0.210 -0.038
 C          0.030 -0.014  0.089   -0.005  0.003 -0.015    0.035  0.004  0.007
 H          0.028 -0.103  0.102    0.035  0.062 -0.033    0.023 -0.049  0.017
 O         -0.046 -0.016 -0.022    0.017  0.014  0.004    0.001 -0.037 -0.008
 H          0.051 -0.012  0.095    0.003  0.005 -0.036    0.000 -0.015  0.058
 C          0.062 -0.002 -0.043   -0.023  0.004  0.054    0.019 -0.012 -0.030
 H          0.189 -0.031 -0.061   -0.050  0.011  0.057    0.059 -0.029 -0.034
 O         -0.010  0.063 -0.004    0.013 -0.062 -0.002   -0.030  0.029  0.008
 H          0.351 -0.009 -0.065   -0.133 -0.084  0.031    0.139  0.013 -0.023
 C          0.048 -0.033 -0.072   -0.035  0.054 -0.008   -0.006 -0.057 -0.001
 H          0.123 -0.051 -0.074   -0.069  0.134 -0.022    0.002 -0.127  0.011
 O          0.028  0.062  0.015   -0.033 -0.038  0.006   -0.036  0.012  0.005
 H          0.013  0.012 -0.138    0.040 -0.024  0.094   -0.073 -0.001 -0.053
 C         -0.023 -0.014 -0.018    0.001 -0.021 -0.014   -0.049  0.011  0.022
 H         -0.046 -0.023 -0.044   -0.041  0.078  0.070   -0.107  0.123  0.107
 H         -0.011 -0.009 -0.015    0.071  0.039 -0.111   -0.007  0.070 -0.125
 C         -0.036 -0.037 -0.053    0.010 -0.050 -0.052   -0.034  0.030  0.006
 H          0.022  0.121 -0.090    0.053  0.078 -0.082   -0.023  0.036  0.003
 H         -0.046 -0.122 -0.199    0.005 -0.121 -0.169   -0.090  0.057  0.002
 C         -0.040 -0.062  0.033   -0.022 -0.053 -0.003    0.023  0.030 -0.024
 H         -0.072 -0.087 -0.038   -0.111 -0.091 -0.139   -0.013  0.043 -0.032
 C          0.092  0.070  0.031    0.055  0.157 -0.015   -0.077  0.034 -0.039
 H          0.165  0.087  0.105    0.083  0.185  0.050   -0.158  0.056 -0.054
 O         -0.027  0.007  0.000   -0.098  0.085 -0.038   -0.071  0.074 -0.119
 C         -0.023 -0.005 -0.022   -0.070 -0.033 -0.054   -0.046 -0.059 -0.093
 H         -0.017  0.012 -0.013   -0.111 -0.034 -0.122   -0.111 -0.109 -0.199
 O          0.013  0.012  0.016    0.074  0.017  0.070    0.077  0.021  0.069
 H         -0.050 -0.011  0.058   -0.156 -0.066  0.217   -0.150 -0.097  0.256
 C          0.136  0.042  0.090    0.101  0.003  0.046   -0.071 -0.049 -0.056
 H          0.243  0.091  0.246    0.316 -0.032  0.133   -0.056 -0.123 -0.175
 H          0.088 -0.155  0.129    0.072 -0.125  0.070   -0.046  0.098 -0.084
 C         -0.070 -0.023 -0.023   -0.042 -0.100  0.019    0.079 -0.112  0.046
 H         -0.138  0.010 -0.035   -0.067 -0.074  0.036    0.155 -0.125  0.098
 C         -0.049  0.004 -0.076    0.006  0.007  0.021    0.085  0.001  0.161
 H         -0.036  0.012 -0.051    0.084  0.041  0.144    0.146  0.052  0.296
 H         -0.041  0.014 -0.090   -0.026  0.075 -0.084   -0.007  0.095  0.009
 H         -0.050  0.006 -0.095    0.020  0.084 -0.001    0.110  0.107  0.224
 TransDip   0.162 -0.029 -0.029   -0.082 -0.042  0.021    0.066 -0.054  0.031

 Mode:                40                     41                     42
 Frequency:       564.51                 591.51                 600.12
 Force Cnst:      1.3386                 0.7382                 0.6188
 Red. Mass:       7.1295                 3.5807                 2.9163
 IR Active:          YES                    YES                    YES
 IR Intens:       17.041                  2.225                 43.646
 Raman Active:       YES                    YES                    YES
               X      Y      Z        X      Y      Z        X      Y      Z
 O         -0.019 -0.044 -0.017    0.040  0.043 -0.031    0.029 -0.021  0.032
 C         -0.052  0.114  0.059    0.058 -0.038  0.072    0.034  0.079 -0.115
 H         -0.144  0.181  0.066    0.043 -0.136  0.082    0.087  0.231 -0.135
 C         -0.033 -0.041  0.015   -0.066  0.051 -0.067    0.004 -0.052  0.038
 H         -0.058 -0.058  0.019   -0.059  0.054 -0.064   -0.041 -0.062 -0.013
 H         -0.030 -0.039  0.013   -0.061  0.046 -0.069    0.032 -0.101  0.042
 O         -0.012  0.353 -0.035    0.071  0.041 -0.039   -0.004 -0.033  0.047
 C         -0.038  0.167  0.024    0.035 -0.033  0.102    0.010 -0.022 -0.105
 H         -0.012  0.235  0.013    0.020 -0.151  0.120    0.077  0.089 -0.130
 C         -0.033  0.008 -0.004   -0.073 -0.075  0.030   -0.038 -0.007  0.007
 H         -0.083  0.014 -0.020    0.017 -0.079  0.068   -0.070 -0.004 -0.004
 C         -0.009  0.048  0.034   -0.019  0.004 -0.033   -0.015 -0.068  0.024
 O          0.056 -0.104 -0.138   -0.036  0.051  0.012    0.020 -0.013  0.054
 O          0.063 -0.077  0.076   -0.004 -0.020 -0.044   -0.047  0.035  0.008
 H          0.072 -0.122  0.325    0.135  0.065 -0.026    0.275  0.280 -0.190
 C          0.129 -0.095 -0.031   -0.039 -0.043  0.025    0.088  0.117 -0.047
 H          0.256 -0.186 -0.057   -0.170 -0.174  0.077    0.271  0.318 -0.121
 O          0.174 -0.250 -0.034   -0.000  0.012 -0.004   -0.028  0.000  0.008
 H          0.127 -0.176  0.144    0.033 -0.021 -0.065   -0.116  0.069  0.112
 C          0.036  0.016  0.055   -0.041 -0.009 -0.090    0.070  0.002  0.104
 H          0.047  0.027  0.048   -0.073  0.005 -0.086    0.164 -0.039  0.094
 O          0.014 -0.026 -0.009    0.020  0.069  0.003   -0.071 -0.072  0.004
 H         -0.006 -0.092  0.005    0.008  0.220 -0.020    0.072 -0.302  0.015
 C         -0.123  0.069 -0.030   -0.009 -0.068  0.064   -0.000  0.009 -0.082
 H         -0.225  0.083 -0.027   -0.015 -0.242  0.098   -0.000  0.169 -0.114
 O         -0.212 -0.052  0.017   -0.016 -0.018 -0.010   -0.035  0.017  0.022
 H         -0.064 -0.061  0.097   -0.082 -0.003 -0.008    0.013 -0.005 -0.010
 C          0.022 -0.006 -0.011    0.027 -0.028  0.028    0.006 -0.018 -0.021
 H          0.040 -0.024 -0.017   -0.095  0.179  0.178   -0.059  0.055  0.018
 H          0.031 -0.013  0.035    0.252  0.122 -0.110    0.110  0.043 -0.052
 C          0.024 -0.027 -0.010    0.061 -0.146 -0.069    0.006 -0.090 -0.053
 H          0.014 -0.037 -0.006    0.161 -0.035 -0.104    0.031 -0.044 -0.066
 H          0.048 -0.032  0.002    0.035 -0.203 -0.187   -0.005 -0.107 -0.092
 C          0.003 -0.011 -0.005    0.036 -0.032 -0.059    0.026 -0.015 -0.040
 H          0.019 -0.025 -0.012    0.108 -0.133 -0.151    0.094 -0.072 -0.069
 C          0.008  0.005  0.006   -0.017  0.107 -0.010   -0.039  0.040 -0.004
 H          0.020  0.000  0.004   -0.055  0.114 -0.027   -0.079  0.047 -0.022
 O          0.015 -0.002  0.046   -0.039  0.104  0.156   -0.015  0.067  0.081
 C          0.011  0.017  0.038   -0.017  0.031  0.100   -0.006  0.014  0.061
 H          0.023  0.025  0.058   -0.041  0.007  0.064   -0.024 -0.011  0.035
 O         -0.016 -0.016 -0.013   -0.000 -0.072  0.004    0.003 -0.052  0.006
 H          0.041  0.026 -0.074    0.051  0.026 -0.119    0.030  0.010 -0.071
 C         -0.002  0.017  0.011   -0.022 -0.027 -0.017   -0.054  0.010 -0.008
 H          0.005  0.028  0.036    0.098 -0.105 -0.069   -0.048 -0.003 -0.026
 H         -0.008 -0.018  0.018    0.007  0.015 -0.028   -0.048  0.033 -0.013
 C         -0.011  0.034 -0.011    0.033  0.075 -0.026    0.041  0.055 -0.016
 H         -0.025  0.032 -0.030    0.042  0.038 -0.080    0.059  0.023 -0.050
 C         -0.019 -0.000 -0.039   -0.018  0.000 -0.053   -0.000 -0.001 -0.016
 H         -0.039 -0.018 -0.085   -0.078 -0.042 -0.175   -0.050 -0.028 -0.104
 H          0.007 -0.031  0.010    0.018 -0.072  0.056    0.016 -0.049  0.057
 H         -0.026 -0.033 -0.055   -0.031 -0.071 -0.054   -0.009 -0.050  0.001
 TransDip   0.003  0.085  0.101    0.004 -0.032 -0.035    0.181  0.056 -0.095

 Mode:                43                     44                     45
 Frequency:       621.25                 641.35                 668.46
 Force Cnst:      0.3447                 0.9260                 0.9129
 Red. Mass:       1.5158                 3.8209                 3.4674
 IR Active:          YES                    YES                    YES
 IR Intens:       60.280                 26.893                 24.461
 Raman Active:       YES                    YES                    YES
               X      Y      Z        X      Y      Z        X      Y      Z
 O         -0.016  0.026  0.002    0.064 -0.032  0.005    0.007 -0.019 -0.020
 C          0.009 -0.049 -0.003   -0.013 -0.021  0.041   -0.031  0.034  0.088
 H          0.014 -0.071 -0.002    0.010 -0.014  0.040   -0.085  0.070  0.090
 C         -0.017  0.022 -0.016    0.152  0.022  0.008    0.027  0.016 -0.016
 H         -0.000  0.033 -0.020    0.142  0.006  0.030    0.031  0.007  0.016
 H         -0.021  0.020 -0.015    0.167  0.038  0.005    0.018  0.038 -0.018
 O          0.050 -0.022  0.002   -0.123 -0.072  0.013   -0.063  0.084  0.010
 C          0.036  0.057 -0.025   -0.119  0.061 -0.050    0.017 -0.075 -0.132
 H          0.053  0.096 -0.032   -0.198  0.129 -0.048    0.066 -0.120 -0.132
 C         -0.002 -0.007  0.000    0.109  0.044 -0.002    0.026  0.010 -0.002
 H          0.014 -0.008  0.005    0.167  0.042  0.025    0.048  0.009  0.008
 C         -0.025 -0.002  0.014   -0.043  0.075  0.037    0.065 -0.182  0.000
 O         -0.007 -0.028 -0.020    0.025 -0.049 -0.122    0.053 -0.013  0.190
 O         -0.057 -0.040  0.031    0.050 -0.021  0.096   -0.034  0.081 -0.087
 H          0.773  0.495 -0.016   -0.158 -0.207  0.363   -0.273  0.029 -0.572
 C         -0.050 -0.038 -0.010   -0.076 -0.053 -0.013   -0.065 -0.081 -0.042
 H         -0.093 -0.059  0.004   -0.162 -0.110  0.018   -0.141 -0.212 -0.005
 O          0.020  0.016  0.004    0.011  0.019  0.009    0.079 -0.058  0.001
 H          0.060 -0.018 -0.053    0.061 -0.021 -0.053    0.110 -0.079 -0.022
 C         -0.063  0.018  0.018   -0.067  0.004  0.006   -0.102  0.053  0.034
 H         -0.152  0.037  0.030   -0.198  0.014  0.030   -0.311  0.149  0.050
 O          0.033 -0.030 -0.001    0.037 -0.060  0.011    0.054  0.016 -0.023
 H         -0.075 -0.009  0.017   -0.102 -0.014  0.032   -0.102  0.045  0.003
 C         -0.014  0.080 -0.001    0.025  0.111  0.004   -0.021  0.100  0.049
 H         -0.031  0.157 -0.014    0.062  0.226 -0.021   -0.066  0.322  0.007
 O          0.010 -0.022 -0.004    0.113  0.016 -0.018    0.026 -0.015 -0.019
 H          0.106 -0.031  0.035    0.157  0.013 -0.001    0.097 -0.018  0.019
 C          0.002  0.003  0.008   -0.021 -0.014 -0.013   -0.003 -0.000  0.004
 H          0.015 -0.002  0.011   -0.173  0.063 -0.032   -0.028  0.009 -0.002
 H         -0.011 -0.004  0.008    0.082  0.062 -0.103    0.011  0.011 -0.011
 C          0.006  0.015  0.011   -0.055 -0.083 -0.055   -0.007 -0.009 -0.004
 H          0.004  0.008  0.013    0.034  0.022 -0.088    0.014  0.010 -0.011
 H          0.011  0.016  0.016   -0.131 -0.106 -0.161   -0.023 -0.014 -0.026
 C         -0.005  0.001  0.008    0.020  0.001 -0.047    0.002  0.001 -0.006
 H         -0.021  0.011  0.008    0.117 -0.059 -0.052    0.015 -0.006 -0.005
 C          0.014 -0.002  0.001   -0.076  0.008 -0.014   -0.010 -0.001 -0.003
 H          0.026 -0.004  0.005   -0.158  0.028 -0.040   -0.022  0.002 -0.006
 O          0.003 -0.013 -0.009   -0.034  0.089  0.036   -0.005  0.011  0.001
 C          0.002 -0.001 -0.009   -0.033  0.003  0.036   -0.007  0.000  0.004
 H          0.007  0.006 -0.003   -0.069 -0.042 -0.017   -0.012 -0.005 -0.004
 O         -0.002  0.011 -0.003    0.020 -0.059  0.021    0.003 -0.008  0.003
 H         -0.004  0.001  0.009    0.008 -0.022 -0.018   -0.001 -0.004 -0.000
 C          0.017 -0.006  0.001   -0.069  0.006 -0.016   -0.006 -0.001 -0.003
 H          0.031 -0.011  0.003   -0.171  0.037 -0.038   -0.026  0.007 -0.003
 H          0.020 -0.012  0.001   -0.084  0.074 -0.024   -0.010  0.007 -0.003
 C         -0.011 -0.011  0.002    0.064  0.059 -0.010    0.007  0.009 -0.001
 H         -0.018 -0.003  0.008    0.110  0.013 -0.040    0.014  0.003 -0.005
 C         -0.003  0.000 -0.002    0.024  0.000  0.028    0.003  0.000  0.005
 H          0.008  0.005  0.015   -0.033 -0.025 -0.062   -0.004 -0.004 -0.007
 H         -0.004  0.009 -0.016    0.025 -0.046  0.096    0.005 -0.006  0.015
 H         -0.002  0.010 -0.009    0.017 -0.046  0.066    0.002 -0.006  0.009
 TransDip   0.169  0.182 -0.011   -0.137  0.089  0.032   -0.002 -0.121 -0.102

 Mode:                46                     47                     48
 Frequency:       704.41                 737.97                 784.95
 Force Cnst:      1.2231                 1.4486                 1.4414
 Red. Mass:       4.1835                 4.5147                 3.9706
 IR Active:          YES                    YES                    YES
 IR Intens:       14.073                  8.061                 18.376
 Raman Active:       YES                    YES                    YES
               X      Y      Z        X      Y      Z        X      Y      Z
 O          0.186 -0.007 -0.002   -0.056 -0.008  0.005    0.039 -0.042  0.013
 C          0.141  0.050  0.040   -0.056 -0.012 -0.012   -0.042  0.081  0.056
 H          0.235  0.171  0.019   -0.089 -0.048 -0.005   -0.024  0.130  0.049
 C         -0.179  0.049 -0.100    0.100 -0.014  0.042   -0.033 -0.007 -0.034
 H         -0.264 -0.013 -0.046    0.111 -0.000  0.012   -0.048 -0.039  0.045
 H         -0.271  0.007 -0.078    0.152 -0.010  0.034   -0.168  0.004 -0.011
 O         -0.075 -0.020  0.020    0.008  0.002 -0.006   -0.116 -0.016 -0.019
 C         -0.095 -0.022 -0.073    0.021  0.010  0.019   -0.045 -0.003 -0.008
 H         -0.122  0.018 -0.074    0.021 -0.001  0.020   -0.160 -0.053  0.013
 C         -0.158 -0.058 -0.015    0.068  0.039  0.005    0.021  0.043 -0.102
 H         -0.051 -0.071  0.022    0.047  0.037 -0.008    0.034  0.075 -0.048
 C         -0.098 -0.019  0.029    0.046  0.015 -0.009    0.319  0.177 -0.033
 O          0.033 -0.002 -0.049   -0.011 -0.005  0.015   -0.069 -0.063  0.036
 O          0.041  0.026  0.058   -0.015 -0.010 -0.018   -0.083 -0.054 -0.021
 H         -0.224 -0.163  0.165    0.065  0.047 -0.052    0.276  0.194 -0.126
 C         -0.010  0.037 -0.081   -0.002 -0.017  0.027    0.021  0.026 -0.019
 H         -0.068  0.018 -0.060    0.016 -0.011  0.020    0.021  0.008 -0.016
 O          0.004  0.008  0.013   -0.000 -0.004 -0.003    0.001 -0.019 -0.001
 H         -0.047  0.034  0.032    0.021 -0.015 -0.013   -0.062  0.023  0.056
 C         -0.050  0.012  0.017    0.015 -0.005 -0.004    0.038 -0.025 -0.028
 H         -0.176 -0.001  0.046    0.052  0.000 -0.013    0.057 -0.044 -0.026
 O         -0.014 -0.064  0.020    0.006  0.018 -0.006   -0.015 -0.007  0.010
 H         -0.052 -0.091  0.034    0.012  0.028 -0.010    0.012  0.019  0.001
 C          0.010  0.054  0.002   -0.002 -0.012  0.001   -0.010 -0.032  0.033
 H          0.030  0.188 -0.027   -0.005 -0.049  0.008    0.022 -0.103  0.044
 O          0.059  0.012 -0.010   -0.011 -0.002  0.002    0.028  0.014  0.001
 H          0.074  0.009 -0.013   -0.017 -0.001  0.002   -0.061  0.025 -0.029
 C         -0.014  0.011  0.077   -0.040  0.011 -0.020   -0.022  0.019  0.117
 H          0.083  0.036  0.169   -0.051 -0.038 -0.084   -0.132  0.034  0.057
 H         -0.010  0.010  0.089   -0.098 -0.019 -0.019    0.008  0.049  0.063
 C          0.081  0.049  0.047   -0.045  0.028 -0.014    0.032  0.012  0.103
 H          0.087  0.022  0.052   -0.057  0.017 -0.012    0.287  0.319  0.013
 H          0.102  0.042  0.057   -0.085  0.052 -0.006   -0.093 -0.133 -0.237
 C         -0.011 -0.012  0.013   -0.054 -0.019 -0.073   -0.017 -0.019  0.041
 H         -0.123  0.018 -0.041   -0.201  0.005 -0.163    0.027 -0.074 -0.009
 C          0.054  0.047  0.001   -0.043  0.030 -0.012   -0.003  0.020 -0.052
 H          0.099  0.022 -0.006   -0.106  0.004 -0.098    0.025  0.020 -0.034
 O          0.026 -0.032  0.074    0.043  0.077  0.264   -0.008 -0.002  0.001
 C          0.070 -0.002 -0.019    0.165 -0.010 -0.018    0.003 -0.003 -0.007
 H          0.082  0.019 -0.010    0.122 -0.050 -0.114   -0.008 -0.033 -0.023
 O         -0.027  0.074 -0.029   -0.045  0.138 -0.051   -0.001 -0.015  0.005
 H          0.007  0.041  0.002    0.014  0.078  0.005    0.005 -0.013  0.002
 C          0.032 -0.069 -0.024   -0.078 -0.005 -0.022    0.006 -0.058 -0.094
 H          0.207 -0.136 -0.018   -0.156  0.049  0.011    0.053  0.077  0.166
 H          0.078 -0.131 -0.023   -0.161  0.025 -0.012   -0.062 -0.357 -0.039
 C         -0.025 -0.120 -0.011    0.055 -0.289 -0.063    0.023  0.027 -0.011
 H         -0.055 -0.079  0.027    0.076 -0.260  0.005   -0.013  0.040 -0.022
 C         -0.024 -0.012 -0.047   -0.010 -0.048 -0.067    0.012  0.005  0.012
 H          0.039  0.041  0.095    0.079  0.096  0.243   -0.045 -0.003 -0.052
 H         -0.072  0.077 -0.186   -0.195  0.176 -0.430   -0.004 -0.022  0.049
 H         -0.007  0.073 -0.033    0.040  0.156  0.095    0.008 -0.031  0.072
 TransDip  -0.120  0.011 -0.003    0.064 -0.045 -0.047    0.094  0.097 -0.026

 Mode:                49                     50                     51
 Frequency:       790.33                 836.14                 848.48
 Force Cnst:      0.9969                 0.8151                 1.1226
 Red. Mass:       2.7090                 1.9788                 2.6467
 IR Active:          YES                    YES                    YES
 IR Intens:        5.132                  5.831                  1.695
 Raman Active:       YES                    YES                    YES
               X      Y      Z        X      Y      Z        X      Y      Z
 O          0.060  0.011 -0.036   -0.001  0.001 -0.004   -0.020 -0.040  0.046
 C          0.018  0.059  0.053    0.000 -0.001 -0.001   -0.030 -0.018 -0.016
 H          0.025  0.073  0.051   -0.005 -0.004 -0.000   -0.021  0.004 -0.019
 C          0.006  0.007  0.012    0.003  0.008  0.010   -0.044  0.024 -0.037
 H         -0.006  0.012 -0.021   -0.020  0.002 -0.011   -0.083 -0.021  0.034
 H          0.113  0.019 -0.013    0.029 -0.001  0.007   -0.186  0.003 -0.002
 O         -0.072 -0.013 -0.010   -0.000 -0.000 -0.000    0.004  0.005  0.001
 C         -0.038 -0.012 -0.018    0.001  0.001  0.001    0.005  0.012  0.012
 H         -0.109 -0.044 -0.005    0.000  0.000  0.001    0.008  0.022  0.010
 C         -0.066 -0.060  0.115   -0.007  0.023  0.020    0.054  0.107 -0.074
 H         -0.044 -0.105  0.063   -0.002 -0.076 -0.106    0.157  0.060 -0.076
 C          0.169  0.100 -0.017   -0.001 -0.001 -0.000   -0.003 -0.007  0.001
 O         -0.037 -0.034  0.014    0.000  0.000 -0.000    0.003 -0.000  0.004
 O         -0.044 -0.027 -0.001    0.000 -0.000 -0.000    0.002 -0.002 -0.010
 H          0.138  0.098 -0.047    0.000 -0.000 -0.001   -0.001 -0.003 -0.016
 C          0.010  0.010 -0.008   -0.001 -0.001  0.003   -0.004  0.004 -0.008
 H         -0.033 -0.050  0.012   -0.002 -0.003  0.003    0.034  0.052 -0.025
 O         -0.000 -0.009 -0.000    0.000  0.000 -0.000    0.001  0.001  0.000
 H         -0.029  0.010  0.026    0.003 -0.001 -0.002   -0.004  0.004  0.005
 C         -0.001 -0.012 -0.026   -0.001 -0.000 -0.001    0.018 -0.001  0.012
 H         -0.022 -0.021 -0.019   -0.000  0.001 -0.001    0.041 -0.004  0.008
 O         -0.008 -0.014  0.011    0.001  0.000  0.000   -0.000  0.007 -0.005
 H          0.006  0.021  0.003    0.001  0.003 -0.000   -0.003 -0.018 -0.000
 C         -0.008 -0.010  0.025    0.000  0.001  0.000    0.003 -0.003 -0.007
 H          0.019 -0.032  0.027    0.000 -0.000  0.000   -0.005 -0.014 -0.004
 O          0.027  0.008 -0.002    0.000 -0.000 -0.000   -0.008 -0.000  0.002
 H         -0.023  0.014 -0.019    0.001 -0.000  0.001   -0.004 -0.001  0.003
 C          0.020 -0.019 -0.119   -0.033  0.131  0.020   -0.055  0.058  0.106
 H          0.178 -0.031 -0.023    0.314 -0.231 -0.148   -0.099 -0.045 -0.042
 H          0.001 -0.050 -0.039   -0.339 -0.119  0.386    0.036  0.061  0.282
 C         -0.019 -0.015 -0.124   -0.018  0.026 -0.046    0.016 -0.066 -0.059
 H         -0.320 -0.411 -0.012   -0.025 -0.187 -0.008    0.229 -0.300 -0.051
 H          0.141  0.167  0.305    0.232 -0.005  0.113   -0.100  0.065  0.053
 C          0.029  0.025 -0.047   -0.111 -0.085 -0.047    0.068  0.066 -0.107
 H         -0.025  0.097  0.020   -0.107 -0.112 -0.092    0.099  0.114  0.005
 C          0.013 -0.021  0.070    0.001  0.008  0.000    0.004 -0.108  0.080
 H         -0.016 -0.021  0.052   -0.023  0.048  0.050   -0.150 -0.092 -0.002
 O          0.008 -0.007 -0.014   -0.025  0.040  0.050   -0.012  0.061  0.006
 C         -0.012  0.004  0.011    0.059 -0.028 -0.076   -0.118  0.025  0.027
 H          0.007  0.051  0.041   -0.011 -0.181 -0.186   -0.113  0.114  0.035
 O          0.003  0.015 -0.005   -0.014 -0.041  0.016    0.023  0.025 -0.009
 H         -0.006  0.015 -0.003   -0.004 -0.088  0.065   -0.020  0.024  0.004
 C          0.004  0.055  0.116    0.056 -0.079 -0.002    0.120 -0.103  0.026
 H         -0.021 -0.136 -0.225    0.132 -0.165 -0.096   -0.109 -0.132 -0.180
 H          0.121  0.421  0.043    0.076  0.032 -0.022    0.460  0.048 -0.052
 C         -0.037 -0.023  0.019    0.047  0.075 -0.032   -0.033 -0.045  0.020
 H          0.009 -0.040  0.032   -0.115  0.159 -0.045    0.164 -0.148  0.034
 C         -0.018 -0.004 -0.015    0.046  0.020  0.057   -0.029 -0.017 -0.011
 H          0.058 -0.001  0.058   -0.095 -0.025 -0.138    0.131  0.002  0.161
 H          0.016  0.022 -0.046    0.045 -0.082  0.206    0.020  0.057 -0.109
 H         -0.016  0.036 -0.111    0.028 -0.112  0.167   -0.017  0.098 -0.174
 TransDip   0.035  0.057  0.028    0.051 -0.038 -0.044    0.018 -0.037 -0.006

 Mode:                52                     53                     54
 Frequency:       896.26                 899.94                 911.77
 Force Cnst:      1.0547                 2.1812                 1.0311
 Red. Mass:       2.2285                 4.5711                 2.1052
 IR Active:          YES                    YES                    YES
 IR Intens:        7.700                 18.076                  3.370
 Raman Active:       YES                    YES                    YES
               X      Y      Z        X      Y      Z        X      Y      Z
 O          0.001  0.013 -0.018   -0.028  0.013 -0.024   -0.008  0.044 -0.006
 C          0.005  0.010  0.006   -0.057  0.098  0.070    0.025  0.005  0.007
 H         -0.005  0.002  0.007   -0.079  0.110  0.062    0.040 -0.022  0.008
 C          0.017 -0.005  0.025    0.011 -0.048 -0.002    0.062 -0.123 -0.068
 H          0.012  0.005 -0.014    0.135 -0.002  0.089    0.501  0.003  0.358
 H          0.078 -0.005  0.013   -0.099  0.056 -0.005   -0.442  0.246 -0.048
 O          0.002 -0.002 -0.001    0.048 -0.010 -0.015   -0.001 -0.009 -0.003
 C          0.009 -0.016 -0.016    0.149 -0.220 -0.223   -0.011  0.020  0.025
 H          0.023 -0.031 -0.016    0.379 -0.401 -0.236   -0.038  0.035  0.027
 C         -0.019 -0.005  0.026    0.007 -0.010 -0.029   -0.014 -0.100 -0.087
 H         -0.053 -0.094 -0.109   -0.058  0.024 -0.014   -0.129 -0.025 -0.045
 C         -0.001  0.005 -0.005   -0.011  0.076 -0.068   -0.007 -0.010  0.008
 O         -0.004  0.003 -0.007   -0.054  0.050 -0.097    0.006 -0.003  0.009
 O         -0.001  0.004  0.017   -0.020  0.058  0.244    0.003 -0.005 -0.024
 H          0.001  0.004  0.024    0.020  0.065  0.334   -0.004 -0.009 -0.027
 C         -0.000 -0.002  0.005   -0.034 -0.003 -0.028    0.015  0.008  0.002
 H         -0.011 -0.022  0.010   -0.023 -0.069 -0.020   -0.009 -0.015  0.011
 O          0.001 -0.002 -0.001    0.024 -0.027  0.001   -0.002  0.001 -0.001
 H          0.005 -0.004 -0.002    0.012 -0.018  0.015   -0.017  0.010  0.011
 C         -0.008 -0.001  0.001   -0.039 -0.020  0.092   -0.005  0.008 -0.023
 H         -0.019  0.009  0.000   -0.141  0.105  0.076   -0.010 -0.009 -0.017
 O          0.001  0.004 -0.002    0.014  0.102 -0.055   -0.004 -0.022  0.013
 H          0.002  0.009 -0.003   -0.005 -0.004 -0.036    0.004  0.012  0.006
 C          0.001 -0.007  0.006    0.032 -0.135  0.061   -0.006  0.022 -0.004
 H          0.001  0.010  0.002   -0.007  0.114  0.012    0.001 -0.007  0.001
 O          0.001 -0.001 -0.000   -0.011 -0.010  0.001    0.003  0.001 -0.001
 H         -0.013  0.001 -0.005   -0.263  0.017 -0.093    0.044 -0.004  0.015
 C         -0.041  0.084 -0.024   -0.014  0.002  0.025   -0.094  0.025  0.061
 H          0.139 -0.150 -0.161   -0.028  0.008  0.023    0.009 -0.012  0.087
 H         -0.244 -0.078  0.204   -0.007  0.010  0.006   -0.204 -0.024  0.023
 C         -0.008  0.008  0.024    0.016 -0.002 -0.001    0.091  0.022  0.006
 H         -0.058  0.134  0.010    0.084 -0.051 -0.002    0.245 -0.138  0.011
 H          0.130 -0.106 -0.047   -0.010  0.017  0.008    0.136  0.028  0.056
 C          0.028 -0.063  0.048   -0.004  0.008 -0.025   -0.009 -0.025 -0.055
 H          0.092 -0.130  0.001   -0.005  0.023 -0.003   -0.019  0.003 -0.022
 C          0.020 -0.005 -0.072   -0.013 -0.015  0.019   -0.040 -0.014  0.030
 H          0.016  0.031 -0.017   -0.021 -0.017  0.008   -0.042 -0.002  0.046
 O         -0.038 -0.008 -0.069    0.006  0.007  0.011   -0.008 -0.002 -0.017
 C         -0.108  0.062  0.200    0.009 -0.005 -0.023    0.029  0.004  0.038
 H         -0.069  0.224  0.265    0.002 -0.026 -0.035    0.026  0.008  0.034
 O          0.030  0.037 -0.012   -0.003 -0.004  0.001   -0.002  0.001  0.001
 H          0.026  0.227 -0.225   -0.001 -0.025  0.024    0.012  0.045 -0.053
 C          0.005 -0.029 -0.002    0.003  0.026  0.007   -0.028  0.122  0.055
 H          0.118 -0.117 -0.071   -0.067  0.065  0.027   -0.152  0.160  0.037
 H         -0.089  0.074 -0.004    0.031 -0.008  0.008    0.004  0.118  0.050
 C          0.077 -0.066 -0.028   -0.009  0.007  0.001    0.006 -0.003 -0.011
 H          0.117 -0.198 -0.204   -0.001  0.016  0.024   -0.004 -0.009 -0.031
 C          0.040 -0.027 -0.050   -0.006  0.002  0.010    0.004  0.003  0.010
 H         -0.148  0.064 -0.069    0.029 -0.010  0.020    0.001 -0.012 -0.016
 H         -0.217  0.037 -0.196    0.035 -0.004  0.028    0.023 -0.017  0.042
 H          0.067 -0.004  0.338   -0.009  0.005 -0.053    0.000 -0.015 -0.002
 TransDip   0.043 -0.016  0.076   -0.117 -0.051 -0.047    0.041  0.001  0.042

 Mode:                55                     56                     57
 Frequency:       927.61                 948.46                 974.59
 Force Cnst:      0.7678                 1.2987                 1.3472
 Red. Mass:       1.5146                 2.4503                 2.4073
 IR Active:          YES                    YES                    YES
 IR Intens:        2.298                  5.860                 26.047
 Raman Active:       YES                    YES                    YES
               X      Y      Z        X      Y      Z        X      Y      Z
 O          0.000 -0.013  0.011   -0.001 -0.097  0.106    0.015 -0.034  0.057
 C         -0.010 -0.003 -0.002   -0.048 -0.043 -0.015    0.006 -0.050 -0.073
 H         -0.006  0.005 -0.004   -0.010  0.041 -0.026    0.036  0.055 -0.082
 C         -0.002  0.014 -0.008   -0.056  0.109 -0.135    0.060  0.063 -0.052
 H         -0.010  0.009 -0.010   -0.097  0.042 -0.013    0.081  0.056 -0.004
 H         -0.009 -0.006 -0.001   -0.242  0.045 -0.077    0.017  0.060 -0.037
 O          0.001  0.001 -0.000   -0.004  0.017  0.006   -0.021  0.041  0.030
 C          0.001  0.000 -0.001    0.002  0.009 -0.001   -0.024  0.021 -0.002
 H          0.004  0.003 -0.001    0.012  0.041 -0.008   -0.031  0.105 -0.014
 C          0.014 -0.003 -0.012    0.087 -0.021 -0.002   -0.029 -0.032  0.018
 H          0.106 -0.189 -0.212    0.478 -0.055  0.144    0.062  0.018  0.124
 C          0.000  0.001  0.000    0.009  0.006  0.001    0.023  0.014  0.006
 O         -0.000  0.000 -0.000   -0.002 -0.001 -0.000   -0.001 -0.007  0.003
 O         -0.000  0.000  0.000   -0.001 -0.002 -0.003   -0.002 -0.007 -0.015
 H          0.001  0.000  0.001    0.005  0.001 -0.001    0.005 -0.003 -0.015
 C         -0.005 -0.001 -0.003   -0.044 -0.009 -0.042   -0.082 -0.059  0.002
 H          0.006  0.011 -0.007    0.040  0.106 -0.079   -0.010  0.049 -0.031
 O          0.000 -0.000  0.000    0.001  0.004  0.006   -0.008  0.009  0.011
 H          0.003 -0.002 -0.002    0.020 -0.008 -0.011    0.155 -0.093 -0.122
 C          0.004 -0.002  0.007    0.042 -0.017  0.069    0.021 -0.039  0.109
 H          0.009 -0.001  0.006    0.072 -0.019  0.061    0.075 -0.035  0.093
 O          0.001  0.005 -0.003    0.007  0.045 -0.027    0.021  0.079 -0.047
 H         -0.003 -0.009 -0.000   -0.030 -0.102  0.003   -0.040 -0.138 -0.002
 C          0.002 -0.004 -0.001    0.019 -0.033 -0.015    0.022 -0.057 -0.027
 H         -0.001 -0.001 -0.002   -0.004 -0.018 -0.015    0.011 -0.030 -0.029
 O         -0.001 -0.000  0.001   -0.011  0.000  0.005    0.004  0.002  0.010
 H         -0.007  0.000 -0.002   -0.071  0.006 -0.020   -0.125  0.014 -0.046
 C         -0.024  0.035 -0.044    0.019 -0.064 -0.014   -0.086  0.039  0.008
 H         -0.059 -0.130 -0.249   -0.036  0.076  0.101    0.118 -0.008  0.092
 H         -0.124 -0.051  0.091    0.051  0.004 -0.221   -0.215 -0.032  0.030
 C          0.020 -0.017  0.092    0.015  0.042 -0.005    0.040  0.015 -0.059
 H          0.141  0.326  0.014   -0.028 -0.033  0.013   -0.107 -0.152 -0.007
 H         -0.025 -0.183 -0.220    0.020  0.073  0.052    0.239  0.037  0.142
 C          0.063  0.001 -0.000   -0.077 -0.019 -0.020    0.076 -0.045  0.048
 H          0.082 -0.140 -0.199   -0.216  0.025 -0.074    0.188 -0.036  0.151
 C         -0.003  0.072 -0.020   -0.006  0.024 -0.003    0.023  0.010 -0.015
 H         -0.094  0.011 -0.165   -0.035  0.037  0.002    0.123  0.059  0.119
 O         -0.004 -0.035 -0.011   -0.029 -0.009 -0.033   -0.025  0.004 -0.006
 C          0.058 -0.009 -0.024    0.050 -0.018  0.069    0.019  0.050 -0.019
 H          0.070 -0.026 -0.003    0.044 -0.000  0.057    0.007  0.004 -0.029
 O         -0.012 -0.014  0.008    0.002  0.019 -0.007   -0.011 -0.048  0.030
 H          0.000 -0.028  0.020    0.008  0.069 -0.066    0.014  0.007 -0.040
 C         -0.042 -0.020  0.093   -0.006  0.042  0.084   -0.044  0.002 -0.078
 H         -0.051 -0.230 -0.276   -0.040 -0.044 -0.093    0.088  0.063  0.119
 H          0.059  0.410  0.010    0.032  0.256  0.045   -0.236 -0.183 -0.020
 C         -0.027  0.015  0.036    0.011 -0.018 -0.039    0.024  0.025  0.053
 H          0.018  0.063  0.160   -0.151 -0.032 -0.220    0.114  0.122  0.309
 C         -0.050  0.004 -0.015    0.063  0.016  0.018   -0.065 -0.026 -0.049
 H          0.106 -0.020  0.082   -0.164  0.004 -0.195    0.129  0.019  0.186
 H          0.083  0.023 -0.017   -0.063 -0.076  0.125    0.011  0.102 -0.220
 H         -0.054  0.058 -0.263    0.053 -0.123  0.297   -0.046  0.137 -0.257
 TransDip  -0.000  0.021 -0.044    0.070 -0.030  0.014    0.132 -0.087 -0.042

 Mode:                58                     59                     60
 Frequency:       980.59                 989.20                 997.98
 Force Cnst:      1.8641                 1.8572                 1.3801
 Red. Mass:       3.2903                 3.2214                 2.3518
 IR Active:          YES                    YES                    YES
 IR Intens:      106.629                116.545                 36.016
 Raman Active:       YES                    YES                    YES
               X      Y      Z        X      Y      Z        X      Y      Z
 O          0.005  0.020 -0.027   -0.016 -0.064  0.033   -0.006  0.035 -0.019
 C          0.027 -0.009 -0.048   -0.127  0.073  0.140    0.064 -0.034 -0.047
 H          0.007  0.008 -0.045   -0.142 -0.038  0.144    0.063 -0.009 -0.045
 C          0.040  0.013  0.082   -0.009  0.043 -0.055   -0.024 -0.056 -0.001
 H         -0.080  0.004 -0.116   -0.028  0.015 -0.001    0.044 -0.038  0.077
 H          0.276 -0.106  0.060   -0.076  0.028 -0.035   -0.128  0.023 -0.000
 O         -0.013  0.021  0.018    0.042 -0.092 -0.073   -0.017  0.040  0.030
 C         -0.011 -0.001 -0.008    0.067 -0.017  0.029   -0.024  0.001 -0.017
 H         -0.007  0.007 -0.010    0.077 -0.130  0.044   -0.022  0.025 -0.020
 C         -0.044  0.028 -0.034    0.052  0.005  0.015    0.007  0.009 -0.030
 H         -0.168  0.051 -0.062    0.234  0.022  0.126   -0.063 -0.009 -0.085
 C          0.011  0.005 -0.003   -0.046 -0.026 -0.005    0.018  0.008 -0.002
 O         -0.002 -0.002 -0.001    0.003  0.014 -0.003   -0.002 -0.004  0.000
 O         -0.001 -0.001  0.004    0.004  0.009  0.012   -0.002 -0.002  0.003
 H         -0.001  0.001 -0.007    0.002  0.003  0.032   -0.002  0.001 -0.013
 C         -0.017 -0.030  0.036    0.078  0.081 -0.059   -0.008 -0.017  0.020
 H         -0.017 -0.023  0.035    0.042  0.004 -0.039   -0.006  0.002  0.017
 O         -0.005  0.003  0.001    0.017 -0.014 -0.010   -0.006  0.006  0.002
 H          0.084 -0.053 -0.068   -0.254  0.156  0.206    0.064 -0.039 -0.056
 C         -0.013 -0.010  0.013    0.031  0.042 -0.106   -0.019 -0.006  0.017
 H          0.011  0.003  0.005   -0.025  0.030 -0.088   -0.011 -0.001  0.014
 O          0.008  0.015 -0.009   -0.027 -0.082  0.049    0.005  0.014 -0.008
 H          0.004  0.010 -0.008    0.023  0.113  0.010    0.001 -0.013 -0.004
 C         -0.001 -0.012 -0.001   -0.006  0.082  0.024   -0.004 -0.025 -0.002
 H          0.007 -0.002 -0.003   -0.037  0.038  0.032    0.015 -0.011 -0.005
 O          0.008  0.001  0.002   -0.036 -0.004 -0.015    0.016  0.001  0.004
 H         -0.028  0.005 -0.013    0.197 -0.027  0.084   -0.065  0.009 -0.030
 C         -0.001 -0.009  0.030    0.003  0.012  0.017    0.113 -0.004  0.039
 H         -0.083  0.024  0.012    0.099  0.022  0.091    0.064  0.022  0.036
 H          0.069  0.031  0.014   -0.025  0.002  0.002    0.255  0.047  0.118
 C         -0.001 -0.002 -0.017   -0.026  0.024 -0.049   -0.081 -0.015  0.002
 H          0.111 -0.110 -0.016   -0.165 -0.088 -0.008   -0.072  0.039 -0.009
 H         -0.121  0.079  0.016    0.060  0.072  0.101   -0.185  0.008 -0.047
 C         -0.024  0.016 -0.064    0.011 -0.035  0.016   -0.077  0.031 -0.025
 H         -0.033  0.074  0.016    0.067 -0.022  0.078   -0.114  0.005 -0.100
 C         -0.083  0.083  0.093   -0.004  0.008 -0.011   -0.059  0.027  0.023
 H         -0.149  0.194  0.225    0.008  0.088  0.114   -0.093 -0.014 -0.054
 O         -0.130 -0.036 -0.128   -0.088  0.008 -0.053   -0.006 -0.042 -0.031
 C          0.247 -0.093  0.175    0.123  0.060  0.039    0.048  0.145 -0.039
 H          0.227 -0.055  0.136    0.084 -0.020 -0.010    0.085  0.067  0.045
 O         -0.008  0.043 -0.013   -0.020 -0.064  0.048   -0.027 -0.104  0.074
 H          0.020  0.146 -0.138    0.034  0.088 -0.143    0.050  0.099 -0.181
 C          0.025 -0.045 -0.036   -0.008 -0.009 -0.034    0.034  0.004  0.041
 H          0.068 -0.017  0.040    0.051  0.017  0.049   -0.020 -0.025 -0.047
 H          0.331 -0.261 -0.051   -0.091 -0.076 -0.010    0.207  0.059  0.006
 C         -0.000 -0.022 -0.004    0.044  0.019  0.035    0.035  0.015 -0.029
 H          0.074 -0.113 -0.081    0.086  0.155  0.313   -0.018  0.210  0.253
 C         -0.036  0.027  0.007   -0.042 -0.040 -0.054    0.045 -0.081 -0.027
 H          0.068 -0.071 -0.057    0.089  0.042  0.185   -0.023  0.119  0.229
 H          0.149 -0.067  0.174   -0.044  0.112 -0.276   -0.224  0.152 -0.412
 H         -0.062 -0.040 -0.252   -0.013  0.134 -0.131    0.107  0.133  0.325
 TransDip   0.248 -0.152  0.158    0.058  0.335  0.062   -0.012  0.171 -0.088

 Mode:                61                     62                     63
 Frequency:      1006.41                1010.65                1025.40
 Force Cnst:      3.1260                 1.2672                 2.7694
 Red. Mass:       5.2382                 2.1057                 4.4704
 IR Active:          YES                    YES                    YES
 IR Intens:      344.400                 37.358                 94.211
 Raman Active:       YES                    YES                    YES
               X      Y      Z        X      Y      Z        X      Y      Z
 O         -0.114 -0.031  0.023    0.010 -0.003 -0.018   -0.031 -0.072  0.070
 C          0.218 -0.211 -0.130   -0.011  0.011 -0.008   -0.012 -0.051 -0.055
 H          0.065 -0.214 -0.096   -0.025  0.006 -0.006   -0.067 -0.002 -0.049
 C         -0.051  0.013 -0.034   -0.012  0.051  0.085    0.123  0.089 -0.049
 H         -0.128 -0.063  0.045   -0.205  0.023 -0.188    0.136  0.078 -0.023
 H         -0.142 -0.016 -0.003    0.297 -0.154  0.068    0.129  0.053 -0.032
 O         -0.092  0.176  0.116    0.007 -0.002  0.000   -0.031  0.042  0.024
 C         -0.008 -0.071 -0.097   -0.004 -0.008 -0.005    0.028 -0.060 -0.010
 H          0.090 -0.321 -0.079    0.003 -0.031 -0.002    0.079 -0.317  0.018
 C          0.088 -0.001  0.028   -0.003  0.011  0.012   -0.064 -0.006 -0.037
 H          0.203  0.025  0.118   -0.027  0.085  0.101    0.049 -0.093 -0.097
 C          0.065  0.002 -0.072    0.000 -0.001 -0.003    0.017 -0.013 -0.049
 O         -0.020  0.005 -0.018   -0.000  0.000 -0.000   -0.011  0.010 -0.009
 O         -0.008  0.016  0.114   -0.000  0.001  0.005   -0.003  0.012  0.068
 H         -0.028  0.039 -0.063   -0.002  0.002 -0.001   -0.013  0.025 -0.028
 C          0.109  0.031  0.064    0.010 -0.004  0.018    0.029 -0.048  0.008
 H          0.097  0.129  0.048    0.001 -0.012  0.021    0.007  0.045  0.001
 O         -0.020  0.030 -0.010   -0.002 -0.001 -0.001   -0.035  0.033  0.015
 H         -0.050  0.049  0.016    0.006 -0.006 -0.008    0.023 -0.003 -0.031
 C         -0.029  0.058 -0.167   -0.003  0.001 -0.021    0.093 -0.004 -0.102
 H         -0.022  0.111 -0.176    0.006  0.011 -0.025    0.143  0.028 -0.118
 O         -0.033 -0.103  0.063   -0.001 -0.011  0.006   -0.018 -0.055  0.033
 H          0.120  0.320 -0.033    0.012  0.049 -0.006    0.052  0.200 -0.021
 C         -0.034  0.031  0.083   -0.006  0.012  0.009    0.024  0.111  0.057
 H          0.029  0.045  0.069   -0.004  0.015  0.008   -0.025  0.120  0.052
 O          0.013 -0.000 -0.011    0.000  0.000 -0.002   -0.067 -0.002 -0.026
 H         -0.008  0.002 -0.020    0.024 -0.002  0.008    0.209 -0.032  0.083
 C         -0.013 -0.004 -0.021   -0.148 -0.071 -0.069   -0.039  0.031  0.038
 H          0.018  0.008  0.014   -0.284  0.023 -0.058    0.008 -0.034 -0.005
 H         -0.116 -0.030 -0.125   -0.303 -0.064 -0.416    0.050  0.030  0.211
 C          0.000  0.039  0.011    0.155  0.046  0.041    0.029 -0.072 -0.075
 H         -0.073  0.053  0.020    0.368 -0.072  0.027    0.065 -0.223 -0.056
 H          0.045  0.027  0.030    0.153  0.025  0.006    0.085 -0.031  0.038
 C          0.021 -0.046  0.005   -0.020 -0.022 -0.058    0.013  0.064  0.038
 H          0.062 -0.046  0.042   -0.089  0.019 -0.058   -0.017  0.079  0.030
 C          0.062 -0.103 -0.063   -0.023 -0.024  0.024   -0.092  0.242  0.108
 H          0.007 -0.032 -0.004   -0.036 -0.041 -0.010    0.084  0.140  0.093
 O         -0.069  0.082  0.003    0.005 -0.003  0.002    0.133 -0.162  0.001
 C          0.043 -0.029  0.041   -0.013  0.094 -0.032   -0.091  0.023 -0.077
 H         -0.059 -0.087 -0.128   -0.004  0.054 -0.003    0.118  0.172  0.261
 O          0.003  0.004 -0.003   -0.012 -0.057  0.041   -0.001  0.010 -0.010
 H         -0.017 -0.009  0.016    0.025  0.051 -0.094    0.011 -0.026  0.030
 C          0.007  0.021  0.002    0.043  0.010  0.018   -0.080 -0.036 -0.041
 H         -0.057  0.056  0.022   -0.016  0.037  0.023    0.131 -0.095 -0.006
 H         -0.167  0.070  0.022    0.203 -0.054  0.003    0.037 -0.110 -0.047
 C          0.017  0.009  0.034    0.000  0.005 -0.030   -0.034 -0.014 -0.036
 H          0.032  0.024  0.078   -0.107  0.124  0.066   -0.022 -0.073 -0.132
 C         -0.038  0.011 -0.022    0.032 -0.026  0.009    0.039 -0.004  0.030
 H          0.044 -0.021 -0.003   -0.027  0.040  0.062   -0.048  0.013 -0.018
 H          0.058 -0.001  0.012   -0.076  0.038 -0.102   -0.048 -0.011  0.028
 H         -0.046  0.016 -0.185    0.051  0.026  0.176    0.042 -0.031  0.184
 TransDip   0.535 -0.118 -0.231   -0.098  0.150 -0.079    0.090  0.231 -0.188

 Mode:                64                     65                     66
 Frequency:      1035.74                1046.32                1061.01
 Force Cnst:      2.6875                 1.9634                 1.4085
 Red. Mass:       4.2520                 3.0439                 2.1236
 IR Active:          YES                    YES                    YES
 IR Intens:      149.537                 24.773                  1.545
 Raman Active:       YES                    YES                    YES
               X      Y      Z        X      Y      Z        X      Y      Z
 O          0.031  0.040 -0.031   -0.011  0.007 -0.008    0.011  0.009  0.004
 C          0.010  0.063 -0.025   -0.019 -0.052  0.068   -0.029  0.047 -0.041
 H          0.081  0.283 -0.061   -0.046 -0.126  0.075   -0.006  0.059 -0.046
 C         -0.037 -0.039  0.017    0.003  0.005  0.007    0.037 -0.026  0.012
 H         -0.013 -0.020  0.013    0.019  0.023 -0.023    0.064 -0.018  0.045
 H         -0.052 -0.009  0.008    0.050  0.005 -0.003   -0.024  0.005  0.016
 O          0.001 -0.002 -0.002    0.069 -0.002  0.024    0.028 -0.018  0.004
 C         -0.022 -0.064  0.035   -0.087  0.158 -0.177   -0.016  0.032 -0.041
 H         -0.078 -0.299  0.080   -0.132  0.360 -0.191   -0.013  0.061 -0.043
 C         -0.006 -0.003  0.005    0.007 -0.008  0.007   -0.031  0.049 -0.037
 H         -0.105  0.029 -0.001   -0.016 -0.006 -0.002   -0.019 -0.029 -0.130
 C          0.012  0.000 -0.021   -0.020 -0.014  0.042   -0.010 -0.008  0.006
 O         -0.007  0.003 -0.000    0.026 -0.026  0.010    0.006 -0.004  0.002
 O         -0.003  0.003  0.023    0.005 -0.005 -0.031    0.002  0.000 -0.002
 H         -0.003  0.007 -0.001   -0.006 -0.000 -0.085   -0.005  0.001 -0.022
 C         -0.036 -0.213 -0.080    0.086 -0.037 -0.112   -0.005 -0.014  0.060
 H         -0.230 -0.221 -0.016   -0.022 -0.094 -0.068    0.008  0.012  0.052
 O         -0.108  0.096  0.081   -0.047  0.065  0.039   -0.001 -0.010 -0.006
 H          0.231 -0.114 -0.193   -0.153  0.135  0.124    0.074 -0.057 -0.062
 C          0.235 -0.093 -0.004    0.080 -0.025 -0.033   -0.002 -0.017 -0.031
 H          0.213 -0.103  0.002   -0.204  0.125 -0.014    0.044  0.055 -0.057
 O         -0.003  0.021 -0.009   -0.027 -0.000  0.009   -0.001 -0.008  0.003
 H         -0.045 -0.046  0.009    0.033  0.107 -0.020    0.043  0.162 -0.033
 C          0.131  0.174  0.049    0.076 -0.092  0.194   -0.014 -0.007  0.053
 H         -0.027  0.254  0.036    0.060  0.049  0.161   -0.009  0.023  0.047
 O         -0.165 -0.007 -0.050   -0.040 -0.033 -0.015    0.009 -0.005 -0.001
 H          0.316 -0.062  0.135   -0.598  0.026 -0.222   -0.094  0.007 -0.036
 C          0.031 -0.012 -0.008    0.002  0.010 -0.004   -0.054 -0.027  0.028
 H          0.010  0.017  0.010    0.015 -0.014 -0.021   -0.217  0.001 -0.052
 H          0.032 -0.003 -0.040   -0.042 -0.013 -0.007    0.216  0.082  0.155
 C         -0.020  0.024  0.037   -0.006 -0.004  0.004    0.062 -0.029 -0.054
 H         -0.037  0.114  0.025    0.030 -0.000 -0.003    0.020 -0.172 -0.020
 H         -0.063  0.004 -0.030    0.008 -0.023 -0.016   -0.089  0.140  0.094
 C         -0.009 -0.018 -0.016   -0.007  0.001 -0.013    0.048  0.044  0.089
 H         -0.012 -0.029 -0.032    0.041 -0.016  0.002   -0.248  0.230  0.121
 C          0.039 -0.101 -0.043   -0.024  0.014  0.018    0.102 -0.007 -0.059
 H         -0.041 -0.077 -0.067    0.001  0.014  0.036    0.031  0.002 -0.101
 O         -0.045  0.063  0.003    0.013 -0.013  0.000   -0.057  0.031 -0.011
 C          0.028 -0.007  0.024   -0.010 -0.001  0.000    0.064 -0.001 -0.013
 H         -0.054 -0.067 -0.109    0.006  0.006  0.025    0.039  0.020 -0.054
 O          0.001 -0.004  0.003    0.001  0.004 -0.002   -0.010 -0.016  0.009
 H         -0.009  0.005 -0.005    0.004  0.011 -0.011   -0.019 -0.078  0.082
 C          0.034  0.017  0.024    0.004  0.008 -0.011   -0.050 -0.059  0.016
 H         -0.059  0.032 -0.010    0.025  0.023  0.031   -0.064 -0.139 -0.132
 H          0.023  0.052  0.019    0.008 -0.038 -0.003   -0.136  0.135 -0.005
 C          0.009  0.005  0.012    0.003  0.002 -0.017   -0.033 -0.025  0.103
 H         -0.009  0.030  0.040    0.056 -0.029 -0.018   -0.323  0.127  0.074
 C         -0.008  0.001 -0.011   -0.006 -0.004  0.013    0.043  0.028 -0.078
 H          0.005  0.000 -0.001    0.037 -0.010  0.041   -0.239  0.060 -0.272
 H          0.005  0.003 -0.012    0.027  0.004  0.010   -0.168 -0.032 -0.033
 H         -0.008  0.006 -0.037   -0.005  0.014 -0.038    0.035 -0.097  0.258
 TransDip   0.334 -0.203 -0.023   -0.158  0.013 -0.019    0.001 -0.026 -0.030

 Mode:                67                     68                     69
 Frequency:      1070.94                1077.23                1084.06
 Force Cnst:      2.0538                 0.9309                 2.8974
 Red. Mass:       3.0394                 1.3615                 4.1846
 IR Active:          YES                    YES                    YES
 IR Intens:      171.287                 16.863                101.566
 Raman Active:       YES                    YES                    YES
               X      Y      Z        X      Y      Z        X      Y      Z
 O          0.049 -0.002  0.032    0.000 -0.009  0.019    0.048 -0.011 -0.001
 C         -0.090  0.134 -0.113   -0.004 -0.004 -0.006    0.022  0.087 -0.081
 H          0.024  0.205 -0.139   -0.008  0.005 -0.005    0.070  0.301 -0.104
 C         -0.048  0.001 -0.011    0.049  0.001 -0.029   -0.038 -0.003  0.003
 H         -0.044  0.015 -0.037    0.090 -0.007  0.076   -0.126 -0.048 -0.009
 H         -0.136 -0.057  0.014    0.008  0.094 -0.037   -0.074 -0.066  0.021
 O          0.147 -0.030  0.022   -0.042 -0.009 -0.007   -0.245 -0.078 -0.056
 C         -0.128 -0.003 -0.079    0.051  0.031 -0.002    0.296  0.176 -0.000
 H         -0.102 -0.012 -0.070    0.054  0.036 -0.007    0.277  0.237 -0.024
 C          0.024 -0.025 -0.010   -0.056  0.041  0.008    0.020 -0.026 -0.007
 H          0.160  0.012  0.107   -0.157  0.250  0.235    0.125 -0.115 -0.071
 C         -0.004 -0.009  0.004   -0.009 -0.008 -0.001   -0.061 -0.043  0.007
 O          0.007 -0.008  0.002    0.002  0.002 -0.000    0.017  0.008  0.001
 O          0.001  0.002  0.008    0.002  0.001  0.002    0.010  0.004 -0.009
 H         -0.021  0.001 -0.050    0.004  0.003 -0.005    0.027  0.012  0.003
 C         -0.069 -0.008  0.171    0.002  0.002  0.009    0.000 -0.038  0.121
 H          0.008  0.140  0.126    0.019  0.019  0.002    0.071  0.031  0.095
 O          0.016 -0.054 -0.031    0.001 -0.002 -0.002   -0.010 -0.013 -0.005
 H          0.239 -0.196 -0.207   -0.001  0.001  0.002    0.176 -0.124 -0.136
 C          0.011 -0.051 -0.074   -0.003 -0.000 -0.006   -0.038 -0.036 -0.029
 H          0.280  0.072 -0.156   -0.002  0.026 -0.013    0.028  0.141 -0.083
 O          0.002 -0.024  0.006   -0.002 -0.002  0.002   -0.000 -0.001 -0.002
 H          0.094  0.399 -0.080    0.015  0.039 -0.008    0.096  0.288 -0.069
 C         -0.096  0.027  0.081    0.012 -0.007  0.018    0.062 -0.024  0.104
 H         -0.080  0.116  0.066    0.006 -0.027  0.023    0.024 -0.131  0.131
 O          0.055  0.007  0.003   -0.009 -0.006 -0.002   -0.050 -0.031 -0.012
 H         -0.037  0.020 -0.023   -0.038 -0.002 -0.011   -0.163 -0.017 -0.044
 C          0.033  0.007  0.011   -0.005 -0.018 -0.005    0.018  0.001 -0.000
 H          0.168  0.037  0.134    0.140  0.084  0.206   -0.004 -0.016 -0.035
 H         -0.079 -0.029 -0.073   -0.006 -0.001 -0.059   -0.016 -0.012 -0.024
 C         -0.043  0.032  0.010   -0.009  0.040  0.004   -0.008 -0.001  0.013
 H         -0.114  0.082  0.012   -0.328  0.191  0.027    0.112 -0.032 -0.001
 H          0.078 -0.037 -0.001    0.168 -0.036  0.026   -0.053 -0.000 -0.022
 C         -0.008 -0.044 -0.030    0.068 -0.046  0.006   -0.046  0.002 -0.021
 H          0.104 -0.151 -0.098   -0.028 -0.190 -0.294    0.060  0.024  0.101
 C         -0.026  0.006  0.013   -0.028  0.014 -0.016    0.007 -0.016  0.010
 H         -0.005 -0.000  0.020   -0.236 -0.080 -0.290    0.118  0.028  0.148
 O          0.021 -0.009  0.006    0.000 -0.006  0.001    0.010  0.003  0.005
 C         -0.034 -0.004  0.009   -0.006  0.011 -0.009   -0.015 -0.005  0.009
 H         -0.033 -0.022  0.009    0.005  0.038  0.011   -0.028 -0.036 -0.012
 O          0.006  0.010 -0.006   -0.002 -0.003  0.003    0.004  0.004 -0.003
 H          0.009  0.032 -0.032   -0.002 -0.014  0.015    0.003  0.027 -0.030
 C          0.008  0.025  0.007    0.038 -0.039  0.009   -0.011  0.030  0.007
 H         -0.023  0.053  0.030   -0.231  0.056 -0.017    0.131 -0.027  0.008
 H          0.057 -0.015  0.006    0.395 -0.127 -0.036   -0.157  0.070  0.025
 C          0.023  0.011 -0.029   -0.006 -0.023  0.037    0.011  0.021 -0.044
 H          0.129 -0.044 -0.016   -0.121  0.024  0.002    0.113 -0.023 -0.017
 C         -0.024 -0.006  0.023    0.003  0.026 -0.017   -0.011 -0.021  0.026
 H          0.092 -0.028  0.088   -0.062 -0.007 -0.127    0.084 -0.008  0.130
 H          0.073  0.010  0.019   -0.010 -0.031  0.061    0.040  0.025 -0.030
 H         -0.024  0.034 -0.132   -0.014 -0.056 -0.004    0.001  0.052 -0.049
 TransDip  -0.395  0.120 -0.073    0.079  0.088 -0.058    0.310  0.086 -0.026

 Mode:                70                     71                     72
 Frequency:      1095.57                1101.99                1109.88
 Force Cnst:      2.0016                 2.5625                 1.6613
 Red. Mass:       2.8304                 3.5815                 2.2890
 IR Active:          YES                    YES                    YES
 IR Intens:       18.886                 35.152                  8.252
 Raman Active:       YES                    YES                    YES
               X      Y      Z        X      Y      Z        X      Y      Z
 O         -0.020  0.074 -0.070   -0.032 -0.009 -0.011    0.006 -0.003 -0.029
 C          0.051  0.044 -0.002    0.031  0.050 -0.001    0.003  0.001  0.001
 H          0.070  0.074 -0.011    0.064  0.157 -0.023   -0.030  0.014  0.002
 C         -0.118 -0.150  0.054    0.000 -0.002 -0.008   -0.032  0.036  0.076
 H         -0.215 -0.224  0.153   -0.010 -0.019  0.024   -0.131  0.064 -0.211
 H         -0.329 -0.077  0.070   -0.010  0.020 -0.011    0.117 -0.238  0.101
 O          0.001 -0.004 -0.003    0.005 -0.015 -0.015   -0.009  0.002 -0.004
 C         -0.008 -0.013  0.016    0.021  0.001 -0.013    0.007 -0.008  0.009
 H         -0.040  0.031  0.014    0.068  0.047 -0.029    0.004  0.009  0.006
 C          0.183  0.086  0.035    0.007  0.010  0.011    0.051 -0.091 -0.097
 H          0.472  0.121  0.241    0.007  0.015  0.018    0.111 -0.138 -0.126
 C         -0.000  0.012  0.014   -0.003 -0.002 -0.003    0.001  0.005  0.004
 O          0.000 -0.002  0.002   -0.002  0.005 -0.004   -0.001  0.000  0.000
 O         -0.002 -0.002 -0.018    0.000  0.002  0.007   -0.001 -0.000 -0.005
 H          0.008 -0.008  0.041   -0.002  0.003 -0.002    0.004 -0.002  0.020
 C          0.045 -0.043 -0.001   -0.135 -0.082 -0.043    0.026 -0.023 -0.010
 H         -0.007 -0.145  0.031   -0.345 -0.253  0.022    0.016 -0.069 -0.000
 O         -0.024  0.023  0.020    0.006 -0.007  0.017   -0.010  0.014  0.011
 H          0.043 -0.017 -0.031    0.265 -0.168 -0.177    0.004  0.007  0.002
 C         -0.034 -0.009  0.019    0.153  0.351 -0.023   -0.014  0.028  0.005
 H         -0.127 -0.017  0.038    0.253  0.353 -0.037   -0.069  0.031  0.014
 O          0.007  0.015 -0.009   -0.029 -0.119  0.097    0.001 -0.005  0.004
 H         -0.015 -0.056  0.006   -0.070 -0.212  0.125   -0.008 -0.034  0.011
 C          0.023 -0.003 -0.022   -0.037 -0.112 -0.055    0.012 -0.012 -0.019
 H          0.029  0.018 -0.027   -0.024 -0.276 -0.031    0.020 -0.022 -0.019
 O         -0.008 -0.001 -0.002    0.030  0.007  0.031   -0.003 -0.000  0.001
 H          0.020 -0.005  0.005   -0.283  0.043 -0.077   -0.007 -0.000 -0.002
 C         -0.062 -0.006  0.003   -0.005 -0.001 -0.007    0.040  0.026  0.077
 H         -0.018  0.013  0.052   -0.017 -0.006 -0.020    0.160  0.034  0.168
 H         -0.119 -0.005 -0.116    0.002  0.001 -0.001   -0.192 -0.048 -0.111
 C          0.020  0.009 -0.078    0.006 -0.004 -0.001   -0.065  0.033 -0.016
 H         -0.154 -0.118 -0.031   -0.006  0.003 -0.001    0.152 -0.136 -0.019
 H          0.169  0.049  0.111    0.010 -0.006 -0.002   -0.043  0.050  0.032
 C          0.064 -0.033  0.050    0.000  0.004  0.004    0.004 -0.043 -0.051
 H          0.055 -0.033  0.038    0.007  0.010  0.018   -0.135 -0.150 -0.327
 C         -0.071  0.132  0.003   -0.008  0.005 -0.002    0.072  0.037  0.074
 H         -0.097  0.125 -0.007   -0.012  0.005 -0.004    0.113  0.015  0.067
 O          0.019 -0.060 -0.002    0.001 -0.003  0.000    0.020 -0.019 -0.013
 C         -0.003  0.023 -0.026    0.003  0.003 -0.002   -0.062 -0.040  0.007
 H          0.095  0.111  0.136    0.010  0.008  0.010   -0.077 -0.032 -0.022
 O         -0.006 -0.004  0.006   -0.001 -0.002  0.001    0.010  0.024 -0.026
 H          0.007 -0.003  0.002    0.000  0.001 -0.002   -0.016 -0.071  0.090
 C         -0.012 -0.065 -0.026    0.006 -0.006 -0.003   -0.095  0.036  0.004
 H          0.016 -0.061 -0.006    0.015 -0.006  0.002   -0.364  0.152  0.013
 H         -0.124  0.046 -0.023   -0.009 -0.001 -0.001    0.159 -0.068 -0.023
 C         -0.002 -0.034  0.011   -0.004 -0.001 -0.008    0.063  0.018  0.141
 H         -0.030 -0.050 -0.045   -0.003 -0.005 -0.014    0.054  0.074  0.232
 C         -0.009  0.029  0.003    0.000 -0.001  0.005    0.005  0.022 -0.095
 H         -0.012 -0.031 -0.094    0.007 -0.002  0.010   -0.149  0.049 -0.191
 H          0.038 -0.034  0.099    0.005 -0.000  0.005   -0.113  0.009 -0.098
 H         -0.030 -0.052 -0.067    0.001  0.001 -0.000    0.005 -0.017  0.067
 TransDip  -0.104 -0.034  0.086    0.051  0.140 -0.117   -0.010 -0.072  0.056

 Mode:                73                     74                     75
 Frequency:      1121.56                1122.84                1133.30
 Force Cnst:      3.3194                 1.8588                 2.3213
 Red. Mass:       4.4788                 2.5023                 3.0675
 IR Active:          YES                    YES                    YES
 IR Intens:       52.360                 42.027                 16.075
 Raman Active:       YES                    YES                    YES
               X      Y      Z        X      Y      Z        X      Y      Z
 O         -0.022  0.008 -0.011    0.003 -0.007 -0.005    0.000  0.041 -0.044
 C          0.050 -0.004 -0.013    0.000 -0.007 -0.004    0.054 -0.066  0.062
 H          0.062 -0.209  0.012   -0.019 -0.048  0.003    0.093 -0.183  0.071
 C         -0.011 -0.016  0.002    0.005  0.026  0.024   -0.031 -0.035  0.029
 H         -0.037 -0.043  0.042   -0.008  0.052 -0.095   -0.057 -0.044  0.018
 H         -0.019  0.017 -0.003    0.064 -0.086  0.036    0.019 -0.003  0.009
 O          0.014 -0.017  0.042    0.001 -0.000  0.008   -0.045 -0.005 -0.003
 C         -0.051 -0.021 -0.025   -0.009 -0.009 -0.002    0.047  0.091 -0.028
 H         -0.210 -0.071  0.012   -0.037 -0.015  0.004    0.117 -0.035 -0.022
 C          0.022  0.010  0.018   -0.003 -0.032 -0.050    0.048 -0.004  0.015
 H          0.018  0.051  0.072   -0.010 -0.156 -0.218   -0.003 -0.008 -0.014
 C          0.011  0.038  0.035    0.004  0.009  0.007   -0.013 -0.056 -0.047
 O          0.002 -0.013  0.008   -0.000 -0.002  0.002    0.004  0.009 -0.007
 O         -0.008 -0.002 -0.037   -0.002 -0.000 -0.008    0.012  0.000  0.058
 H          0.020 -0.010  0.088    0.005 -0.002  0.022   -0.035  0.026 -0.207
 C         -0.180  0.205  0.109   -0.022  0.031  0.018   -0.158  0.115 -0.059
 H         -0.402  0.206  0.148   -0.054  0.029  0.023   -0.376  0.104 -0.012
 O          0.101 -0.122 -0.100    0.016 -0.018 -0.015    0.043 -0.049 -0.044
 H         -0.050 -0.026  0.043   -0.013  0.001  0.012   -0.131  0.055  0.087
 C          0.005  0.039 -0.006   -0.007  0.021 -0.001    0.174 -0.112 -0.007
 H         -0.062  0.064  0.013   -0.042  0.032  0.005    0.453 -0.348 -0.003
 O         -0.002 -0.010  0.020   -0.000 -0.006  0.006   -0.013  0.041 -0.012
 H         -0.062 -0.203  0.062   -0.012 -0.041  0.014   -0.060 -0.195  0.033
 C          0.308  0.032  0.054    0.065  0.001  0.002   -0.157  0.050  0.087
 H          0.468  0.037  0.021    0.102 -0.002 -0.004   -0.283 -0.044  0.126
 O         -0.178 -0.036 -0.068   -0.035 -0.007 -0.013    0.055  0.011  0.019
 H         -0.023 -0.052  0.008   -0.006 -0.010  0.001    0.005  0.019  0.003
 C         -0.011  0.000 -0.015    0.031  0.011  0.051    0.003  0.013  0.001
 H          0.012 -0.010 -0.009   -0.038  0.014  0.007   -0.014 -0.021 -0.048
 H         -0.051 -0.014 -0.044    0.067  0.028  0.067   -0.072 -0.015 -0.040
 C          0.011 -0.025 -0.004   -0.042  0.079 -0.002   -0.010 -0.001 -0.007
 H          0.051 -0.033 -0.009   -0.080  0.029  0.014    0.070 -0.051 -0.011
 H          0.102 -0.087 -0.027   -0.347  0.295  0.096   -0.056  0.029  0.003
 C         -0.037  0.035  0.013    0.128 -0.113 -0.051    0.017 -0.007 -0.011
 H         -0.047  0.025 -0.009    0.124 -0.099 -0.033   -0.022  0.001 -0.031
 C         -0.015  0.019  0.006    0.048 -0.021  0.012   -0.012  0.017  0.019
 H         -0.041  0.002 -0.035    0.146  0.038  0.159   -0.004  0.021  0.031
 O          0.010 -0.011 -0.007   -0.026  0.015  0.015    0.001 -0.012 -0.004
 C         -0.006 -0.050  0.015    0.011  0.160 -0.058   -0.001  0.021 -0.015
 H         -0.012 -0.070  0.001    0.063  0.279  0.043    0.023  0.073  0.025
 O          0.007  0.020 -0.022   -0.024 -0.065  0.066   -0.005 -0.008  0.005
 H         -0.009 -0.039  0.052    0.026  0.087 -0.124   -0.002 -0.028  0.028
 C          0.006 -0.009 -0.004   -0.042  0.019 -0.001   -0.008 -0.001 -0.015
 H         -0.031  0.014  0.009    0.001 -0.004 -0.011   -0.031  0.032  0.026
 H          0.025 -0.017 -0.005   -0.086  0.023  0.003   -0.022 -0.025 -0.008
 C          0.018  0.034  0.035   -0.048 -0.114 -0.073    0.012 -0.027  0.041
 H          0.069  0.039  0.095   -0.211 -0.120 -0.252    0.010 -0.029  0.032
 C          0.005 -0.015 -0.030   -0.009  0.059  0.070    0.002  0.026 -0.022
 H         -0.029  0.035  0.021    0.043 -0.101 -0.137   -0.052 -0.006 -0.120
 H         -0.056  0.029 -0.102    0.145 -0.093  0.310   -0.011 -0.022  0.042
 H          0.019  0.038  0.055   -0.059 -0.136 -0.144   -0.012 -0.044 -0.004
 TransDip   0.078  0.164  0.143    0.046  0.194 -0.057   -0.094 -0.082 -0.030

 Mode:                76                     77                     78
 Frequency:      1151.75                1153.75                1176.97
 Force Cnst:      1.7148                 1.7827                 1.8274
 Red. Mass:       2.1941                 2.2730                 2.2390
 IR Active:          YES                    YES                    YES
 IR Intens:       39.150                  3.230                 52.155
 Raman Active:       YES                    YES                    YES
               X      Y      Z        X      Y      Z        X      Y      Z
 O          0.002 -0.000  0.018    0.003 -0.021  0.010   -0.081 -0.025  0.019
 C         -0.012 -0.002 -0.005    0.002  0.017 -0.003    0.076  0.052  0.021
 H         -0.003  0.004 -0.006    0.027  0.090 -0.014    0.141  0.138  0.002
 C          0.017 -0.011 -0.035   -0.042  0.033 -0.021    0.034 -0.031 -0.089
 H          0.051 -0.027  0.084   -0.027  0.053 -0.060   -0.050 -0.187  0.261
 H         -0.012  0.118 -0.054   -0.013 -0.015 -0.015    0.010  0.306 -0.151
 O          0.002  0.002  0.001    0.002 -0.004 -0.004    0.016 -0.012 -0.006
 C         -0.002 -0.006  0.001    0.002 -0.008  0.002    0.001 -0.022 -0.002
 H          0.001 -0.002  0.000   -0.015  0.014  0.001   -0.050  0.057 -0.006
 C         -0.035  0.049  0.031    0.032 -0.086  0.058   -0.026  0.061  0.098
 H         -0.073 -0.012 -0.070    0.018 -0.042  0.101   -0.081  0.134  0.164
 C          0.001  0.003  0.002   -0.002  0.007  0.010   -0.010  0.018  0.032
 O         -0.000 -0.000  0.000    0.001 -0.002  0.002    0.006 -0.008  0.008
 O         -0.001  0.000 -0.002   -0.002  0.001 -0.011   -0.007  0.004 -0.038
 H          0.002 -0.001  0.011    0.008 -0.005  0.043    0.029 -0.018  0.163
 C          0.006 -0.007  0.003    0.009 -0.012  0.013    0.004  0.001  0.009
 H          0.041  0.024 -0.009    0.070  0.032 -0.007   -0.012 -0.059  0.024
 O         -0.002  0.002  0.002   -0.005  0.002  0.004   -0.005  0.001  0.003
 H          0.013 -0.008 -0.010    0.042 -0.027 -0.034    0.019 -0.013 -0.016
 C         -0.009  0.009 -0.001   -0.018  0.002  0.001    0.001 -0.030  0.007
 H         -0.013  0.034 -0.006   -0.009  0.052 -0.013    0.007  0.019 -0.007
 O          0.000 -0.005  0.002    0.001 -0.006 -0.001   -0.001  0.003 -0.008
 H          0.010  0.033 -0.006    0.022  0.078 -0.018    0.028  0.095 -0.028
 C          0.009 -0.003 -0.005    0.010 -0.004 -0.005   -0.016 -0.000  0.003
 H          0.017  0.004 -0.008    0.015  0.020 -0.010   -0.053  0.124 -0.015
 O         -0.003 -0.001 -0.001   -0.003 -0.001 -0.001    0.010  0.001  0.003
 H         -0.001 -0.001 -0.001    0.003 -0.002  0.001   -0.010  0.004 -0.007
 C          0.019 -0.039 -0.021    0.011  0.079 -0.038    0.035  0.002 -0.069
 H         -0.192 -0.012 -0.136    0.177 -0.085 -0.105   -0.032 -0.029 -0.151
 H          0.151  0.029 -0.014   -0.209 -0.060  0.043   -0.068 -0.037 -0.119
 C          0.022  0.044  0.015   -0.034 -0.106  0.026   -0.010  0.014  0.050
 H          0.066 -0.017  0.019    0.138  0.016 -0.023    0.201  0.035  0.010
 H         -0.197  0.158  0.023    0.091 -0.274 -0.146   -0.115 -0.006 -0.073
 C         -0.078 -0.068 -0.026    0.005  0.121 -0.000   -0.018  0.014 -0.091
 H         -0.241  0.079  0.062    0.034  0.127  0.045   -0.048 -0.089 -0.274
 C         -0.098  0.003 -0.013   -0.072 -0.060  0.013    0.126  0.008  0.107
 H         -0.000  0.001  0.062   -0.113 -0.127 -0.126    0.258  0.117  0.359
 O          0.046 -0.034 -0.003   -0.028  0.010 -0.010   -0.024 -0.002 -0.020
 C         -0.067  0.048 -0.012    0.077  0.079 -0.059   -0.009  0.022 -0.008
 H         -0.176 -0.105 -0.193    0.166  0.337  0.084    0.042  0.137  0.078
 O          0.004 -0.003  0.013   -0.027 -0.038  0.020   -0.004 -0.010  0.003
 H          0.028  0.115 -0.129   -0.031 -0.199  0.205   -0.011 -0.057  0.058
 C          0.046  0.002  0.015    0.055  0.075 -0.047   -0.070 -0.093 -0.039
 H          0.352 -0.141 -0.016    0.053  0.191  0.149   -0.212 -0.029 -0.017
 H         -0.053  0.054  0.025   -0.001 -0.137 -0.002   -0.098 -0.091 -0.033
 C          0.166 -0.064  0.119   -0.015 -0.090  0.084   -0.005  0.005  0.006
 H          0.273 -0.052  0.255    0.147 -0.243 -0.030    0.086 -0.047  0.001
 C         -0.049  0.089 -0.064    0.023  0.064 -0.042    0.013  0.002 -0.006
 H         -0.045 -0.068 -0.320   -0.141 -0.012 -0.305   -0.029  0.012 -0.029
 H          0.088 -0.045  0.147   -0.045 -0.067  0.129   -0.021 -0.003 -0.004
 H         -0.096 -0.096 -0.262   -0.012 -0.131  0.053    0.015 -0.003  0.051
 TransDip  -0.108  0.156 -0.064    0.053  0.021 -0.010    0.199  0.090  0.075

 Mode:                79                     80                     81
 Frequency:      1186.37                1190.20                1196.41
 Force Cnst:      1.7242                 1.7003                 1.7063
 Red. Mass:       2.0792                 2.0372                 2.0232
 IR Active:          YES                    YES                    YES
 IR Intens:       33.514                137.878                 96.721
 Raman Active:       YES                    YES                    YES
               X      Y      Z        X      Y      Z        X      Y      Z
 O          0.059  0.036  0.002   -0.090 -0.050 -0.024    0.114  0.080 -0.002
 C         -0.068 -0.029 -0.021    0.106  0.037  0.023   -0.105 -0.115  0.003
 H         -0.097 -0.102 -0.007    0.103  0.079  0.013   -0.132 -0.254  0.030
 C          0.003 -0.029  0.024    0.018  0.047  0.023   -0.024 -0.051  0.025
 H          0.030 -0.002 -0.000   -0.025  0.049 -0.093    0.048  0.005  0.008
 H         -0.033 -0.033  0.029    0.056 -0.124  0.054   -0.027  0.022  0.006
 O         -0.001  0.004  0.006   -0.005 -0.002 -0.006   -0.036  0.046  0.006
 C         -0.017  0.037  0.001    0.032 -0.058 -0.003    0.037 -0.069  0.021
 H          0.013 -0.065  0.012    0.003  0.099 -0.023    0.186  0.033 -0.015
 C         -0.013  0.021 -0.027    0.008 -0.029 -0.055    0.007  0.020  0.005
 H          0.022  0.104  0.106    0.022 -0.037 -0.058   -0.037  0.055  0.033
 C          0.013 -0.028 -0.046   -0.020  0.044  0.072   -0.002  0.039  0.043
 O         -0.010  0.013 -0.014    0.016 -0.021  0.023    0.010 -0.016  0.022
 O          0.012 -0.008  0.058   -0.019  0.014 -0.091   -0.018  0.015 -0.064
 H         -0.047  0.028 -0.277    0.076 -0.044  0.452    0.058 -0.033  0.375
 C          0.011 -0.010 -0.000   -0.014  0.023 -0.003   -0.067  0.002 -0.056
 H          0.035  0.034 -0.014   -0.154 -0.136  0.055    0.152  0.297 -0.153
 O         -0.000  0.002  0.001    0.004 -0.003 -0.006    0.008 -0.005  0.000
 H         -0.000  0.002  0.002   -0.051  0.031  0.038    0.012 -0.011 -0.012
 C         -0.017  0.029 -0.007    0.042 -0.046  0.006    0.045  0.010  0.016
 H         -0.039 -0.054  0.018    0.033  0.035 -0.012    0.161  0.293 -0.078
 O          0.006  0.002  0.006   -0.009  0.002 -0.008   -0.019 -0.042  0.004
 H         -0.044 -0.143  0.039    0.044  0.136 -0.040    0.127  0.416 -0.095
 C          0.020  0.002 -0.004   -0.041 -0.001  0.011    0.003 -0.014 -0.017
 H          0.079 -0.198  0.027   -0.140  0.318 -0.038   -0.072  0.354 -0.081
 O         -0.011 -0.001 -0.005    0.020  0.002  0.008   -0.000 -0.002  0.007
 H          0.029 -0.005  0.014   -0.057  0.010 -0.026   -0.097  0.005 -0.039
 C         -0.019 -0.023 -0.005   -0.028 -0.006  0.031    0.003 -0.008 -0.005
 H          0.104  0.044  0.154    0.033  0.018  0.102    0.014  0.012  0.024
 H          0.026  0.000 -0.006    0.058  0.023  0.085   -0.023 -0.008 -0.053
 C          0.002 -0.041  0.002    0.010 -0.033 -0.026   -0.005  0.006  0.003
 H         -0.025  0.010 -0.003   -0.106 -0.020 -0.009    0.034 -0.013 -0.000
 H          0.328 -0.247 -0.060    0.196 -0.112  0.004    0.018 -0.008 -0.002
 C         -0.110  0.091  0.044   -0.046  0.045  0.076   -0.009 -0.002 -0.008
 H         -0.193  0.047 -0.096   -0.157  0.089  0.046    0.031 -0.027 -0.014
 C          0.133  0.007  0.021    0.028  0.012 -0.029    0.019  0.004  0.006
 H          0.190 -0.021  0.010   -0.009 -0.084 -0.204    0.028  0.040  0.069
 O         -0.019 -0.001 -0.024    0.009 -0.003 -0.007   -0.009  0.000 -0.001
 C          0.004  0.072 -0.025   -0.006  0.029 -0.007    0.005  0.003 -0.002
 H         -0.031  0.020 -0.080   -0.092 -0.153 -0.145    0.039  0.071  0.054
 O         -0.006 -0.025  0.038    0.003 -0.007  0.029   -0.002 -0.002 -0.005
 H          0.030  0.144 -0.168    0.043  0.224 -0.249   -0.012 -0.067  0.073
 C         -0.045 -0.062  0.020   -0.000  0.012  0.021   -0.008 -0.025  0.003
 H         -0.320 -0.005 -0.071   -0.168  0.059 -0.018   -0.023 -0.032 -0.020
 H         -0.048  0.070 -0.002    0.076  0.035  0.003   -0.056  0.036  0.002
 C          0.061 -0.042 -0.045    0.043 -0.033 -0.040   -0.002  0.007  0.002
 H          0.293 -0.209 -0.109    0.046 -0.044 -0.056    0.060 -0.037 -0.013
 C         -0.037  0.032  0.027   -0.033  0.018  0.025    0.002 -0.002 -0.002
 H          0.089 -0.076 -0.037    0.080 -0.057  0.002   -0.003  0.004  0.003
 H          0.129 -0.020  0.130    0.100 -0.010  0.087   -0.006  0.002 -0.008
 H         -0.058 -0.026 -0.192   -0.047 -0.014 -0.157    0.005  0.005  0.012
 TransDip  -0.079 -0.049 -0.160    0.191  0.281  0.160   -0.275 -0.031  0.150

 Mode:                82                     83                     84
 Frequency:      1207.47                1229.44                1230.42
 Force Cnst:      1.1721                 1.4593                 1.2630
 Red. Mass:       1.3645                 1.6387                 1.4159
 IR Active:          YES                    YES                    YES
 IR Intens:       25.178                 81.274                 44.413
 Raman Active:       YES                    YES                    YES
               X      Y      Z        X      Y      Z        X      Y      Z
 O         -0.023 -0.015 -0.003    0.039  0.015  0.017    0.040  0.006  0.026
 C          0.020  0.016 -0.013   -0.048 -0.020 -0.048   -0.044  0.024 -0.101
 H         -0.011 -0.018 -0.009   -0.128 -0.066 -0.031   -0.096 -0.215 -0.073
 C          0.028  0.014  0.016   -0.002 -0.011  0.001    0.004 -0.010 -0.001
 H          0.022  0.025 -0.037    0.037  0.016 -0.004    0.005 -0.011  0.014
 H          0.007 -0.064  0.037   -0.052 -0.013  0.011   -0.078 -0.032  0.021
 O          0.000 -0.002  0.001   -0.007  0.018  0.021   -0.016  0.007  0.003
 C          0.004 -0.007 -0.003    0.030 -0.008 -0.108    0.003 -0.027  0.059
 H          0.005  0.013 -0.006    0.063 -0.223 -0.084    0.170  0.135  0.014
 C         -0.028  0.035 -0.062   -0.011  0.005  0.007   -0.021  0.006  0.006
 H         -0.022  0.023 -0.073    0.063  0.007  0.047    0.146 -0.020  0.058
 C         -0.003  0.004  0.009   -0.025  0.036  0.068    0.011 -0.007 -0.021
 O          0.003 -0.003  0.003    0.029 -0.034  0.035   -0.007  0.007 -0.003
 O         -0.003  0.003 -0.012   -0.025  0.027 -0.080    0.001 -0.001  0.012
 H          0.010 -0.006  0.065    0.074 -0.040  0.503   -0.005  0.003 -0.028
 C          0.012  0.005  0.009    0.038 -0.017  0.017    0.041  0.005  0.041
 H         -0.110 -0.124  0.056   -0.071 -0.039  0.044   -0.387 -0.363  0.194
 O          0.002  0.001 -0.004   -0.007  0.006  0.000    0.011  0.003 -0.019
 H         -0.049  0.035  0.041    0.004  0.001 -0.001   -0.195  0.134  0.160
 C          0.011 -0.007 -0.006   -0.006  0.030 -0.050    0.051 -0.006 -0.025
 H         -0.048 -0.050  0.016   -0.002 -0.278  0.025   -0.276 -0.020  0.041
 O          0.000  0.008 -0.000    0.013  0.027  0.011   -0.003  0.011  0.005
 H         -0.021 -0.077  0.017   -0.127 -0.399  0.103   -0.032 -0.153  0.036
 C         -0.013  0.001  0.005   -0.044  0.015  0.054   -0.016 -0.005 -0.017
 H         -0.026  0.034 -0.000   -0.008 -0.453  0.140   -0.039  0.391 -0.092
 O          0.006  0.001  0.002    0.001  0.015 -0.010    0.014 -0.010  0.011
 H         -0.012  0.003 -0.005    0.248 -0.009  0.098   -0.229  0.014 -0.090
 C         -0.003 -0.052  0.028   -0.002  0.003 -0.011   -0.005  0.004 -0.015
 H         -0.017  0.067  0.151    0.023 -0.000  0.002    0.042  0.003  0.015
 H          0.082  0.016 -0.062    0.012  0.002  0.022    0.025  0.005  0.045
 C          0.010  0.043 -0.006    0.001 -0.004  0.011    0.003 -0.007  0.018
 H         -0.065  0.003  0.014   -0.022  0.045  0.005   -0.059  0.088  0.010
 H          0.137  0.005  0.041    0.008 -0.023 -0.017    0.030 -0.049 -0.030
 C         -0.070 -0.038  0.001    0.011  0.012 -0.021    0.018  0.023 -0.037
 H          0.133 -0.089  0.094    0.005 -0.006 -0.052    0.007 -0.009 -0.092
 C          0.003 -0.010 -0.047   -0.004 -0.012  0.019   -0.011 -0.026  0.033
 H         -0.004  0.057  0.057    0.038 -0.007  0.052    0.071 -0.031  0.073
 O         -0.017  0.003  0.010    0.000  0.003 -0.002    0.003  0.006 -0.004
 C          0.018  0.028 -0.009    0.001 -0.005  0.001    0.002 -0.007  0.001
 H          0.161  0.376  0.219   -0.016 -0.034 -0.026   -0.032 -0.057 -0.054
 O         -0.013 -0.015 -0.032    0.001  0.002  0.003    0.001  0.002  0.005
 H         -0.075 -0.413  0.444    0.006  0.035 -0.037    0.010  0.060 -0.064
 C          0.006 -0.008  0.047   -0.004  0.001 -0.009   -0.009  0.012 -0.014
 H          0.093 -0.114 -0.075    0.070 -0.022  0.005    0.154 -0.041  0.010
 H         -0.000  0.124  0.026   -0.038 -0.015  0.000   -0.042 -0.039 -0.000
 C          0.025  0.035  0.008   -0.012 -0.004  0.007   -0.021 -0.008  0.012
 H          0.349 -0.188 -0.060   -0.030  0.016  0.024   -0.051  0.027  0.041
 C         -0.005 -0.008 -0.007    0.008  0.002 -0.004    0.014  0.004 -0.006
 H          0.015  0.001  0.021   -0.020  0.009 -0.017   -0.035  0.014 -0.031
 H          0.007  0.017 -0.038   -0.019 -0.006  0.002   -0.032 -0.010  0.005
 H          0.004  0.032 -0.007    0.006 -0.010  0.025    0.010 -0.019  0.041
 TransDip   0.095 -0.078  0.103   -0.105 -0.055  0.263   -0.210 -0.032 -0.016

 Mode:                85                     86                     87
 Frequency:      1246.96                1260.90                1266.78
 Force Cnst:      1.2904                 1.2098                 1.1439
 Red. Mass:       1.4085                 1.2915                 1.2099
 IR Active:          YES                    YES                    YES
 IR Intens:        9.832                 10.328                 31.473
 Raman Active:       YES                    YES                    YES
               X      Y      Z        X      Y      Z        X      Y      Z
 O          0.025  0.001  0.030   -0.017  0.021  0.009    0.009 -0.003  0.003
 C         -0.030  0.008 -0.041    0.004  0.003  0.006    0.001  0.011 -0.036
 H         -0.023 -0.041 -0.036    0.029 -0.053  0.010    0.009 -0.138 -0.025
 C         -0.015  0.004 -0.037    0.034 -0.029 -0.002   -0.006  0.006 -0.001
 H         -0.062 -0.047  0.054   -0.255 -0.256  0.197    0.045  0.047 -0.037
 H          0.054  0.140 -0.080    0.234  0.235 -0.098   -0.069 -0.059  0.026
 O         -0.004  0.004  0.002    0.005 -0.001  0.005   -0.004  0.001  0.019
 C          0.002 -0.008  0.006   -0.005  0.004 -0.013   -0.005  0.006 -0.038
 H          0.073  0.010 -0.006   -0.031  0.001 -0.009   -0.083  0.116 -0.048
 C          0.007 -0.011  0.020   -0.032  0.045 -0.055    0.004 -0.009  0.012
 H         -0.260  0.117  0.047    0.179 -0.091 -0.125   -0.038  0.032  0.044
 C          0.001  0.001 -0.001   -0.001  0.002  0.003    0.000  0.006  0.009
 O          0.001 -0.002  0.003   -0.000 -0.000 -0.002   -0.004  0.003 -0.008
 O         -0.002  0.003 -0.004    0.001 -0.001  0.001    0.004 -0.006  0.005
 H          0.006 -0.003  0.045   -0.003  0.001 -0.021   -0.013  0.005 -0.089
 C          0.025 -0.005  0.022   -0.015  0.001 -0.011   -0.015  0.011  0.002
 H         -0.113 -0.090  0.067    0.041 -0.050 -0.019   -0.122 -0.207  0.058
 O          0.000  0.002 -0.005    0.005  0.001  0.001    0.013  0.001 -0.009
 H         -0.045  0.032  0.038   -0.030  0.021  0.025   -0.133  0.092  0.109
 C          0.011  0.005 -0.020    0.001 -0.004  0.019    0.042 -0.024  0.052
 H         -0.106 -0.052  0.016    0.026  0.074 -0.005   -0.218  0.324  0.017
 O          0.002  0.008  0.004   -0.002 -0.006 -0.003   -0.009 -0.013 -0.008
 H         -0.033 -0.120  0.030    0.025  0.097 -0.024    0.068  0.272 -0.065
 C         -0.010  0.002  0.002    0.008 -0.011 -0.003    0.028 -0.060 -0.016
 H          0.006  0.058 -0.011   -0.072 -0.092  0.021   -0.443 -0.289  0.072
 O          0.004 -0.002  0.002   -0.005  0.009 -0.001   -0.016  0.041  0.002
 H         -0.049  0.004 -0.019    0.115 -0.006  0.042    0.491 -0.023  0.176
 C          0.063  0.029 -0.001    0.022 -0.021  0.032   -0.001  0.007 -0.009
 H          0.064 -0.013 -0.049    0.150  0.073  0.220   -0.015 -0.014 -0.042
 H         -0.273 -0.082 -0.259   -0.172 -0.056 -0.230    0.018  0.006  0.033
 C         -0.053 -0.010 -0.014   -0.047 -0.000  0.002    0.006 -0.002  0.001
 H          0.417 -0.289 -0.035    0.095 -0.060 -0.009    0.005  0.002  0.001
 H         -0.244  0.100  0.012    0.174 -0.128 -0.019   -0.054  0.029  0.001
 C         -0.006 -0.042  0.073    0.009  0.022 -0.005   -0.001 -0.005  0.002
 H          0.064  0.084  0.323    0.222 -0.017  0.124   -0.043  0.011 -0.011
 C          0.025  0.056 -0.075   -0.006 -0.022 -0.018    0.002  0.006  0.002
 H         -0.154  0.060 -0.175    0.118 -0.082 -0.044   -0.030  0.019  0.005
 O         -0.002 -0.010  0.010    0.006  0.013  0.004   -0.001 -0.003 -0.001
 C         -0.001  0.006 -0.005    0.018  0.000 -0.011   -0.004  0.000  0.002
 H          0.020  0.002  0.030   -0.056 -0.094 -0.136    0.010  0.017  0.026
 O          0.000 -0.001  0.002   -0.001  0.000  0.015    0.000 -0.000 -0.003
 H          0.004  0.007 -0.008    0.018  0.111 -0.119   -0.003 -0.019  0.020
 C          0.010 -0.027  0.027   -0.054  0.033  0.025    0.011 -0.007 -0.004
 H         -0.256  0.057 -0.020    0.338 -0.181 -0.068   -0.067  0.033  0.012
 H          0.142  0.039 -0.006    0.179 -0.048 -0.005   -0.035  0.013  0.001
 C          0.020 -0.005 -0.012   -0.050 -0.018  0.023    0.011  0.002 -0.005
 H         -0.026 -0.015 -0.071    0.024 -0.076 -0.005   -0.014  0.020  0.001
 C         -0.020 -0.003  0.007    0.019  0.008 -0.011   -0.004 -0.001  0.002
 H          0.047 -0.021  0.037   -0.043  0.022 -0.038    0.009 -0.005  0.007
 H          0.046  0.008  0.005   -0.049 -0.024  0.023    0.011  0.005 -0.004
 H         -0.017  0.019 -0.045    0.012 -0.036  0.066   -0.003  0.007 -0.014
 TransDip  -0.091 -0.015 -0.040    0.072  0.029 -0.068    0.137  0.116 -0.002

 Mode:                88                     89                     90
 Frequency:      1269.70                1272.42                1297.28
 Force Cnst:      1.1840                 1.1172                 1.2913
 Red. Mass:       1.2466                 1.1712                 1.3023
 IR Active:          YES                    YES                    YES
 IR Intens:       15.080                 38.247                 20.783
 Raman Active:       YES                    YES                    YES
               X      Y      Z        X      Y      Z        X      Y      Z
 O         -0.015 -0.027 -0.022   -0.011 -0.005 -0.004   -0.011 -0.003 -0.023
 C          0.025 -0.001  0.011    0.006 -0.002  0.045    0.016 -0.002  0.014
 H         -0.022  0.059  0.007   -0.055 -0.031  0.060   -0.050 -0.022  0.022
 C          0.011  0.024  0.015    0.005  0.002  0.001    0.027 -0.018  0.021
 H          0.286  0.252 -0.209    0.004  0.002 -0.002    0.210  0.111 -0.060
 H         -0.271 -0.270  0.134    0.006 -0.006  0.004   -0.214 -0.210  0.115
 O          0.000 -0.003 -0.002   -0.002  0.002 -0.012   -0.000 -0.001 -0.001
 C          0.003  0.003  0.000   -0.002 -0.013  0.009    0.003  0.002 -0.000
 H         -0.060 -0.008  0.010    0.053  0.148 -0.024   -0.038 -0.007  0.006
 C         -0.007  0.040 -0.033   -0.001  0.007 -0.007   -0.049  0.023  0.004
 H         -0.198  0.283  0.187   -0.009  0.007 -0.011    0.332  0.108  0.312
 C         -0.001 -0.001  0.000    0.002 -0.002 -0.003   -0.001 -0.000  0.001
 O         -0.001  0.001 -0.002   -0.003  0.004 -0.004   -0.000  0.001 -0.001
 O          0.001 -0.001  0.001    0.001 -0.002  0.003    0.001 -0.001  0.000
 H         -0.002  0.001 -0.016   -0.002  0.001 -0.018   -0.001  0.000 -0.007
 C         -0.009  0.003 -0.005    0.054  0.020  0.012   -0.005  0.005 -0.011
 H          0.030 -0.027 -0.011   -0.242  0.564  0.020    0.012  0.037 -0.019
 O          0.002  0.001  0.001   -0.036 -0.022 -0.002   -0.003 -0.002  0.003
 H         -0.014  0.010  0.009    0.345 -0.244 -0.263    0.038 -0.027 -0.030
 C         -0.008 -0.002  0.007    0.056 -0.012 -0.037   -0.002 -0.002  0.005
 H          0.069 -0.003 -0.007   -0.492  0.029  0.060    0.031 -0.006 -0.000
 O         -0.001 -0.002 -0.002   -0.001  0.008  0.005   -0.001 -0.002 -0.001
 H          0.012  0.032 -0.009   -0.057 -0.122  0.034    0.006  0.021 -0.006
 C          0.002  0.003 -0.000   -0.008 -0.023 -0.007    0.001  0.001 -0.001
 H          0.019  0.005 -0.002   -0.204  0.057 -0.006    0.004  0.004 -0.001
 O          0.000 -0.002 -0.000    0.003  0.012  0.007    0.000 -0.001  0.000
 H         -0.019  0.001 -0.006    0.081 -0.001  0.024   -0.010  0.000 -0.003
 C          0.022 -0.006 -0.013    0.001 -0.005  0.003    0.022  0.036 -0.035
 H          0.154  0.049  0.133    0.013  0.010  0.027    0.101 -0.015 -0.041
 H         -0.095 -0.032 -0.144   -0.009 -0.003 -0.022   -0.091 -0.024 -0.025
 C         -0.037  0.001  0.021   -0.004  0.002  0.000   -0.006 -0.030  0.023
 H          0.144 -0.032 -0.003    0.002 -0.001 -0.000    0.108 -0.009  0.003
 H          0.029 -0.064 -0.033    0.030 -0.017 -0.002   -0.192  0.034 -0.030
 C          0.012  0.012 -0.037    0.001  0.003 -0.004    0.003 -0.010  0.008
 H          0.258 -0.020  0.127    0.040 -0.009  0.011   -0.184  0.150  0.094
 C         -0.007  0.011 -0.005   -0.001 -0.001 -0.001    0.021 -0.012 -0.013
 H         -0.016  0.123  0.172    0.009  0.004  0.014    0.162 -0.119 -0.104
 O          0.007 -0.009  0.006    0.001  0.000  0.001   -0.003  0.013 -0.003
 C          0.006 -0.009 -0.017    0.002 -0.001 -0.002   -0.008  0.010  0.020
 H         -0.046 -0.125 -0.101   -0.008 -0.017 -0.018    0.005  0.097  0.040
 O          0.002  0.004  0.016    0.000  0.000  0.002   -0.002 -0.004 -0.013
 H          0.025  0.146 -0.155    0.003  0.019 -0.019   -0.021 -0.111  0.117
 C          0.016 -0.049  0.027   -0.002 -0.001  0.003   -0.093  0.026  0.012
 H          0.097 -0.130 -0.053    0.030 -0.021 -0.008    0.263 -0.173 -0.077
 H         -0.220  0.182  0.032   -0.008  0.012  0.002    0.373 -0.214 -0.030
 C         -0.059 -0.019  0.033   -0.010 -0.002  0.005    0.055 -0.004 -0.026
 H          0.042 -0.054  0.071    0.014 -0.015  0.005   -0.174  0.117 -0.043
 C          0.029  0.013 -0.018    0.004  0.002 -0.003   -0.025 -0.007  0.014
 H         -0.068  0.034 -0.063   -0.010  0.006 -0.008    0.058 -0.037  0.035
 H         -0.071 -0.031  0.029   -0.011 -0.005  0.004    0.068  0.025 -0.018
 H          0.020 -0.049  0.095    0.003 -0.007  0.014   -0.020  0.031 -0.071
 TransDip   0.057  0.109 -0.018    0.152 -0.120 -0.041    0.121 -0.070  0.042

 Mode:                91                     92                     93
 Frequency:      1301.45                1317.52                1319.92
 Force Cnst:      1.3133                 1.3547                 1.2382
 Red. Mass:       1.3160                 1.3245                 1.2063
 IR Active:          YES                    YES                    YES
 IR Intens:        3.420                  3.468                  7.320
 Raman Active:       YES                    YES                    YES
               X      Y      Z        X      Y      Z        X      Y      Z
 O          0.004  0.005 -0.004   -0.008  0.004  0.004   -0.012 -0.018 -0.004
 C         -0.002 -0.000 -0.001    0.002  0.013  0.003    0.004  0.055 -0.005
 H          0.017 -0.018 -0.001    0.027 -0.102  0.010    0.228 -0.451  0.003
 C         -0.007 -0.009  0.006    0.012  0.006  0.010    0.003  0.008 -0.002
 H          0.025  0.001  0.024   -0.174 -0.118  0.058    0.027  0.027 -0.022
 H          0.013 -0.027  0.009    0.146  0.082 -0.035   -0.040 -0.039  0.017
 O         -0.002  0.001  0.000   -0.000 -0.001 -0.001   -0.013  0.001 -0.003
 C         -0.001 -0.000  0.001   -0.008 -0.004  0.002   -0.042 -0.036  0.016
 H          0.018  0.005 -0.003    0.074  0.046 -0.015    0.468  0.394 -0.110
 C         -0.006 -0.035  0.030   -0.008 -0.011 -0.055   -0.004 -0.000  0.004
 H          0.196 -0.055  0.113    0.032  0.045  0.038    0.005  0.005  0.015
 C          0.000  0.001  0.000    0.001  0.001  0.001    0.006  0.009  0.005
 O          0.000 -0.000  0.000   -0.000 -0.000 -0.000   -0.004  0.002 -0.005
 O          0.000 -0.000  0.000    0.000 -0.001  0.000    0.003 -0.005  0.002
 H         -0.000  0.000 -0.002   -0.001  0.000 -0.008   -0.010  0.002 -0.060
 C         -0.001  0.001 -0.002   -0.003  0.005 -0.009   -0.012  0.024 -0.032
 H          0.004 -0.005 -0.003    0.050 -0.023 -0.019    0.223 -0.164 -0.072
 O         -0.000 -0.000  0.001   -0.004 -0.001  0.006   -0.013 -0.004  0.026
 H          0.002 -0.002 -0.002    0.044 -0.030 -0.031    0.167 -0.115 -0.121
 C         -0.000  0.000  0.000   -0.001  0.000 -0.002   -0.011  0.005 -0.014
 H          0.005  0.003 -0.001    0.015 -0.015 -0.001    0.110 -0.059 -0.022
 O         -0.000 -0.000  0.000    0.000  0.000 -0.000    0.004  0.005  0.003
 H          0.001  0.003 -0.000   -0.005 -0.005  0.002   -0.035 -0.061  0.020
 C          0.000 -0.000  0.001   -0.003 -0.003  0.008   -0.018 -0.026  0.061
 H          0.003 -0.002  0.001    0.043  0.006  0.003    0.262  0.045  0.027
 O         -0.001  0.000 -0.001   -0.002  0.002 -0.004   -0.015  0.017 -0.027
 H          0.007 -0.001  0.002    0.032 -0.002  0.011    0.265 -0.014  0.087
 C         -0.021  0.019 -0.024   -0.030  0.015 -0.022    0.005 -0.002 -0.001
 H         -0.085 -0.046 -0.137    0.315  0.078  0.283   -0.038 -0.009 -0.039
 H          0.137  0.044  0.203   -0.063 -0.014  0.033    0.019  0.004  0.005
 C          0.046 -0.002  0.014    0.019 -0.060  0.042   -0.006  0.011 -0.005
 H         -0.175  0.140  0.023   -0.160  0.178  0.028    0.051 -0.038 -0.005
 H         -0.092  0.065  0.005   -0.127 -0.049 -0.068    0.013  0.011  0.011
 C         -0.043 -0.034 -0.044    0.006  0.015 -0.067    0.000 -0.003  0.012
 H          0.267  0.058  0.352   -0.059  0.267  0.257    0.009 -0.049 -0.049
 C          0.022  0.032 -0.076   -0.007  0.003 -0.033   -0.000 -0.001  0.007
 H          0.061  0.179  0.178   -0.033  0.204  0.267   -0.010 -0.031 -0.047
 O          0.015 -0.014  0.015    0.005 -0.014  0.008   -0.001  0.002 -0.001
 C          0.011  0.010 -0.013   -0.031 -0.002  0.024    0.005 -0.000 -0.004
 H         -0.090 -0.091 -0.184    0.018  0.053  0.112   -0.001 -0.008 -0.015
 O         -0.002 -0.002  0.010    0.003  0.002 -0.017   -0.000 -0.000  0.003
 H          0.012  0.054 -0.061   -0.017 -0.094  0.102    0.003  0.015 -0.016
 C         -0.032  0.007  0.015    0.040 -0.020  0.023    0.001  0.002 -0.004
 H         -0.291  0.114  0.014   -0.148  0.054  0.009    0.019 -0.004  0.001
 H          0.427 -0.140 -0.038   -0.108  0.141  0.022   -0.016 -0.006  0.000
 C         -0.067  0.012  0.030    0.046 -0.047 -0.042   -0.006  0.007  0.007
 H          0.276 -0.183  0.036   -0.237  0.303  0.284    0.032 -0.047 -0.048
 C          0.031  0.008 -0.018   -0.003  0.021  0.010   -0.000 -0.004 -0.002
 H         -0.061  0.044 -0.035    0.028 -0.042 -0.064   -0.004  0.006  0.011
 H         -0.080 -0.031  0.022    0.034  0.002  0.038   -0.004  0.000 -0.007
 H          0.025 -0.041  0.093   -0.017 -0.053 -0.030    0.002  0.010  0.004
 TransDip  -0.040  0.031 -0.031   -0.000 -0.044  0.040    0.085  0.017 -0.005

 Mode:                94                     95                     96
 Frequency:      1333.79                1336.36                1338.26
 Force Cnst:      1.3906                 1.3655                 1.3270
 Red. Mass:       1.3268                 1.2978                 1.2576
 IR Active:          YES                    YES                    YES
 IR Intens:       17.484                  5.745                  0.875
 Raman Active:       YES                    YES                    YES
               X      Y      Z        X      Y      Z        X      Y      Z
 O          0.013  0.009  0.001    0.001 -0.016  0.000   -0.001  0.004 -0.003
 C         -0.014 -0.063  0.006   -0.002  0.032 -0.009    0.001 -0.008  0.004
 H         -0.089  0.437 -0.026    0.141 -0.196 -0.012   -0.014  0.041  0.002
 C         -0.019 -0.006 -0.008   -0.018  0.009 -0.021    0.004 -0.009  0.010
 H          0.079  0.061 -0.034    0.093  0.089 -0.061    0.022 -0.008  0.026
 H         -0.011  0.031 -0.020   -0.125 -0.036  0.010    0.051 -0.007  0.003
 O          0.005  0.012 -0.011   -0.004 -0.005  0.004    0.000  0.002 -0.000
 C          0.022 -0.069  0.003   -0.023  0.035  0.001    0.006 -0.006 -0.000
 H         -0.158  0.546 -0.066    0.192 -0.270  0.019   -0.044  0.041 -0.001
 C          0.032  0.013  0.020    0.046  0.017  0.044   -0.037 -0.012 -0.001
 H         -0.151 -0.014 -0.109   -0.270 -0.041 -0.193    0.221 -0.029  0.112
 C          0.010 -0.011 -0.011   -0.004  0.008  0.007    0.000 -0.001 -0.001
 O         -0.014  0.017 -0.015    0.008 -0.011  0.009   -0.001  0.002 -0.002
 O          0.002 -0.002  0.008   -0.001  0.001 -0.005    0.000 -0.000  0.001
 H         -0.003  0.002 -0.021    0.001 -0.001  0.012   -0.001  0.000 -0.005
 C          0.003 -0.026  0.023   -0.001  0.007 -0.002    0.001 -0.001 -0.000
 H         -0.065  0.070  0.027    0.041 -0.041 -0.006   -0.017  0.015  0.002
 O          0.014  0.007 -0.016   -0.005 -0.002  0.005    0.001  0.000 -0.002
 H         -0.145  0.100  0.099    0.043 -0.029 -0.027   -0.010  0.006  0.006
 C         -0.015  0.017 -0.029    0.011 -0.009  0.012   -0.002  0.002 -0.001
 H          0.151  0.013 -0.060   -0.110  0.009  0.031    0.024  0.001 -0.006
 O          0.005  0.012  0.012   -0.002 -0.005 -0.005    0.000  0.001  0.001
 H         -0.045 -0.160  0.048    0.019  0.068 -0.021   -0.002 -0.009  0.003
 C         -0.021 -0.045  0.057    0.010  0.024 -0.028   -0.001 -0.004  0.004
 H          0.118  0.143  0.011   -0.047 -0.091 -0.002    0.002  0.016  0.000
 O         -0.013  0.019 -0.021    0.006 -0.009  0.010   -0.001  0.001 -0.001
 H          0.278 -0.015  0.092   -0.131  0.007 -0.044    0.019 -0.001  0.007
 C          0.015 -0.002  0.039    0.034 -0.006  0.069   -0.014 -0.020 -0.048
 H         -0.109 -0.023 -0.066   -0.244 -0.054 -0.167   -0.018  0.004 -0.027
 H         -0.112 -0.027 -0.127   -0.175 -0.044 -0.217    0.287  0.066  0.230
 C          0.007 -0.012 -0.011    0.006 -0.009 -0.023   -0.048  0.064  0.009
 H         -0.174  0.065  0.002   -0.263  0.080  0.001    0.325 -0.155 -0.008
 H          0.096 -0.056 -0.006    0.193 -0.096 -0.005    0.127 -0.022  0.010
 C         -0.003  0.009 -0.017   -0.011  0.014 -0.024   -0.027 -0.009  0.012
 H         -0.001  0.066  0.069    0.054  0.072  0.115    0.273 -0.151  0.055
 C          0.006 -0.002 -0.006    0.012 -0.002 -0.006    0.012  0.003  0.010
 H          0.093 -0.009  0.034    0.154 -0.052  0.000    0.034 -0.141 -0.205
 O         -0.004  0.006  0.001   -0.013  0.015  0.003   -0.022  0.022  0.004
 C         -0.008 -0.006  0.000   -0.019 -0.018 -0.008   -0.025 -0.029 -0.019
 H          0.043 -0.005  0.092    0.128 -0.036  0.253    0.205 -0.076  0.389
 O          0.003  0.002 -0.003    0.007  0.007 -0.003    0.012  0.012 -0.001
 H         -0.001 -0.002  0.004    0.003  0.026 -0.023    0.010  0.064 -0.060
 C         -0.032  0.000  0.006   -0.045  0.001  0.005    0.016  0.002 -0.009
 H          0.042 -0.047 -0.021    0.041 -0.054 -0.023   -0.077  0.065  0.031
 H          0.120 -0.051 -0.012    0.183 -0.082 -0.019   -0.019  0.010 -0.004
 C          0.005 -0.016 -0.019    0.002 -0.034 -0.042   -0.002 -0.049 -0.047
 H         -0.019  0.082  0.126    0.009  0.162  0.303    0.039  0.185  0.403
 C          0.003  0.011  0.003    0.008  0.027  0.002    0.007  0.038 -0.009
 H          0.008 -0.010 -0.025    0.016 -0.016 -0.056    0.031 -0.013 -0.060
 H          0.004 -0.007  0.027    0.008 -0.025  0.074    0.029 -0.050  0.125
 H         -0.004 -0.030  0.002   -0.006 -0.072  0.024   -0.008 -0.089  0.073
 TransDip   0.012 -0.121  0.055   -0.051  0.050 -0.029   -0.015 -0.024 -0.008

 Mode:                97                     98                     99
 Frequency:      1349.41                1355.10                1363.43
 Force Cnst:      1.3097                 1.3795                 1.8973
 Red. Mass:       1.2208                 1.2750                 1.7323
 IR Active:          YES                    YES                    YES
 IR Intens:       55.565                  7.600                 18.296
 Raman Active:       YES                    YES                    YES
               X      Y      Z        X      Y      Z        X      Y      Z
 O         -0.011 -0.004 -0.019    0.007 -0.001  0.007    0.003  0.005  0.011
 C         -0.019 -0.034  0.021    0.001  0.012 -0.009    0.018 -0.017 -0.008
 H          0.441  0.321 -0.077   -0.075 -0.108  0.014   -0.357  0.073  0.033
 C         -0.023 -0.011  0.009   -0.009  0.001 -0.008    0.018  0.005 -0.006
 H          0.108  0.079 -0.047    0.014  0.009  0.009   -0.052 -0.044  0.028
 H          0.131  0.078 -0.045   -0.016 -0.013 -0.002   -0.085 -0.046  0.028
 O         -0.000  0.001 -0.019   -0.001  0.001  0.008   -0.003  0.002 -0.015
 C         -0.065  0.007  0.010    0.020  0.001 -0.002    0.006 -0.027 -0.020
 H          0.562 -0.077 -0.059   -0.178  0.017  0.021    0.256 -0.186 -0.029
 C          0.008 -0.003 -0.018    0.013 -0.013  0.019   -0.012  0.005  0.016
 H          0.039  0.064  0.088   -0.057 -0.005 -0.002    0.007 -0.061 -0.061
 C         -0.003  0.024  0.021    0.003 -0.012 -0.013   -0.052  0.113  0.168
 O          0.007 -0.012  0.006   -0.002  0.003  0.000   -0.003 -0.004 -0.040
 O          0.001 -0.004 -0.006   -0.002  0.004  0.003    0.030 -0.052 -0.026
 H         -0.010 -0.001 -0.049    0.006 -0.001  0.039   -0.068  0.016 -0.559
 C         -0.009 -0.054  0.042    0.003  0.017 -0.010    0.065  0.011 -0.034
 H         -0.051  0.206  0.025    0.029 -0.072 -0.007   -0.442  0.039  0.095
 O          0.019  0.010 -0.026   -0.006 -0.003  0.008   -0.009 -0.003 -0.003
 H         -0.233  0.162  0.169    0.070 -0.049 -0.050    0.060 -0.044 -0.051
 C          0.018 -0.008  0.001   -0.004  0.002 -0.003   -0.040  0.008  0.049
 H         -0.131  0.127 -0.002    0.023 -0.038  0.001    0.276 -0.059  0.008
 O          0.002  0.002  0.003   -0.000 -0.000 -0.000   -0.005 -0.009 -0.011
 H         -0.001 -0.016  0.006   -0.001 -0.002 -0.000    0.047  0.156 -0.045
 C          0.004  0.018 -0.010    0.001 -0.005  0.001   -0.015 -0.008  0.011
 H          0.038 -0.137  0.017   -0.028  0.040 -0.005    0.145  0.036 -0.003
 O         -0.001  0.000  0.000    0.000 -0.001  0.001    0.000  0.002 -0.009
 H         -0.017  0.001 -0.010   -0.003  0.000  0.000    0.061 -0.001  0.025
 C         -0.008 -0.004 -0.010    0.013 -0.025  0.010    0.007 -0.005  0.004
 H          0.005  0.002  0.003   -0.211 -0.040 -0.155   -0.028 -0.000 -0.013
 H          0.094  0.026  0.080    0.173  0.038  0.083   -0.017 -0.009 -0.028
 C         -0.023  0.015  0.006   -0.076  0.055  0.002   -0.005  0.003 -0.001
 H          0.084 -0.017 -0.004    0.147 -0.046 -0.014    0.002 -0.006 -0.000
 H          0.097 -0.046  0.001    0.447 -0.209 -0.003    0.034 -0.019 -0.004
 C          0.006  0.003 -0.009    0.007  0.019 -0.040   -0.001  0.003 -0.003
 H          0.026  0.012  0.020    0.181  0.041  0.133    0.023  0.003  0.016
 C          0.001  0.003 -0.002    0.010  0.018 -0.002    0.001  0.003 -0.000
 H         -0.013  0.032  0.034   -0.080  0.110  0.078   -0.018  0.012  0.001
 O          0.007 -0.006 -0.002    0.022 -0.023 -0.007    0.002 -0.002 -0.001
 C          0.003  0.008  0.016    0.005  0.021  0.059    0.001  0.001  0.005
 H         -0.070  0.053 -0.113   -0.235  0.205 -0.369   -0.021  0.022 -0.034
 O         -0.004 -0.003 -0.004   -0.012 -0.009 -0.012   -0.001 -0.001 -0.001
 H         -0.007 -0.043  0.044   -0.022 -0.137  0.140   -0.001 -0.010  0.010
 C         -0.010  0.000  0.005   -0.011 -0.000 -0.004    0.009 -0.002 -0.006
 H          0.037 -0.030 -0.014   -0.038  0.022  0.014   -0.043  0.034  0.017
 H          0.008  0.001  0.001    0.057 -0.022 -0.011    0.000 -0.000 -0.004
 C          0.013 -0.006  0.005    0.041 -0.037  0.004    0.003 -0.004 -0.001
 H         -0.109  0.030 -0.055   -0.364  0.157 -0.068   -0.029  0.016  0.003
 C         -0.006 -0.005  0.003   -0.014 -0.006  0.008   -0.001  0.000  0.000
 H          0.008 -0.009  0.006    0.031 -0.035 -0.001    0.003 -0.003 -0.001
 H          0.008  0.011 -0.020    0.021  0.026 -0.040    0.001  0.001 -0.001
 H         -0.004  0.011 -0.020   -0.016  0.001 -0.049   -0.001 -0.002 -0.002
 TransDip  -0.202  0.010  0.128    0.033 -0.067  0.047    0.042  0.076  0.106

 Mode:               100                    101                    102
 Frequency:      1372.37                1373.28                1378.69
 Force Cnst:      1.7797                 1.5850                 1.4616
 Red. Mass:       1.6038                 1.4265                 1.3051
 IR Active:          YES                    YES                    YES
 IR Intens:       15.000                 19.991                  8.353
 Raman Active:       YES                    YES                    YES
               X      Y      Z        X      Y      Z        X      Y      Z
 O          0.004  0.005  0.005    0.002  0.003  0.012   -0.002 -0.002 -0.004
 C         -0.004  0.001 -0.007   -0.005  0.003 -0.001   -0.004  0.000  0.002
 H          0.047 -0.032 -0.006   -0.059 -0.022  0.010    0.063 -0.018 -0.005
 C         -0.019  0.003  0.005   -0.010  0.013  0.003    0.001 -0.009  0.005
 H         -0.086 -0.042  0.018   -0.182 -0.106  0.052    0.078  0.039 -0.010
 H          0.165  0.084 -0.052    0.187  0.082 -0.055    0.015  0.000  0.003
 O         -0.004  0.007  0.011    0.003 -0.003 -0.004   -0.002  0.002  0.003
 C          0.052 -0.048 -0.018   -0.020  0.028  0.007    0.006 -0.001 -0.001
 H         -0.155 -0.045  0.009    0.036 -0.001  0.005   -0.036 -0.002  0.005
 C          0.038 -0.058 -0.059    0.042 -0.088 -0.085   -0.044  0.015  0.008
 H         -0.139  0.278  0.294   -0.191  0.395  0.433    0.175 -0.108 -0.039
 C         -0.035  0.071  0.112    0.016 -0.034 -0.053   -0.001  0.001  0.002
 O         -0.008  0.006 -0.034    0.004 -0.002  0.016   -0.001  0.001 -0.001
 O          0.021 -0.035 -0.016   -0.010  0.016  0.008    0.001 -0.001 -0.000
 H         -0.043  0.012 -0.368    0.020 -0.005  0.169   -0.001  0.001 -0.010
 C         -0.064  0.006  0.030    0.056  0.008 -0.029    0.004  0.000 -0.002
 H          0.470 -0.102 -0.099   -0.350  0.027  0.076   -0.015  0.007  0.002
 O          0.005  0.002  0.009   -0.008 -0.003 -0.002   -0.000 -0.000  0.000
 H         -0.004  0.005  0.009    0.054 -0.039 -0.043    0.003 -0.003 -0.004
 C          0.032 -0.001 -0.080   -0.030  0.005  0.053   -0.006  0.002 -0.002
 H         -0.180 -0.033 -0.036    0.163 -0.016  0.024    0.028 -0.008 -0.006
 O          0.005  0.015  0.017   -0.004 -0.011 -0.012    0.000  0.000  0.001
 H         -0.070 -0.242  0.067    0.048  0.167 -0.047   -0.002 -0.009  0.003
 C          0.010  0.007  0.002   -0.006 -0.011  0.001    0.005 -0.002  0.000
 H         -0.282  0.130 -0.001    0.167 -0.043 -0.004   -0.037  0.017 -0.000
 O          0.005 -0.004  0.012   -0.003  0.003 -0.008    0.000 -0.000  0.001
 H         -0.087  0.005 -0.031    0.062 -0.003  0.023   -0.003  0.000 -0.000
 C          0.001  0.024  0.015    0.010  0.036  0.027    0.023 -0.015  0.008
 H         -0.081 -0.066 -0.141   -0.152 -0.103 -0.238   -0.104  0.014 -0.041
 H          0.072  0.041  0.087    0.085  0.052  0.107    0.005 -0.018 -0.009
 C         -0.002  0.002 -0.006   -0.005  0.004 -0.009   -0.058  0.019  0.017
 H         -0.034  0.040 -0.005   -0.055  0.063 -0.009    0.089  0.041 -0.006
 H          0.037  0.006  0.027    0.071  0.001  0.040    0.277 -0.155  0.003
 C          0.007 -0.007 -0.003    0.011 -0.010 -0.006    0.050 -0.017 -0.033
 H         -0.057  0.020 -0.016   -0.089  0.038 -0.017   -0.244  0.218  0.070
 C          0.003 -0.008  0.002    0.007 -0.012  0.003   -0.000 -0.027 -0.045
 H         -0.002 -0.001  0.015   -0.038  0.016  0.028   -0.154  0.222  0.246
 O         -0.001  0.003  0.002   -0.002  0.002  0.004   -0.018 -0.003  0.020
 C         -0.003 -0.000 -0.010   -0.006  0.000 -0.015   -0.021  0.022 -0.065
 H          0.037 -0.041  0.063    0.055 -0.062  0.096    0.241 -0.378  0.415
 O          0.002  0.001  0.001    0.003  0.002  0.002    0.015  0.005  0.002
 H          0.001  0.015 -0.015    0.001  0.023 -0.023    0.012  0.066 -0.068
 C         -0.030  0.010  0.024   -0.037  0.015  0.033    0.020  0.009 -0.001
 H          0.138 -0.114 -0.064    0.182 -0.150 -0.086   -0.068  0.050  0.005
 H         -0.021  0.011  0.021   -0.048  0.027  0.031    0.033 -0.031  0.001
 C         -0.005  0.006  0.000   -0.007  0.009 -0.000    0.024  0.026  0.063
 H          0.045 -0.021  0.001    0.066 -0.029  0.006   -0.092 -0.108 -0.300
 C          0.002 -0.000  0.001    0.004  0.000  0.002   -0.009 -0.023  0.014
 H         -0.009  0.004 -0.002   -0.015  0.007 -0.005   -0.062 -0.012 -0.027
 H         -0.006 -0.000 -0.000   -0.010 -0.000 -0.000   -0.006  0.067 -0.119
 H          0.002  0.003 -0.003    0.003  0.003 -0.006    0.001  0.087 -0.109
 TransDip  -0.060  0.042  0.100    0.058 -0.033 -0.127   -0.065  0.038 -0.054

 Mode:               103                    104                    105
 Frequency:      1384.99                1386.56                1393.17
 Force Cnst:      1.6167                 1.5773                 1.6843
 Red. Mass:       1.4305                 1.3924                 1.4729
 IR Active:          YES                    YES                    YES
 IR Intens:        5.069                 10.700                  6.399
 Raman Active:       YES                    YES                    YES
               X      Y      Z        X      Y      Z        X      Y      Z
 O          0.005 -0.024  0.009   -0.002 -0.012 -0.004    0.005 -0.010  0.008
 C         -0.041  0.012 -0.004   -0.030  0.006  0.003   -0.002  0.018 -0.011
 H          0.369 -0.146 -0.042    0.304 -0.101 -0.031    0.054 -0.107 -0.001
 C         -0.080 -0.017 -0.006   -0.024 -0.019  0.009   -0.049 -0.009 -0.006
 H          0.254  0.197 -0.085    0.173  0.112 -0.051    0.142  0.105 -0.026
 H          0.235  0.166 -0.108    0.125  0.080 -0.041    0.121  0.070 -0.054
 O         -0.007  0.010  0.020   -0.005  0.007  0.015   -0.002  0.010  0.015
 C          0.028  0.005 -0.006    0.017  0.002 -0.003    0.059 -0.031 -0.013
 H         -0.175 -0.050  0.033   -0.115 -0.022  0.020   -0.286  0.025  0.023
 C          0.078  0.019  0.013   -0.036  0.017 -0.007    0.053  0.010  0.017
 H         -0.163  0.020 -0.111    0.184 -0.044  0.024   -0.113 -0.002 -0.084
 C         -0.003  0.006  0.010   -0.001  0.004  0.005   -0.012  0.009  0.028
 O         -0.002  0.003 -0.005   -0.002  0.002 -0.003   -0.004  0.007 -0.012
 O          0.002 -0.004 -0.001    0.001 -0.003 -0.000    0.005 -0.007 -0.004
 H         -0.004  0.003 -0.045   -0.003  0.002 -0.029   -0.009  0.001 -0.068
 C          0.058  0.008 -0.020    0.036 -0.005 -0.012   -0.012 -0.005  0.004
 H         -0.216 -0.007  0.051   -0.135  0.044  0.025   -0.019  0.001  0.010
 O         -0.009 -0.004  0.004   -0.004 -0.001 -0.000   -0.002 -0.000 -0.002
 H          0.076 -0.056 -0.061    0.025 -0.020 -0.023   -0.011  0.011  0.020
 C         -0.056  0.022  0.001   -0.045  0.017 -0.007    0.080 -0.017  0.041
 H          0.245 -0.117 -0.024    0.198 -0.079 -0.031   -0.320  0.080  0.098
 O          0.002 -0.001 -0.000    0.002  0.002  0.003   -0.008 -0.010 -0.014
 H          0.000 -0.011  0.002   -0.009 -0.040  0.011    0.049  0.182 -0.052
 C          0.033 -0.026  0.005    0.033 -0.019  0.004   -0.106  0.038 -0.009
 H         -0.222  0.141 -0.006   -0.225  0.112 -0.000    0.643 -0.205 -0.020
 O          0.000  0.000  0.004    0.000  0.000  0.005    0.002 -0.004 -0.014
 H          0.011  0.000  0.010    0.000  0.001  0.004   -0.007 -0.001 -0.006
 C         -0.054 -0.014 -0.039    0.023  0.006  0.016   -0.035 -0.012 -0.029
 H          0.207  0.058  0.216   -0.054 -0.011 -0.055    0.128  0.030  0.125
 H          0.114  0.035  0.109   -0.087 -0.026 -0.080    0.099  0.030  0.078
 C          0.017 -0.001  0.016   -0.016 -0.007 -0.021   -0.010  0.004  0.002
 H         -0.008 -0.002  0.019    0.098 -0.045 -0.029    0.113 -0.043 -0.007
 H         -0.083  0.015 -0.038    0.019  0.026  0.056    0.003  0.004  0.011
 C         -0.021 -0.009 -0.028    0.042  0.026  0.077    0.019  0.012  0.032
 H          0.114  0.000  0.104   -0.224 -0.063 -0.283   -0.089 -0.034 -0.125
 C         -0.006  0.020  0.021   -0.008 -0.039 -0.057   -0.009 -0.020 -0.035
 H          0.221 -0.166 -0.130   -0.208  0.266  0.298   -0.008  0.107  0.164
 O         -0.008  0.010 -0.007    0.015 -0.011  0.012    0.003 -0.003  0.006
 C          0.002  0.010 -0.006    0.002 -0.017  0.020   -0.001  0.005  0.001
 H          0.039 -0.085  0.063   -0.088  0.159 -0.146    0.002 -0.039  0.010
 O          0.003  0.001 -0.003   -0.006 -0.002  0.002    0.001 -0.000 -0.002
 H          0.001 -0.008  0.009   -0.005 -0.008  0.007   -0.003 -0.012  0.013
 C         -0.034 -0.013 -0.001    0.012  0.018  0.006   -0.031  0.012  0.007
 H          0.058 -0.040  0.013   -0.001 -0.012 -0.047    0.071 -0.053 -0.030
 H          0.072  0.003 -0.018    0.037 -0.070  0.010    0.139 -0.078 -0.008
 C          0.021  0.004  0.039   -0.041 -0.006 -0.078   -0.009 -0.001 -0.017
 H         -0.120 -0.031 -0.163    0.230  0.054  0.301    0.051  0.003  0.049
 C         -0.007 -0.011  0.001    0.010  0.021 -0.003    0.000  0.004  0.002
 H         -0.007 -0.010  0.001    0.024  0.018  0.009    0.003 -0.001 -0.004
 H         -0.001  0.027 -0.056    0.012 -0.054  0.112    0.008 -0.005  0.017
 H         -0.002  0.028 -0.033    0.004 -0.050  0.070   -0.000 -0.004  0.006
 TransDip  -0.069 -0.015 -0.016   -0.037 -0.096 -0.019   -0.070  0.003 -0.041

 Mode:               106                    107                    108
 Frequency:      1396.91                1405.55                1411.42
 Force Cnst:      1.6902                 1.6421                 1.6571
 Red. Mass:       1.4701                 1.4108                 1.4119
 IR Active:          YES                    YES                    YES
 IR Intens:        9.392                  0.687                  7.450
 Raman Active:       YES                    YES                    YES
               X      Y      Z        X      Y      Z        X      Y      Z
 O         -0.006 -0.003 -0.015    0.002 -0.002  0.005   -0.006  0.006 -0.013
 C         -0.037  0.031  0.004    0.005 -0.011 -0.001   -0.005  0.057 -0.001
 H          0.413 -0.243 -0.030   -0.063  0.065  0.002    0.114 -0.291  0.006
 C          0.023 -0.009  0.018   -0.017 -0.005 -0.001    0.066  0.043 -0.017
 H          0.003 -0.000 -0.040    0.058  0.039 -0.007   -0.331 -0.202  0.056
 H          0.018  0.031  0.006    0.056  0.031 -0.022   -0.347 -0.191  0.110
 O         -0.005  0.015  0.027    0.000 -0.002 -0.004   -0.000  0.003  0.011
 C          0.061 -0.033 -0.013   -0.006  0.008  0.001    0.012 -0.042 -0.002
 H         -0.320  0.054  0.028    0.033 -0.026  0.000   -0.066  0.178 -0.021
 C         -0.083 -0.001 -0.036    0.011  0.006  0.004    0.046 -0.020  0.033
 H          0.263 -0.003  0.136   -0.020 -0.015 -0.038   -0.270  0.006 -0.092
 C         -0.009  0.009  0.025    0.000 -0.001 -0.002    0.002  0.002  0.005
 O         -0.006  0.008 -0.013    0.001 -0.001  0.002   -0.005  0.006 -0.006
 O          0.005 -0.007 -0.002   -0.000  0.001  0.000    0.001 -0.002  0.001
 H         -0.009  0.002 -0.074    0.001 -0.000  0.008   -0.002  0.001 -0.018
 C          0.014 -0.059  0.001   -0.002  0.023 -0.001    0.001 -0.105  0.006
 H         -0.130  0.232  0.005    0.026 -0.086  0.005   -0.091  0.378 -0.027
 O          0.005  0.005 -0.013   -0.003 -0.003  0.005    0.014  0.013 -0.020
 H         -0.100  0.071  0.076    0.041 -0.029 -0.029   -0.193  0.136  0.137
 C          0.011  0.009  0.016    0.006 -0.004  0.001   -0.030  0.017 -0.002
 H         -0.014  0.002  0.023   -0.034  0.008  0.006    0.163 -0.037 -0.027
 O         -0.000 -0.002 -0.004   -0.001 -0.001 -0.000    0.006  0.004  0.002
 H          0.015  0.049 -0.014    0.002  0.009 -0.003   -0.011 -0.039  0.011
 C         -0.040  0.019 -0.003   -0.003 -0.004 -0.000    0.022  0.038 -0.001
 H          0.208 -0.071 -0.005    0.022  0.011 -0.005   -0.149 -0.114  0.041
 O          0.002 -0.005 -0.003   -0.001  0.001 -0.001    0.004 -0.009  0.009
 H         -0.032  0.001 -0.009    0.016 -0.001  0.004   -0.113  0.006 -0.034
 C          0.056  0.019  0.048   -0.005 -0.012 -0.016   -0.033 -0.012 -0.033
 H         -0.191 -0.037 -0.177    0.010  0.057  0.080    0.106  0.017  0.092
 H         -0.182 -0.053 -0.139    0.043 -0.009  0.081    0.138  0.037  0.105
 C          0.016 -0.011 -0.006   -0.048  0.017  0.029   -0.019  0.013  0.014
 H         -0.177  0.068  0.007    0.060  0.044  0.011    0.104 -0.027  0.004
 H         -0.011 -0.001 -0.010    0.165 -0.122 -0.020    0.042 -0.034 -0.011
 C         -0.022 -0.018 -0.042    0.068 -0.085 -0.046    0.021 -0.013  0.003
 H          0.093  0.059  0.167   -0.408  0.350  0.207   -0.113  0.054 -0.006
 C          0.011  0.029  0.050   -0.017  0.026  0.014   -0.003 -0.007 -0.015
 H          0.013 -0.149 -0.228    0.144 -0.126 -0.124   -0.002  0.034  0.051
 O         -0.004  0.004 -0.009   -0.000  0.021  0.007    0.002  0.001  0.005
 C          0.003 -0.016 -0.000    0.005 -0.087 -0.028   -0.002 -0.005 -0.006
 H         -0.014  0.114 -0.042    0.005  0.494 -0.079    0.011  0.019  0.015
 O         -0.003  0.000  0.006   -0.012  0.001  0.033   -0.000 -0.000  0.003
 H          0.006  0.028 -0.030    0.024  0.165 -0.172    0.001  0.015 -0.016
 C          0.050 -0.021 -0.011    0.007 -0.014 -0.005   -0.028  0.011  0.003
 H         -0.113  0.077  0.040   -0.033  0.023  0.026    0.064 -0.027  0.001
 H         -0.224  0.121  0.013   -0.031  0.036 -0.004    0.120 -0.050 -0.009
 C          0.008  0.005  0.018   -0.020  0.053 -0.004   -0.007  0.008 -0.006
 H         -0.043 -0.001 -0.041    0.209 -0.048  0.047    0.056 -0.015  0.017
 C          0.000 -0.004 -0.005   -0.006 -0.006 -0.044   -0.002  0.000 -0.008
 H          0.001  0.008  0.016    0.044  0.098  0.177    0.012  0.017  0.032
 H         -0.010 -0.003 -0.008    0.070 -0.115  0.151    0.023 -0.024  0.036
 H          0.002  0.003  0.006    0.023  0.056  0.174    0.004  0.012  0.039
 TransDip  -0.092 -0.002  0.035   -0.010 -0.008 -0.023    0.037  0.079  0.002

 Mode:               109                    110                    111
 Frequency:      1416.79                1422.86                1423.98
 Force Cnst:      1.6757                 1.8633                 1.6765
 Red. Mass:       1.4169                 1.5621                 1.4033
 IR Active:          YES                    YES                    YES
 IR Intens:        8.747                  5.732                  5.742
 Raman Active:       YES                    YES                    YES
               X      Y      Z        X      Y      Z        X      Y      Z
 O         -0.001  0.001 -0.001    0.003 -0.006  0.014   -0.001  0.002 -0.002
 C          0.000 -0.000  0.000    0.017 -0.001 -0.007   -0.001  0.000  0.001
 H          0.002 -0.002  0.000   -0.189  0.016  0.022    0.010 -0.003 -0.000
 C          0.007  0.003  0.001   -0.039 -0.017  0.003    0.009  0.005  0.002
 H         -0.032 -0.019  0.001    0.153  0.092 -0.004   -0.049 -0.030  0.007
 H         -0.013 -0.004  0.006    0.175  0.078 -0.055   -0.007 -0.007  0.007
 O         -0.000  0.000  0.000   -0.001  0.006 -0.008   -0.000 -0.000  0.001
 C          0.001 -0.001  0.000   -0.007 -0.116  0.003    0.001  0.004 -0.000
 H         -0.003  0.005 -0.000    0.096  0.494 -0.102   -0.007 -0.019  0.004
 C         -0.012 -0.006 -0.005   -0.007  0.007 -0.011   -0.016 -0.012 -0.011
 H         -0.007  0.027  0.046    0.074  0.005  0.026    0.004  0.036  0.068
 C          0.000 -0.000 -0.000    0.008 -0.001 -0.002   -0.000 -0.000 -0.000
 O         -0.000  0.000 -0.000   -0.010  0.010 -0.008    0.000 -0.000  0.000
 O         -0.000  0.000  0.000   -0.000  0.000  0.003   -0.000  0.000  0.000
 H          0.000  0.000  0.000   -0.002 -0.001  0.005    0.000  0.000  0.000
 C          0.000 -0.000 -0.000    0.011  0.032 -0.012    0.000 -0.002 -0.000
 H         -0.002  0.002  0.000   -0.051 -0.093  0.022   -0.001  0.007 -0.001
 O         -0.000  0.000 -0.000   -0.007 -0.004  0.006    0.000  0.000 -0.000
 H         -0.001  0.001  0.001    0.067 -0.047 -0.048   -0.004  0.003  0.003
 C         -0.000 -0.001  0.000   -0.013 -0.016  0.019    0.000 -0.001 -0.001
 H          0.002  0.008 -0.003    0.070 -0.066  0.020    0.001  0.016 -0.005
 O          0.000  0.000  0.000   -0.002 -0.014 -0.007    0.000  0.001  0.001
 H         -0.000 -0.002  0.001    0.028  0.106 -0.030   -0.002 -0.009  0.003
 C          0.000  0.002 -0.000    0.049  0.160 -0.017   -0.002 -0.006  0.000
 H          0.000 -0.007  0.001   -0.246 -0.530  0.139    0.012  0.018 -0.006
 O          0.000 -0.000  0.000    0.013 -0.032  0.023   -0.000  0.001 -0.001
 H         -0.004  0.000 -0.001   -0.380  0.017 -0.123    0.014 -0.001  0.004
 C          0.011  0.001 -0.000    0.008  0.003  0.009    0.011  0.007  0.013
 H         -0.039  0.011 -0.021   -0.027 -0.003 -0.020   -0.046 -0.034 -0.073
 H         -0.009 -0.013  0.016   -0.035 -0.009 -0.024   -0.018  0.002 -0.032
 C         -0.033  0.008 -0.002    0.004 -0.004 -0.005    0.000 -0.009 -0.018
 H          0.110 -0.026 -0.015   -0.025  0.009 -0.002    0.028  0.016 -0.025
 H          0.080 -0.028  0.031   -0.006  0.009  0.007    0.016  0.038  0.062
 C          0.059 -0.024  0.020   -0.004  0.005  0.000    0.006  0.045  0.029
 H         -0.184  0.082 -0.027    0.025 -0.015 -0.006    0.081 -0.120 -0.163
 C         -0.094  0.024 -0.025   -0.005  0.001 -0.000   -0.099 -0.010 -0.068
 H          0.604 -0.221  0.020    0.032 -0.010  0.004    0.545 -0.060  0.250
 O          0.001  0.015 -0.006   -0.000  0.001 -0.001   -0.001  0.012  0.001
 C          0.022  0.034  0.047    0.001 -0.004 -0.001    0.009  0.010 -0.005
 H         -0.068 -0.170 -0.096    0.002  0.017 -0.001    0.035 -0.079  0.045
 O          0.000 -0.001 -0.022   -0.000  0.000  0.001    0.001  0.000 -0.003
 H         -0.014 -0.129  0.133    0.001  0.006 -0.006   -0.002 -0.020  0.022
 C          0.039 -0.038  0.018    0.008 -0.005  0.001    0.037 -0.027  0.030
 H         -0.180  0.054  0.020   -0.022  0.004 -0.004   -0.172  0.040 -0.001
 H         -0.004  0.091  0.009   -0.027  0.014  0.003    0.061  0.068  0.014
 C         -0.049  0.005 -0.046    0.004 -0.001  0.004    0.037 -0.012  0.042
 H          0.161 -0.019  0.118   -0.023  0.005 -0.013   -0.194  0.007 -0.160
 C          0.048 -0.006  0.078   -0.002 -0.001 -0.002   -0.053  0.002 -0.087
 H         -0.223 -0.057 -0.267    0.007  0.000  0.008    0.247  0.072  0.311
 H         -0.190  0.158 -0.228    0.005 -0.003  0.003    0.211 -0.181  0.255
 H          0.013 -0.010 -0.283   -0.001  0.001  0.005   -0.012  0.017  0.327
 TransDip  -0.093  0.019 -0.005   -0.067 -0.019 -0.031   -0.066  0.006  0.039

 Mode:               112                    113                    114
 Frequency:      1432.42                1433.47                1457.25
 Force Cnst:      1.4786                 1.7955                 2.0147
 Red. Mass:       1.2231                 1.4830                 1.6103
 IR Active:          YES                    YES                    YES
 IR Intens:       36.872                 11.788                 17.730
 Raman Active:       YES                    YES                    YES
               X      Y      Z        X      Y      Z        X      Y      Z
 O         -0.001 -0.003  0.002   -0.000  0.001 -0.000    0.005  0.019 -0.028
 C         -0.000  0.006 -0.000    0.003  0.004 -0.000   -0.113 -0.105  0.020
 H         -0.006 -0.069  0.005   -0.010 -0.017  0.003    0.537  0.316 -0.108
 C         -0.001  0.001 -0.001    0.003  0.004 -0.000    0.087  0.024  0.006
 H          0.001  0.001  0.001   -0.023 -0.017  0.018   -0.312 -0.161 -0.100
 H          0.002  0.001 -0.001    0.001 -0.017  0.005   -0.356 -0.033  0.086
 O         -0.000  0.001  0.003   -0.000 -0.001  0.000    0.005  0.020  0.010
 C          0.007  0.003 -0.000   -0.001  0.003  0.000    0.024 -0.029 -0.006
 H         -0.040 -0.060  0.013   -0.000 -0.010  0.002   -0.079  0.052 -0.003
 C          0.002 -0.000  0.000   -0.003 -0.007 -0.003   -0.004 -0.013  0.013
 H         -0.007  0.001 -0.003   -0.005  0.014  0.026   -0.085 -0.008 -0.020
 C         -0.002 -0.000  0.002    0.000 -0.000 -0.001   -0.001  0.005  0.010
 O          0.001 -0.001  0.001    0.000 -0.000  0.000   -0.003  0.003 -0.005
 O         -0.000  0.000 -0.001   -0.000  0.000  0.000    0.001 -0.002 -0.001
 H          0.000 -0.001  0.005    0.000  0.000  0.001   -0.003  0.000 -0.018
 C          0.030  0.019 -0.024   -0.001 -0.007  0.001    0.040  0.115 -0.012
 H         -0.088 -0.026  0.008    0.001  0.024 -0.004   -0.059 -0.362  0.069
 O         -0.011 -0.001  0.007    0.001  0.001 -0.001   -0.018 -0.015  0.018
 H          0.056 -0.038 -0.040   -0.013  0.009  0.009    0.210 -0.149 -0.149
 C         -0.031 -0.100 -0.017   -0.001  0.001 -0.001    0.011 -0.008  0.007
 H          0.199  0.801 -0.299    0.005  0.000 -0.002   -0.074 -0.027  0.032
 O          0.015  0.029  0.043    0.000  0.001  0.000   -0.006 -0.010 -0.003
 H         -0.112 -0.374  0.126   -0.001 -0.005  0.001    0.020  0.069 -0.020
 C         -0.023  0.031 -0.019   -0.000 -0.004  0.001   -0.003  0.030 -0.006
 H          0.091 -0.071 -0.012    0.002  0.014 -0.003    0.014 -0.089  0.017
 O          0.008 -0.006  0.003   -0.000  0.001 -0.000    0.002 -0.007  0.003
 H         -0.055  0.003 -0.020    0.010 -0.000  0.003   -0.066  0.003 -0.020
 C         -0.001 -0.000 -0.001   -0.003  0.001  0.002   -0.007 -0.002 -0.009
 H          0.004  0.001  0.004    0.006 -0.034 -0.035    0.036 -0.010  0.007
 H          0.002  0.001  0.002    0.030  0.021 -0.014    0.044  0.016  0.014
 C          0.001  0.000  0.000    0.019 -0.005 -0.012   -0.001  0.003  0.004
 H         -0.001 -0.001  0.001    0.014  0.003 -0.011    0.025 -0.010  0.003
 H         -0.002  0.000 -0.002   -0.042  0.061  0.038   -0.006 -0.001 -0.006
 C         -0.001 -0.000 -0.000   -0.040  0.046  0.023   -0.001  0.000  0.002
 H          0.001 -0.000  0.001    0.188 -0.173 -0.110    0.000 -0.005 -0.005
 C          0.002 -0.000  0.001   -0.033 -0.025 -0.059    0.002 -0.005 -0.004
 H         -0.011  0.002 -0.003    0.146  0.067  0.196   -0.018  0.013  0.011
 O         -0.000 -0.000  0.000    0.002  0.021  0.016    0.000  0.000  0.001
 C         -0.000 -0.001 -0.000   -0.006 -0.129 -0.068   -0.001 -0.003 -0.003
 H         -0.000  0.004 -0.000    0.112  0.572  0.072    0.006  0.013  0.007
 O         -0.000  0.000  0.000   -0.008  0.009  0.045   -0.000  0.000  0.001
 H          0.000  0.001 -0.001    0.034  0.270 -0.276    0.001  0.008 -0.008
 C         -0.002  0.001 -0.000    0.006  0.002  0.021   -0.006  0.005  0.000
 H          0.006 -0.003 -0.001   -0.048 -0.001 -0.019    0.019  0.002  0.008
 H          0.001 -0.002 -0.000    0.096 -0.006  0.006    0.037 -0.010 -0.002
 C          0.000  0.000 -0.000    0.050  0.007  0.037    0.001  0.000  0.000
 H          0.001  0.001  0.001   -0.184  0.074 -0.089   -0.001  0.001  0.000
 C          0.000 -0.000  0.001    0.011 -0.019  0.055   -0.000 -0.000  0.001
 H         -0.002 -0.001 -0.002   -0.180 -0.067 -0.209   -0.005 -0.002 -0.007
 H         -0.001  0.001 -0.002   -0.073  0.158 -0.232    0.003  0.004 -0.005
 H          0.000 -0.000 -0.003    0.004  0.083 -0.274    0.001  0.005 -0.005
 TransDip  -0.050 -0.174  0.072    0.007 -0.027 -0.106   -0.090 -0.100  0.012

 Mode:               115                    116                    117
 Frequency:      1489.84                1496.34                1499.02
 Force Cnst:      1.4225                 1.4518                 1.3911
 Red. Mass:       1.0878                 1.1005                 1.0507
 IR Active:          YES                    YES                    YES
 IR Intens:        4.460                  3.621                  7.963
 Raman Active:       YES                    YES                    YES
               X      Y      Z        X      Y      Z        X      Y      Z
 O         -0.000 -0.001  0.000    0.000 -0.000  0.000   -0.000 -0.000  0.000
 C          0.002  0.001 -0.000   -0.000  0.000  0.000    0.001  0.001 -0.000
 H         -0.007 -0.003  0.001   -0.001 -0.000  0.000   -0.003 -0.001  0.001
 C          0.001 -0.002  0.001    0.002 -0.000 -0.000    0.000 -0.001  0.001
 H          0.017  0.014 -0.018   -0.015 -0.002 -0.023   -0.002  0.003 -0.014
 H         -0.008  0.012 -0.000   -0.023  0.020 -0.001   -0.005  0.014 -0.002
 O         -0.000 -0.000 -0.000    0.000 -0.000 -0.000   -0.000 -0.000 -0.000
 C         -0.001  0.000  0.000    0.000 -0.000 -0.000   -0.000  0.000  0.000
 H          0.002 -0.000 -0.000   -0.000  0.000  0.000    0.001 -0.000 -0.000
 C         -0.008  0.010  0.009    0.009 -0.002  0.000    0.001  0.000  0.000
 H          0.015 -0.041 -0.043   -0.030  0.010 -0.002   -0.004 -0.001 -0.003
 C          0.000 -0.000 -0.000   -0.000  0.000  0.000    0.000 -0.000 -0.000
 O         -0.000  0.000  0.000    0.000 -0.000 -0.000   -0.000 -0.000 -0.000
 O         -0.000  0.000  0.000    0.000 -0.000 -0.000   -0.000  0.000  0.000
 H         -0.000 -0.000  0.001    0.000  0.000 -0.000   -0.000 -0.000  0.000
 C         -0.000 -0.001  0.000   -0.000  0.000  0.000   -0.000 -0.000 -0.000
 H          0.001  0.002 -0.001    0.000 -0.000  0.000    0.000  0.001 -0.000
 O          0.000  0.000 -0.000    0.000 -0.000 -0.000    0.000  0.000 -0.000
 H         -0.001  0.001  0.001    0.001 -0.000 -0.001   -0.000  0.000  0.000
 C         -0.000 -0.000 -0.000    0.000 -0.000 -0.000   -0.000 -0.000 -0.000
 H          0.001  0.001 -0.000   -0.000  0.000 -0.000    0.000  0.000 -0.000
 O          0.000  0.000  0.000    0.000 -0.000 -0.000    0.000  0.000  0.000
 H         -0.000 -0.001  0.000   -0.000 -0.000  0.000   -0.000 -0.000  0.000
 C          0.000 -0.000  0.000   -0.000  0.000 -0.000    0.000 -0.000 -0.000
 H         -0.001  0.000 -0.000    0.000 -0.000  0.000   -0.000  0.000 -0.000
 O          0.000  0.000  0.000    0.000 -0.000  0.000    0.000 -0.000 -0.000
 H          0.001 -0.000  0.000   -0.001  0.000 -0.000   -0.000  0.000 -0.000
 C         -0.047  0.005  0.037    0.033 -0.011 -0.035    0.001 -0.001 -0.001
 H          0.337 -0.378 -0.162   -0.239  0.306  0.160   -0.012  0.016  0.010
 H          0.267  0.247 -0.377   -0.220 -0.207  0.281   -0.015 -0.012  0.011
 C         -0.024 -0.044 -0.015   -0.015 -0.054 -0.030   -0.006 -0.016 -0.008
 H          0.196  0.390 -0.104    0.215  0.420 -0.131    0.055  0.145 -0.040
 H          0.101  0.168  0.396    0.092  0.212  0.447    0.034  0.065  0.143
 C         -0.007 -0.009 -0.011   -0.019  0.008  0.002    0.005 -0.005 -0.005
 H         -0.007  0.025  0.045    0.030 -0.025 -0.006    0.002  0.005  0.010
 C          0.006  0.007  0.012    0.012 -0.004  0.007    0.003  0.001  0.006
 H         -0.015 -0.028 -0.051   -0.036 -0.007 -0.021   -0.011 -0.009 -0.016
 O         -0.001 -0.000 -0.002   -0.001 -0.000 -0.002    0.001  0.001 -0.000
 C         -0.000  0.003  0.002   -0.001  0.002  0.000    0.004 -0.004  0.001
 H         -0.003 -0.007 -0.001    0.003 -0.001  0.007   -0.017 -0.012 -0.032
 O          0.000 -0.000 -0.001    0.000 -0.000 -0.000   -0.000  0.001  0.001
 H         -0.001 -0.007  0.007   -0.001 -0.003  0.003    0.003  0.012 -0.012
 C          0.009  0.005 -0.002   -0.022 -0.016 -0.012   -0.005 -0.006 -0.005
 H         -0.042 -0.013 -0.061    0.103  0.065  0.196    0.027  0.023  0.061
 H         -0.045 -0.065  0.015    0.093  0.179 -0.052    0.017  0.056 -0.016
 C          0.003  0.001 -0.002    0.011 -0.004 -0.002   -0.032  0.003  0.005
 H          0.009 -0.000  0.004   -0.017  0.010 -0.004    0.060 -0.032  0.045
 C          0.007 -0.000 -0.002    0.011  0.001 -0.003   -0.045 -0.002  0.015
 H         -0.034  0.051  0.046   -0.046  0.082  0.082    0.172 -0.354 -0.383
 H         -0.066 -0.037  0.038   -0.122 -0.061  0.063    0.539  0.270 -0.276
 H         -0.000 -0.008 -0.051   -0.006 -0.029 -0.098    0.030  0.146  0.403
 TransDip   0.047  0.043 -0.021    0.002  0.046  0.040    0.085  0.022 -0.022

 Mode:               118                    119                    120
 Frequency:      1507.29                1507.69                1510.71
 Force Cnst:      1.4080                 1.4638                 1.4730
 Red. Mass:       1.0519                 1.0930                 1.0954
 IR Active:          YES                    YES                    YES
 IR Intens:       10.316                  4.429                  4.295
 Raman Active:       YES                    YES                    YES
               X      Y      Z        X      Y      Z        X      Y      Z
 O          0.000  0.000 -0.000    0.000  0.003 -0.003    0.004  0.013 -0.012
 C         -0.001 -0.000  0.000   -0.005 -0.003  0.001   -0.027 -0.016  0.003
 H          0.003  0.001 -0.000    0.023  0.010 -0.004    0.124  0.042 -0.026
 C         -0.002  0.001 -0.002   -0.007  0.009 -0.011   -0.032  0.046 -0.050
 H          0.011 -0.001  0.027    0.053 -0.015  0.165    0.155 -0.081  0.661
 H          0.017 -0.022  0.001    0.081 -0.144  0.011    0.252 -0.611  0.059
 O          0.000  0.000 -0.000    0.000  0.001  0.000    0.002  0.003  0.002
 C          0.000 -0.000 -0.000    0.001 -0.001 -0.000    0.004 -0.003 -0.002
 H         -0.000 -0.000 -0.000   -0.002 -0.000  0.000   -0.016 -0.001  0.001
 C         -0.003 -0.001 -0.002   -0.012 -0.003 -0.006    0.001  0.005  0.003
 H          0.005  0.003  0.006    0.013  0.011  0.023   -0.030  0.000 -0.027
 C         -0.000  0.000  0.000   -0.000  0.000  0.001   -0.001  0.002  0.003
 O         -0.000 -0.000 -0.000   -0.000  0.000 -0.000   -0.000  0.000 -0.001
 O          0.000 -0.000 -0.000    0.000 -0.000 -0.000    0.000 -0.001 -0.001
 H          0.000 -0.000 -0.000    0.000 -0.000 -0.001    0.000  0.000 -0.003
 C          0.000  0.000  0.000    0.001  0.003  0.000    0.006  0.011 -0.000
 H          0.001 -0.001  0.000    0.001 -0.008  0.002   -0.013 -0.035  0.010
 O         -0.000 -0.000  0.000   -0.000 -0.000  0.000   -0.002 -0.001  0.001
 H          0.001 -0.000 -0.000    0.005 -0.003 -0.003    0.018 -0.013 -0.013
 C          0.000 -0.000 -0.000    0.000 -0.000 -0.000    0.001  0.001 -0.000
 H         -0.001 -0.000  0.000   -0.003 -0.001  0.001   -0.006 -0.004  0.003
 O          0.000  0.000  0.000   -0.000 -0.000 -0.000   -0.000 -0.001 -0.000
 H         -0.000 -0.000  0.000    0.000  0.000 -0.000    0.001  0.004 -0.001
 C         -0.000  0.000 -0.000   -0.000  0.000 -0.000   -0.001  0.001 -0.000
 H          0.000 -0.000  0.000    0.000 -0.000  0.000    0.002 -0.002  0.000
 O          0.000 -0.000  0.000    0.000 -0.000  0.000    0.000 -0.000  0.000
 H         -0.000  0.000 -0.000   -0.001  0.000 -0.000   -0.004  0.000 -0.001
 C         -0.002  0.003  0.007   -0.011  0.007  0.021    0.007 -0.002 -0.001
 H          0.018 -0.034 -0.023    0.095 -0.146 -0.089   -0.022  0.042  0.031
 H          0.015  0.020 -0.034    0.089  0.093 -0.139   -0.053 -0.031  0.011
 C          0.003  0.003 -0.000    0.003  0.011  0.006   -0.002 -0.009 -0.004
 H         -0.034 -0.035  0.010   -0.044 -0.094  0.029    0.017  0.053 -0.016
 H         -0.014 -0.013 -0.036   -0.019 -0.046 -0.094    0.008  0.023  0.052
 C         -0.003  0.006  0.004    0.008  0.001  0.008   -0.002 -0.000 -0.003
 H          0.032 -0.019  0.001   -0.057  0.000 -0.043    0.011  0.003  0.011
 C          0.006 -0.002  0.000    0.009 -0.015 -0.007   -0.002  0.004  0.006
 H         -0.015  0.005 -0.001   -0.026  0.026  0.035    0.004 -0.012 -0.015
 O          0.000 -0.002 -0.001   -0.001  0.002  0.002    0.000 -0.000 -0.001
 C         -0.002  0.015  0.007   -0.001 -0.003 -0.002    0.001  0.001  0.001
 H         -0.013 -0.034 -0.003    0.005  0.008  0.005   -0.003 -0.004 -0.004
 O          0.001 -0.001 -0.003    0.000  0.000  0.001   -0.000 -0.000 -0.000
 H         -0.001 -0.020  0.021   -0.000  0.005 -0.006    0.000 -0.002  0.002
 C         -0.011 -0.013 -0.008   -0.041 -0.055 -0.033    0.014  0.010  0.007
 H          0.051  0.052  0.135    0.210  0.216  0.562   -0.046 -0.055 -0.136
 H          0.060  0.127 -0.036    0.246  0.530 -0.147   -0.087 -0.118  0.035
 C         -0.001 -0.030 -0.015   -0.000  0.010 -0.001   -0.001 -0.001  0.001
 H          0.000  0.017  0.074    0.014 -0.006 -0.016   -0.002  0.000  0.002
 C          0.006 -0.045 -0.006   -0.000  0.011  0.002   -0.001 -0.001 -0.000
 H         -0.516  0.240 -0.040    0.122 -0.046  0.026   -0.006 -0.002 -0.008
 H          0.343 -0.128  0.222   -0.104  0.021 -0.041    0.017  0.002 -0.001
 H          0.126  0.634 -0.070   -0.033 -0.162 -0.000    0.003  0.014  0.008
 TransDip   0.030  0.098  0.014    0.064  0.015 -0.017    0.052 -0.016  0.039

 Mode:               121                    122                    123
 Frequency:      1825.51                2943.89                2946.94
 Force Cnst:     19.2120                 5.5233                 5.5360
 Red. Mass:       9.7849                 1.0817                 1.0819
 IR Active:          YES                    YES                    YES
 IR Intens:      348.097                 26.511                 33.749
 Raman Active:       YES                    YES                    YES
               X      Y      Z        X      Y      Z        X      Y      Z
 O         -0.003 -0.001  0.001   -0.002 -0.001 -0.001    0.000 -0.000  0.000
 C          0.001 -0.002 -0.001   -0.011 -0.004 -0.080   -0.000 -0.000 -0.001
 H         -0.003  0.004 -0.000    0.133  0.089  0.966    0.001  0.001  0.009
 C          0.002  0.002 -0.001    0.003 -0.000  0.004    0.000  0.000  0.001
 H         -0.005 -0.001  0.000   -0.015  0.026  0.010   -0.004  0.006  0.003
 H         -0.003 -0.001 -0.001   -0.016 -0.020 -0.052   -0.003 -0.004 -0.018
 O          0.007  0.001  0.004    0.001 -0.001 -0.001    0.000  0.000 -0.000
 C          0.042 -0.059  0.014   -0.000  0.000  0.001   -0.000 -0.000  0.000
 H         -0.183  0.209 -0.028    0.006 -0.002 -0.015    0.000 -0.000 -0.000
 C          0.000 -0.000  0.000    0.000  0.000  0.000    0.003  0.006 -0.005
 H         -0.003  0.001 -0.001   -0.003 -0.005  0.003   -0.031 -0.071  0.057
 C         -0.350  0.451 -0.428    0.000  0.000  0.000    0.000 -0.000  0.000
 O          0.215 -0.271  0.291    0.000 -0.000  0.000   -0.000  0.000 -0.000
 O          0.027 -0.033  0.044   -0.000  0.000  0.000   -0.000  0.000 -0.000
 H         -0.063  0.022 -0.441   -0.000 -0.000  0.000   -0.000  0.000  0.000
 C          0.001 -0.001  0.000    0.004  0.000  0.013    0.000 -0.000  0.000
 H         -0.001 -0.000 -0.000   -0.043 -0.026 -0.161   -0.001 -0.000 -0.003
 O         -0.001  0.001  0.000   -0.000  0.001  0.000   -0.000  0.000  0.000
 H          0.003 -0.001 -0.002   -0.002  0.002  0.002    0.000 -0.000  0.000
 C          0.002  0.002 -0.000   -0.000  0.000  0.002   -0.000  0.000  0.000
 H         -0.002  0.001  0.002   -0.002 -0.004 -0.020   -0.000 -0.000 -0.000
 O         -0.000  0.002 -0.000    0.000  0.000  0.000   -0.000  0.000  0.000
 H          0.001 -0.005  0.000    0.000  0.000 -0.000    0.000 -0.000 -0.000
 C         -0.004 -0.009  0.002    0.000 -0.000 -0.001    0.000 -0.000 -0.000
 H          0.010 -0.004 -0.003    0.000  0.001  0.008    0.000  0.000  0.000
 O          0.002  0.001  0.001    0.000  0.000  0.000   -0.000  0.000  0.000
 H          0.006  0.001  0.000    0.000  0.000 -0.000    0.000 -0.000 -0.000
 C         -0.000  0.000  0.000   -0.000 -0.000  0.000   -0.000 -0.001  0.000
 H          0.003 -0.001  0.000    0.003  0.004 -0.003    0.005  0.007 -0.006
 H          0.001  0.001 -0.001    0.001 -0.003 -0.000   -0.002  0.003  0.001
 C          0.000 -0.000  0.000   -0.000 -0.000  0.000    0.002  0.004 -0.001
 H          0.000  0.000  0.000    0.000  0.000  0.001   -0.001  0.002 -0.012
 H         -0.001  0.001 -0.000    0.000  0.001 -0.001   -0.023 -0.040  0.028
 C         -0.000 -0.000  0.000   -0.000 -0.000  0.000    0.003  0.006 -0.004
 H          0.000 -0.000  0.000    0.001  0.001 -0.001   -0.045 -0.080  0.050
 C          0.000 -0.000  0.000    0.000  0.001 -0.000   -0.027 -0.063  0.043
 H         -0.001  0.000 -0.001   -0.003 -0.009  0.005    0.306  0.787 -0.499
 O         -0.000  0.000 -0.000   -0.000  0.000  0.000    0.002 -0.002 -0.001
 C          0.000 -0.000  0.000   -0.000 -0.000  0.000    0.001 -0.000 -0.002
 H          0.000  0.000 -0.000    0.001  0.000 -0.000   -0.018  0.000  0.013
 O         -0.000 -0.000 -0.000   -0.000  0.000 -0.000    0.000  0.000  0.000
 H          0.001 -0.000 -0.000    0.000  0.000  0.000   -0.001  0.001 -0.001
 C         -0.000  0.000 -0.000    0.000  0.000  0.000    0.001  0.002 -0.005
 H          0.002 -0.000  0.000    0.000  0.001 -0.001   -0.014 -0.040  0.023
 H          0.000  0.000 -0.000   -0.001 -0.001 -0.004    0.004  0.008  0.043
 C          0.000 -0.000  0.000   -0.000 -0.000  0.000    0.001  0.003 -0.002
 H          0.000  0.000 -0.000    0.000  0.000 -0.000   -0.016 -0.032  0.018
 C         -0.000 -0.000  0.000   -0.000  0.000 -0.000    0.000 -0.000  0.000
 H          0.000 -0.000 -0.000   -0.000 -0.000  0.000    0.002  0.003 -0.002
 H          0.000  0.000 -0.000    0.000 -0.000 -0.000    0.000 -0.001 -0.000
 H          0.000  0.000  0.000    0.000 -0.000 -0.000   -0.001 -0.000  0.000
 TransDip  -0.271  0.303 -0.438   -0.050 -0.062 -0.144   -0.003 -0.168  0.079

 Mode:               124                    125                    126
 Frequency:      2980.82                2984.65                2997.25
 Force Cnst:      5.6717                 5.6416                 5.6658
 Red. Mass:       1.0834                 1.0749                 1.0704
 IR Active:          YES                    YES                    YES
 IR Intens:       23.145                  9.391                 48.104
 Raman Active:       YES                    YES                    YES
               X      Y      Z        X      Y      Z        X      Y      Z
 O         -0.000 -0.000  0.000    0.001  0.001 -0.001    0.001  0.001 -0.001
 C         -0.002 -0.002 -0.014   -0.002 -0.000 -0.004   -0.002 -0.000 -0.004
 H          0.021  0.011  0.156    0.011  0.006  0.052    0.014  0.007  0.049
 C          0.002 -0.000  0.004   -0.017  0.005 -0.033   -0.023  0.005 -0.054
 H         -0.012  0.022  0.008    0.105 -0.200 -0.072    0.125 -0.236 -0.086
 H         -0.011 -0.014 -0.053    0.084  0.111  0.478    0.134  0.169  0.737
 O         -0.000  0.000  0.000    0.000 -0.000 -0.000    0.000 -0.000 -0.000
 C         -0.000 -0.000 -0.002    0.000 -0.000  0.000    0.000  0.000  0.000
 H          0.005  0.004  0.021    0.000 -0.000 -0.002    0.000 -0.000 -0.005
 C          0.001  0.003 -0.002   -0.020 -0.051  0.038    0.013  0.032 -0.025
 H         -0.013 -0.035  0.027    0.237  0.619 -0.469   -0.158 -0.394  0.298
 C         -0.000  0.000  0.000   -0.000  0.000 -0.000   -0.000  0.000 -0.000
 O          0.000 -0.000  0.000    0.000 -0.000  0.000    0.000 -0.000  0.000
 O         -0.000  0.000 -0.000    0.000  0.000  0.000    0.000 -0.000  0.000
 H         -0.000  0.000 -0.000   -0.000  0.000 -0.000    0.000 -0.000 -0.000
 C         -0.021 -0.007 -0.075   -0.001 -0.000 -0.005    0.000 -0.000 -0.001
 H          0.234  0.112  0.911    0.015  0.006  0.059    0.001 -0.000  0.009
 O          0.001 -0.001 -0.000    0.000 -0.000 -0.000    0.000  0.000  0.000
 H          0.001 -0.005  0.000    0.000 -0.000  0.000    0.000  0.000 -0.000
 C          0.001  0.002  0.004    0.000  0.000  0.000   -0.000  0.000  0.000
 H         -0.007 -0.015 -0.064   -0.001 -0.001 -0.006    0.000 -0.000 -0.001
 O         -0.000 -0.000  0.000    0.000 -0.000  0.000    0.000  0.000 -0.000
 H         -0.004 -0.002  0.005   -0.000 -0.000  0.000   -0.000  0.000 -0.000
 C          0.001  0.003  0.020    0.000  0.000  0.002    0.000  0.000  0.003
 H         -0.022 -0.046 -0.240   -0.002 -0.004 -0.020   -0.003 -0.006 -0.030
 O          0.000  0.000  0.000    0.000  0.000  0.000    0.000  0.000  0.000
 H          0.002  0.000 -0.000    0.000  0.000 -0.000    0.000  0.000 -0.000
 C         -0.000 -0.000  0.000    0.001  0.007 -0.003    0.001 -0.005  0.002
 H          0.003  0.006 -0.005   -0.033 -0.054  0.046    0.020  0.030 -0.026
 H          0.000 -0.001 -0.000    0.017 -0.027 -0.006   -0.021  0.035  0.007
 C         -0.000 -0.000  0.000    0.002  0.004 -0.001   -0.004 -0.009  0.002
 H          0.000  0.000  0.001   -0.001 -0.001 -0.018    0.003  0.004  0.038
 H          0.001  0.003 -0.002   -0.019 -0.041  0.028    0.050  0.101 -0.066
 C         -0.000 -0.000  0.000   -0.000 -0.001  0.000    0.004  0.007 -0.004
 H          0.000  0.000 -0.000    0.004  0.008 -0.006   -0.046 -0.082  0.055
 C          0.000  0.000 -0.000   -0.003 -0.005  0.003    0.001  0.002 -0.001
 H         -0.001 -0.003  0.002    0.028  0.068 -0.042   -0.011 -0.025  0.015
 O         -0.000  0.000  0.000    0.000 -0.000 -0.000   -0.000 -0.000  0.000
 C         -0.000 -0.000 -0.000    0.000 -0.000 -0.000    0.002 -0.000 -0.001
 H          0.000  0.000 -0.000   -0.001  0.000  0.001   -0.020  0.001  0.011
 O          0.000 -0.000 -0.000    0.000  0.000  0.000   -0.000  0.000 -0.000
 H         -0.000  0.000  0.000   -0.000  0.000 -0.000    0.000  0.000  0.000
 C         -0.000 -0.000  0.000    0.001  0.003 -0.005    0.001 -0.001  0.008
 H          0.001  0.002 -0.001   -0.022 -0.049  0.030    0.010  0.021 -0.011
 H         -0.001 -0.001 -0.004    0.007  0.005  0.031   -0.017 -0.009 -0.078
 C         -0.000 -0.000  0.000    0.001  0.001 -0.001   -0.004 -0.006  0.004
 H          0.000  0.001 -0.000   -0.007 -0.013  0.008    0.045  0.077 -0.044
 C         -0.000  0.000  0.000   -0.000 -0.000 -0.000    0.001  0.001  0.000
 H          0.000  0.000 -0.000    0.000  0.001 -0.000   -0.001 -0.001  0.001
 H          0.000 -0.000 -0.000   -0.000  0.001  0.001    0.001 -0.007 -0.005
 H         -0.000  0.000  0.000    0.001 -0.000 -0.000   -0.007  0.002  0.001
 TransDip   0.026 -0.056 -0.141   -0.060 -0.070 -0.034   -0.020  0.092 -0.201

 Mode:               127                    128                    129
 Frequency:      2999.06                2999.75                3004.17
 Force Cnst:      5.7203                 5.7398                 5.6976
 Red. Mass:       1.0794                 1.0826                 1.0715
 IR Active:          YES                    YES                    YES
 IR Intens:       12.368                 24.971                 14.883
 Raman Active:       YES                    YES                    YES
               X      Y      Z        X      Y      Z        X      Y      Z
 O         -0.000 -0.000  0.000    0.000  0.000 -0.000   -0.000 -0.000  0.000
 C          0.000  0.000  0.001   -0.001 -0.000 -0.003    0.000  0.000  0.000
 H         -0.002 -0.001 -0.007    0.004  0.001  0.028   -0.001 -0.000 -0.003
 C          0.004 -0.001  0.009   -0.001  0.000 -0.002    0.002 -0.001  0.003
 H         -0.021  0.039  0.014    0.003 -0.007 -0.002   -0.010  0.018  0.007
 H         -0.021 -0.027 -0.117    0.004  0.005  0.022   -0.008 -0.010 -0.041
 O         -0.000  0.000  0.000    0.001  0.000  0.000   -0.000  0.000  0.000
 C          0.000  0.000  0.000    0.001  0.002  0.014    0.000 -0.000 -0.000
 H         -0.000 -0.000 -0.001   -0.024 -0.029 -0.170    0.000  0.000  0.002
 C         -0.003 -0.008  0.006    0.000  0.001 -0.001   -0.002 -0.004  0.003
 H          0.038  0.096 -0.073   -0.004 -0.009  0.007    0.020  0.052 -0.042
 C          0.000 -0.000  0.000    0.000 -0.000 -0.001    0.000 -0.000  0.000
 O         -0.000  0.000 -0.000   -0.000  0.000  0.000   -0.000  0.000 -0.000
 O         -0.000 -0.000  0.000   -0.000 -0.000  0.000   -0.000 -0.000  0.000
 H         -0.000  0.000  0.000    0.000 -0.001  0.001   -0.000  0.000  0.000
 C         -0.000 -0.000 -0.000   -0.005 -0.002 -0.019    0.000  0.000  0.000
 H          0.000  0.000  0.001    0.059  0.028  0.226   -0.000 -0.000 -0.001
 O          0.000 -0.000 -0.000    0.000 -0.000 -0.000   -0.000 -0.000 -0.000
 H         -0.000 -0.000 -0.000    0.000 -0.001 -0.000   -0.000 -0.000  0.000
 C          0.000  0.000  0.000    0.002  0.004  0.009    0.000 -0.000 -0.000
 H         -0.000 -0.000 -0.001   -0.026 -0.028 -0.123    0.000  0.000  0.000
 O         -0.000 -0.000 -0.000   -0.000 -0.000  0.000   -0.000 -0.000 -0.000
 H          0.000 -0.000  0.000    0.002 -0.006  0.006    0.000  0.000  0.000
 C         -0.000 -0.000 -0.001   -0.004 -0.014 -0.077    0.000  0.000  0.000
 H          0.001  0.003  0.014    0.077  0.180  0.922   -0.000 -0.000 -0.001
 O         -0.000 -0.000 -0.000   -0.002 -0.000  0.000   -0.000  0.000  0.000
 H         -0.000 -0.000  0.000   -0.005 -0.003 -0.000    0.000 -0.000  0.000
 C         -0.002  0.004  0.001   -0.000 -0.000  0.000   -0.002  0.011 -0.001
 H         -0.004 -0.004  0.003    0.001  0.002 -0.002   -0.024 -0.037  0.035
 H          0.020 -0.043 -0.010    0.000 -0.000 -0.000    0.044 -0.094 -0.024
 C         -0.009 -0.018  0.007   -0.000 -0.000  0.000   -0.028 -0.053  0.010
 H          0.003  0.004  0.049    0.000  0.000  0.001    0.030  0.029  0.268
 H          0.107  0.212 -0.137    0.000  0.001 -0.001    0.308  0.603 -0.394
 C          0.019  0.035 -0.023   -0.000 -0.000  0.000    0.007  0.013 -0.008
 H         -0.243 -0.432  0.288    0.003  0.005 -0.003   -0.088 -0.156  0.103
 C          0.000  0.002 -0.000   -0.000 -0.000  0.000   -0.000 -0.001  0.001
 H         -0.003 -0.008  0.005   -0.000 -0.000  0.000    0.005  0.012 -0.008
 O          0.000 -0.000  0.000   -0.000  0.000  0.000   -0.000  0.000 -0.000
 C          0.016 -0.001 -0.009   -0.000  0.000  0.000   -0.012  0.001  0.007
 H         -0.191  0.006  0.106    0.003 -0.000 -0.001    0.147 -0.006 -0.083
 O         -0.000  0.001 -0.000    0.000 -0.000  0.000   -0.000 -0.001  0.000
 H          0.000  0.001 -0.000   -0.000  0.000  0.000   -0.000 -0.000  0.001
 C         -0.001 -0.001 -0.002    0.000  0.000  0.000   -0.000 -0.001 -0.002
 H          0.004  0.013 -0.009   -0.000 -0.000  0.000    0.001  0.005 -0.003
 H          0.004  0.002  0.029   -0.001 -0.001 -0.004    0.004  0.002  0.022
 C         -0.026 -0.045  0.025    0.000  0.001 -0.000    0.017  0.030 -0.017
 H          0.315  0.546 -0.314   -0.004 -0.006  0.004   -0.205 -0.357  0.205
 C          0.004  0.004  0.001   -0.000 -0.000  0.000   -0.002 -0.002  0.000
 H         -0.005 -0.011  0.008    0.000  0.000 -0.000    0.011  0.019 -0.011
 H          0.009 -0.047 -0.030   -0.000  0.000  0.000   -0.004  0.016  0.011
 H         -0.053  0.012  0.007    0.001 -0.000 -0.000    0.021 -0.005 -0.002
 TransDip   0.012 -0.098  0.053   -0.061 -0.020 -0.146   -0.096 -0.075 -0.021

 Mode:               130                    131                    132
 Frequency:      3017.51                3026.62                3028.22
 Force Cnst:      5.7953                 5.8341                 5.7421
 Red. Mass:       1.0803                 1.0810                 1.0628
 IR Active:          YES                    YES                    YES
 IR Intens:       27.029                101.976                 19.423
 Raman Active:       YES                    YES                    YES
               X      Y      Z        X      Y      Z        X      Y      Z
 O          0.000 -0.000  0.000   -0.000 -0.000 -0.000    0.000  0.000  0.000
 C          0.000  0.000  0.000    0.000  0.000  0.000   -0.000 -0.000 -0.001
 H         -0.000 -0.000 -0.001   -0.000 -0.000 -0.002    0.001  0.001  0.006
 C          0.000 -0.000 -0.000    0.000 -0.001 -0.001   -0.002  0.005  0.004
 H         -0.003  0.006  0.002   -0.006  0.011  0.004    0.028 -0.052 -0.016
 H         -0.000 -0.001 -0.002    0.002  0.001  0.005   -0.009 -0.007 -0.035
 O         -0.000  0.000 -0.000   -0.000  0.000 -0.000    0.000 -0.000  0.000
 C         -0.000 -0.000 -0.000   -0.000 -0.000 -0.000    0.000  0.000  0.000
 H          0.000  0.000  0.001    0.000  0.001  0.004   -0.001 -0.001 -0.005
 C         -0.000 -0.000  0.000   -0.000 -0.000  0.000    0.001  0.001 -0.001
 H          0.001  0.004 -0.004    0.002  0.005 -0.004   -0.005 -0.009  0.007
 C          0.000 -0.000  0.000    0.000 -0.000  0.000    0.000 -0.000 -0.000
 O         -0.000  0.000  0.000   -0.000  0.000 -0.000    0.000 -0.000  0.000
 O         -0.000 -0.000  0.000   -0.000 -0.000  0.000    0.000  0.000  0.000
 H         -0.000  0.000  0.000   -0.000  0.000  0.000   -0.000 -0.000 -0.000
 C          0.000  0.000  0.000    0.000  0.000  0.000   -0.000 -0.000 -0.000
 H         -0.000 -0.000 -0.001   -0.000 -0.000 -0.001    0.001  0.000  0.003
 O         -0.000  0.000 -0.000   -0.000  0.000 -0.000   -0.000  0.000  0.000
 H          0.000 -0.000  0.000    0.000 -0.000  0.000    0.000 -0.000  0.000
 C         -0.000 -0.000 -0.000    0.000 -0.000 -0.000    0.000  0.000  0.000
 H          0.000  0.000  0.000    0.000  0.000  0.000   -0.000 -0.000 -0.001
 O         -0.000 -0.000 -0.000   -0.000 -0.000 -0.000   -0.000  0.000  0.000
 H          0.000 -0.000 -0.000    0.000  0.000 -0.000    0.000 -0.000  0.000
 C          0.000  0.000  0.000    0.000  0.000  0.000   -0.000 -0.000 -0.000
 H         -0.000 -0.000 -0.000   -0.000 -0.000 -0.000    0.000  0.000  0.000
 O         -0.000  0.000 -0.000   -0.000  0.000 -0.000   -0.000 -0.000  0.000
 H          0.000 -0.000 -0.000    0.000 -0.000  0.000    0.000  0.000 -0.000
 C         -0.001  0.009 -0.001   -0.010  0.008  0.008    0.045 -0.022 -0.041
 H         -0.020 -0.036  0.035    0.039  0.071 -0.058   -0.217 -0.399  0.336
 H          0.036 -0.071 -0.019    0.082 -0.167 -0.039   -0.320  0.653  0.146
 C         -0.014 -0.026 -0.007   -0.003 -0.006 -0.008   -0.003 -0.007  0.014
 H          0.035  0.034  0.258    0.017  0.019  0.127   -0.012 -0.020 -0.105
 H          0.132  0.270 -0.177    0.022  0.049 -0.033    0.053  0.107 -0.065
 C         -0.026 -0.044  0.030   -0.009 -0.016  0.010   -0.003 -0.005  0.004
 H          0.301  0.535 -0.355    0.107  0.186 -0.124    0.035  0.060 -0.040
 C         -0.003 -0.007  0.005   -0.001 -0.005  0.003   -0.000 -0.002  0.001
 H          0.029  0.076 -0.053    0.017  0.049 -0.032    0.005  0.016 -0.011
 O          0.001 -0.000  0.000   -0.001  0.001 -0.001   -0.000  0.000 -0.000
 C          0.032 -0.003 -0.019   -0.058  0.004  0.034   -0.011  0.001  0.007
 H         -0.388  0.016  0.222    0.685 -0.028 -0.393    0.135 -0.006 -0.078
 O          0.000  0.001 -0.000    0.000 -0.001  0.000    0.000 -0.000  0.000
 H         -0.000  0.001 -0.002   -0.000 -0.002  0.002   -0.000 -0.000  0.000
 C          0.001  0.003 -0.001    0.001  0.002 -0.001   -0.005 -0.008 -0.010
 H         -0.011 -0.034  0.022   -0.010 -0.028  0.018    0.033  0.079 -0.051
 H         -0.000  0.001 -0.005   -0.002 -0.000 -0.012    0.028  0.022  0.177
 C         -0.011 -0.018  0.011   -0.014 -0.025  0.013   -0.004 -0.006  0.003
 H          0.128  0.213 -0.125    0.169  0.292 -0.163    0.043  0.074 -0.041
 C          0.001  0.003 -0.001    0.012  0.005  0.011    0.003  0.001  0.003
 H         -0.016 -0.024  0.013    0.038  0.067 -0.041    0.011  0.019 -0.012
 H          0.003 -0.014 -0.009    0.029 -0.168 -0.110    0.007 -0.043 -0.028
 H         -0.006  0.003 -0.001   -0.207  0.043  0.021   -0.059  0.012  0.006
 TransDip   0.006 -0.166 -0.005   -0.259 -0.058  0.186    0.060 -0.119 -0.046

 Mode:               133                    134                    135
 Frequency:      3033.07                3034.52                3037.42
 Force Cnst:      5.6476                 5.7628                 5.8965
 Red. Mass:       1.0419                 1.0622                 1.0848
 IR Active:          YES                    YES                    YES
 IR Intens:       60.876                 21.403                 18.141
 Raman Active:       YES                    YES                    YES
               X      Y      Z        X      Y      Z        X      Y      Z
 O         -0.000  0.000 -0.000   -0.000  0.000 -0.000   -0.000  0.000  0.000
 C          0.000 -0.000 -0.000   -0.000 -0.000 -0.001    0.000 -0.001 -0.001
 H          0.000  0.000  0.001    0.001  0.001  0.005   -0.004  0.006  0.012
 C         -0.000  0.000 -0.000   -0.002  0.001 -0.003   -0.001  0.001  0.000
 H          0.003 -0.004 -0.001    0.014 -0.022 -0.006    0.009 -0.016 -0.005
 H          0.001  0.001  0.005    0.012  0.011  0.049    0.000  0.001  0.003
 O         -0.000  0.000  0.000    0.000  0.000  0.000   -0.002 -0.000 -0.000
 C         -0.000 -0.000 -0.000    0.000  0.000  0.001   -0.008 -0.012 -0.080
 H          0.000  0.000  0.003   -0.002 -0.002 -0.015    0.127  0.140  0.952
 C          0.000  0.000 -0.000    0.000  0.002 -0.002    0.000  0.000 -0.000
 H         -0.001 -0.003  0.002   -0.009 -0.025  0.019   -0.001 -0.003  0.002
 C          0.000 -0.000 -0.000    0.000 -0.000  0.000   -0.001  0.002 -0.002
 O         -0.000  0.000 -0.000   -0.000  0.000 -0.000    0.000 -0.000  0.001
 O         -0.000  0.000  0.000    0.000  0.000 -0.000   -0.000  0.000  0.001
 H         -0.000  0.000 -0.000   -0.000  0.000 -0.000   -0.000 -0.000  0.001
 C         -0.000 -0.000 -0.000   -0.000 -0.000 -0.000   -0.000 -0.000 -0.000
 H          0.000  0.000  0.001    0.000  0.000  0.002    0.001  0.000  0.006
 O         -0.000  0.000  0.000    0.000  0.000  0.000    0.000  0.000 -0.000
 H          0.000 -0.000  0.000   -0.000  0.000 -0.000   -0.000  0.000  0.000
 C          0.000  0.000  0.000   -0.000  0.000  0.000    0.003  0.003  0.013
 H         -0.000 -0.000 -0.001    0.000 -0.000 -0.000   -0.032 -0.036 -0.153
 O         -0.000 -0.000  0.000    0.000 -0.000  0.000   -0.000 -0.000  0.000
 H          0.000  0.000  0.000   -0.000  0.000  0.000    0.001 -0.000  0.003
 C          0.000 -0.000 -0.000    0.000  0.000  0.000   -0.001 -0.003 -0.013
 H          0.000  0.000  0.000   -0.000 -0.000 -0.002    0.011  0.025  0.151
 O         -0.000  0.000 -0.000   -0.000 -0.000  0.000   -0.000  0.000  0.000
 H          0.000 -0.000  0.000   -0.000  0.000 -0.000    0.001 -0.001  0.001
 C         -0.001  0.002  0.001   -0.009  0.004  0.009    0.000 -0.000  0.000
 H         -0.001 -0.002  0.002    0.049  0.090 -0.077    0.001  0.001 -0.001
 H          0.013 -0.027 -0.007    0.064 -0.131 -0.031   -0.001  0.003  0.001
 C         -0.001 -0.003  0.002    0.001  0.003 -0.007    0.000  0.000 -0.000
 H         -0.001 -0.001 -0.005    0.007  0.009  0.055   -0.000 -0.000 -0.000
 H          0.017  0.035 -0.022   -0.022 -0.043  0.026   -0.000 -0.001  0.001
 C         -0.001 -0.004  0.002   -0.000 -0.001  0.001    0.000  0.000 -0.000
 H          0.024  0.043 -0.028    0.006  0.010 -0.007   -0.000 -0.000  0.000
 C         -0.000 -0.002  0.001    0.002  0.001 -0.002    0.000  0.000 -0.000
 H          0.006  0.017 -0.011   -0.008 -0.017  0.012   -0.000 -0.001  0.000
 O         -0.000  0.000 -0.001   -0.000  0.000  0.000   -0.000  0.000  0.000
 C         -0.017  0.002  0.011    0.004 -0.000 -0.002    0.000 -0.000 -0.000
 H          0.201 -0.010 -0.117   -0.048  0.002  0.028   -0.003  0.000  0.002
 O          0.000 -0.000  0.000   -0.000  0.000 -0.000   -0.000  0.000 -0.000
 H         -0.000 -0.001  0.001   -0.000  0.000  0.000    0.000  0.000  0.000
 C         -0.003 -0.005 -0.008   -0.023 -0.040 -0.049   -0.000 -0.001 -0.001
 H          0.020  0.048 -0.032    0.147  0.366 -0.240    0.003  0.007 -0.004
 H          0.019  0.017  0.127    0.127  0.108  0.826    0.002  0.002  0.012
 C         -0.006 -0.012  0.007    0.001  0.002 -0.001    0.000  0.000 -0.000
 H          0.078  0.137 -0.079   -0.017 -0.029  0.017   -0.001 -0.001  0.001
 C         -0.028 -0.003 -0.039    0.004  0.001  0.006    0.000  0.000  0.000
 H         -0.189 -0.328  0.191    0.027  0.046 -0.027    0.001  0.002 -0.001
 H         -0.074  0.480  0.316    0.011 -0.068 -0.045    0.000 -0.002 -0.001
 H          0.593 -0.117 -0.051   -0.080  0.016  0.007   -0.002  0.000  0.000
 TransDip  -0.217 -0.071 -0.102   -0.056 -0.036 -0.132   -0.068 -0.016 -0.117

 Mode:               136                    137                    138
 Frequency:      3053.64                3057.89                3065.11
 Force Cnst:      6.0425                 6.0389                 6.0096
 Red. Mass:       1.0998                 1.0961                 1.0857
 IR Active:          YES                    YES                    YES
 IR Intens:       15.780                 46.343                 22.075
 Raman Active:       YES                    YES                    YES
               X      Y      Z        X      Y      Z        X      Y      Z
 O         -0.001 -0.001  0.000   -0.000 -0.000  0.000   -0.000 -0.000  0.000
 C          0.001 -0.000  0.001    0.000 -0.000  0.000   -0.001 -0.000 -0.003
 H          0.001  0.001 -0.006   -0.000  0.000 -0.003    0.004  0.002  0.036
 C          0.030 -0.067 -0.046    0.009 -0.020 -0.013    0.000 -0.000 -0.000
 H         -0.426  0.741  0.227   -0.130  0.224  0.068   -0.002  0.003  0.001
 H          0.072  0.065  0.322    0.019  0.017  0.085    0.001  0.001  0.005
 O         -0.000  0.000 -0.000   -0.000  0.000 -0.000   -0.000 -0.000  0.000
 C         -0.000 -0.000 -0.001   -0.000 -0.000 -0.000   -0.001 -0.002 -0.012
 H          0.002  0.002  0.015    0.000  0.000  0.003    0.018  0.017  0.137
 C         -0.000 -0.002 -0.001   -0.001 -0.004  0.003   -0.000 -0.000  0.000
 H          0.007  0.014 -0.008    0.016  0.040 -0.030    0.000  0.000 -0.000
 C         -0.000 -0.000 -0.000    0.000 -0.000 -0.000   -0.000  0.000 -0.000
 O          0.000  0.000  0.000   -0.000  0.000  0.000    0.000 -0.000  0.000
 O         -0.000  0.000  0.000    0.000  0.000  0.000   -0.000  0.000  0.000
 H         -0.000 -0.000  0.000   -0.000  0.000 -0.000    0.000 -0.000  0.000
 C          0.000  0.000  0.000   -0.000  0.000 -0.000   -0.002 -0.002 -0.008
 H         -0.000 -0.000 -0.000   -0.000 -0.000  0.000    0.027  0.011  0.087
 O         -0.000  0.000  0.000   -0.000  0.000  0.000    0.000  0.000  0.000
 H         -0.000 -0.000  0.000   -0.000 -0.000  0.000   -0.001 -0.001 -0.002
 C          0.000  0.000  0.000    0.000  0.000  0.000   -0.015 -0.020 -0.078
 H         -0.001 -0.001 -0.006   -0.001 -0.001 -0.005    0.182  0.238  0.925
 O         -0.000 -0.000 -0.000   -0.000 -0.000  0.000    0.001  0.001  0.001
 H          0.000  0.000  0.000    0.000  0.000  0.000   -0.005 -0.010 -0.012
 C          0.000 -0.000 -0.000    0.000 -0.000 -0.000   -0.001 -0.002 -0.011
 H          0.000  0.000  0.002    0.000  0.000  0.000    0.007  0.028  0.130
 O         -0.000  0.000  0.000   -0.000  0.000  0.000    0.000  0.000  0.000
 H          0.000  0.000 -0.000    0.000 -0.000 -0.000   -0.000 -0.002 -0.002
 C          0.002  0.017 -0.007    0.007 -0.035  0.002    0.000 -0.001  0.000
 H         -0.069 -0.118  0.104    0.069  0.114 -0.106    0.002  0.002 -0.002
 H          0.045 -0.079 -0.018   -0.157  0.307  0.077   -0.002  0.004  0.001
 C          0.001  0.000  0.021   -0.001  0.005 -0.077   -0.000 -0.000 -0.000
 H         -0.032 -0.037 -0.224    0.116  0.132  0.802    0.000  0.000  0.001
 H          0.020  0.041 -0.022   -0.102 -0.203  0.115    0.000  0.000 -0.000
 C         -0.001 -0.002  0.001    0.004  0.008 -0.005    0.000  0.000  0.000
 H          0.010  0.018 -0.012   -0.045 -0.082  0.054   -0.000  0.000 -0.000
 C         -0.000 -0.001  0.000    0.000  0.001 -0.000   -0.000 -0.000  0.000
 H          0.003  0.007 -0.004   -0.004 -0.012  0.009    0.000  0.000 -0.000
 O          0.000  0.000  0.000    0.000 -0.000  0.000    0.000  0.000  0.000
 C         -0.000 -0.000 -0.000   -0.000  0.000  0.000    0.000 -0.000 -0.000
 H          0.000  0.000  0.000    0.004 -0.000 -0.002   -0.000  0.000  0.000
 O          0.000  0.000 -0.000   -0.000 -0.000  0.000   -0.000 -0.000  0.000
 H         -0.000  0.000 -0.000   -0.000 -0.000 -0.000    0.000  0.000  0.000
 C         -0.001 -0.002 -0.000    0.001  0.001  0.001   -0.000 -0.000  0.000
 H          0.009  0.023 -0.015   -0.006 -0.012  0.008    0.001  0.002 -0.002
 H          0.001  0.003  0.019   -0.003 -0.002 -0.016    0.000  0.000  0.001
 C         -0.000 -0.000  0.000    0.001  0.001 -0.001    0.000  0.000 -0.000
 H          0.002  0.004 -0.002   -0.009 -0.015  0.008   -0.000 -0.000  0.000
 C          0.001 -0.000  0.000   -0.004  0.002 -0.000   -0.000  0.000  0.000
 H          0.003  0.004 -0.003   -0.009 -0.015  0.010    0.000  0.000 -0.000
 H          0.000 -0.001 -0.001   -0.000 -0.002 -0.002    0.000 -0.000 -0.000
 H         -0.014  0.003  0.001    0.059 -0.011 -0.004    0.001 -0.000 -0.000
 TransDip   0.030 -0.121 -0.027    0.018 -0.116 -0.184   -0.030 -0.012 -0.147

 Mode:               139                    140                    141
 Frequency:      3071.54                3086.42                3087.28
 Force Cnst:      6.1261                 6.1806                 6.1844
 Red. Mass:       1.1021                 1.1012                 1.1013
 IR Active:          YES                    YES                    YES
 IR Intens:       38.354                 31.733                 29.360
 Raman Active:       YES                    YES                    YES
               X      Y      Z        X      Y      Z        X      Y      Z
 O         -0.000 -0.000 -0.000    0.000 -0.000 -0.000   -0.000  0.000 -0.000
 C          0.000  0.000  0.000    0.000  0.000  0.000    0.000  0.000  0.000
 H         -0.001 -0.000 -0.004   -0.000 -0.000 -0.000   -0.001 -0.000 -0.003
 C          0.003 -0.007 -0.003   -0.000  0.000  0.000    0.000 -0.000  0.001
 H         -0.045  0.075  0.023    0.000 -0.001 -0.000   -0.001  0.001 -0.000
 H          0.006  0.005  0.023   -0.000 -0.000 -0.000   -0.004 -0.003 -0.016
 O         -0.000  0.000 -0.000   -0.000 -0.000  0.000   -0.000  0.000 -0.000
 C         -0.000  0.000  0.000    0.000  0.000  0.000    0.000  0.000  0.000
 H         -0.000 -0.000 -0.001   -0.000 -0.000 -0.000   -0.000 -0.000 -0.001
 C         -0.002 -0.007  0.005    0.000  0.000 -0.000   -0.002 -0.007  0.005
 H          0.028  0.073 -0.060   -0.001 -0.002  0.002    0.026  0.079 -0.056
 C          0.000 -0.000  0.000    0.000 -0.000  0.000    0.000 -0.000  0.000
 O         -0.000  0.000 -0.000   -0.000  0.000 -0.000   -0.000  0.000 -0.000
 O          0.000  0.000 -0.000   -0.000 -0.000 -0.000   -0.000  0.000 -0.000
 H         -0.000 -0.000  0.000    0.000  0.000  0.000   -0.000  0.000  0.000
 C          0.000  0.000  0.000    0.000  0.000  0.000    0.000  0.000  0.000
 H         -0.000 -0.000 -0.002   -0.000 -0.000 -0.000   -0.000 -0.000 -0.001
 O         -0.000  0.000 -0.000    0.000 -0.000 -0.000    0.000  0.000 -0.000
 H          0.000 -0.000  0.000   -0.000 -0.000  0.000    0.000  0.000  0.000
 C          0.000  0.000  0.000    0.000  0.000  0.000    0.000  0.000  0.000
 H         -0.001 -0.001 -0.004   -0.000 -0.000 -0.000   -0.000 -0.001 -0.002
 O         -0.000 -0.000 -0.000   -0.000 -0.000 -0.000   -0.000 -0.000  0.000
 H          0.000  0.000  0.000    0.000  0.000 -0.000    0.000  0.000  0.000
 C          0.000  0.000  0.000    0.000  0.000  0.000    0.000  0.000  0.000
 H         -0.000 -0.000 -0.001   -0.000 -0.000 -0.000   -0.000 -0.000 -0.001
 O         -0.000  0.000 -0.000   -0.000 -0.000 -0.000   -0.000 -0.000 -0.000
 H          0.000  0.000  0.000    0.000 -0.000  0.000    0.000 -0.000  0.000
 C         -0.008 -0.076  0.030   -0.000 -0.001  0.000   -0.001 -0.010  0.004
 H          0.307  0.515 -0.459    0.004  0.006 -0.005    0.042  0.070 -0.066
 H         -0.210  0.404  0.105   -0.001  0.001  0.000   -0.025  0.049  0.012
 C         -0.005 -0.012  0.035    0.000 -0.000  0.005   -0.001 -0.002  0.004
 H         -0.045 -0.050 -0.301   -0.006 -0.009 -0.049   -0.004 -0.004 -0.027
 H          0.100  0.190 -0.116    0.006  0.011 -0.007    0.015  0.029 -0.017
 C         -0.003 -0.006  0.004    0.000 -0.000  0.000   -0.002 -0.003  0.002
 H          0.036  0.071 -0.044    0.002  0.003 -0.001    0.018  0.033 -0.024
 C         -0.000 -0.001  0.000    0.000  0.000 -0.000   -0.002 -0.006  0.004
 H          0.003  0.009 -0.007   -0.001 -0.003  0.001    0.027  0.061 -0.039
 O         -0.000  0.000 -0.000    0.000 -0.000  0.000    0.000  0.000 -0.000
 C         -0.000 -0.000  0.000   -0.001 -0.000 -0.000   -0.001  0.000  0.000
 H          0.002 -0.000 -0.001    0.004 -0.001 -0.004    0.007 -0.000 -0.004
 O          0.000  0.000 -0.000    0.000 -0.000  0.000    0.000  0.000 -0.000
 H         -0.000 -0.000 -0.000    0.000  0.000  0.000   -0.000 -0.000 -0.000
 C          0.002  0.007 -0.011    0.001  0.003 -0.004   -0.018 -0.053  0.072
 H         -0.040 -0.095  0.058   -0.015 -0.036  0.021    0.286  0.702 -0.418
 H          0.013  0.012  0.072    0.004  0.004  0.022   -0.074 -0.072 -0.442
 C         -0.001 -0.001  0.001   -0.001  0.001  0.001   -0.000 -0.001  0.000
 H          0.010  0.014 -0.008    0.002 -0.000 -0.001    0.006  0.008 -0.005
 C          0.003 -0.001 -0.001   -0.064  0.055  0.038   -0.003  0.003  0.002
 H         -0.001 -0.003  0.001    0.004  0.050 -0.013   -0.003 -0.003  0.002
 H         -0.001  0.014  0.009    0.070 -0.585 -0.388    0.003 -0.028 -0.019
 H         -0.030  0.006  0.002    0.685 -0.121 -0.045    0.031 -0.005 -0.002
 TransDip   0.005 -0.171  0.100   -0.127  0.109  0.067   -0.005 -0.093  0.147

 Mode:               142                    143                    144
 Frequency:      3116.88                3763.11                3785.26
 Force Cnst:      6.2985                 8.8814                 9.0003
 Red. Mass:       1.1004                 1.0645                 1.0661
 IR Active:          YES                    YES                    YES
 IR Intens:       19.095                 86.538                 31.302
 Raman Active:       YES                    YES                    YES
               X      Y      Z        X      Y      Z        X      Y      Z
 O         -0.000  0.000 -0.000   -0.000 -0.000  0.000   -0.000 -0.000  0.000
 C          0.000 -0.000  0.000    0.000 -0.000 -0.000   -0.000  0.000  0.000
 H         -0.000 -0.000 -0.000   -0.000  0.000  0.000   -0.000 -0.000 -0.000
 C          0.000 -0.000  0.000    0.000  0.000 -0.000    0.000  0.000 -0.000
 H         -0.000  0.000  0.000    0.000  0.000  0.000    0.000 -0.000  0.000
 H         -0.000 -0.000 -0.000    0.000 -0.000  0.000    0.000 -0.000  0.000
 O         -0.000  0.000 -0.000   -0.000  0.000  0.000   -0.000  0.000 -0.000
 C          0.000  0.000  0.000   -0.000  0.000  0.000    0.000 -0.000  0.000
 H         -0.000 -0.000 -0.000    0.000 -0.000  0.000   -0.000 -0.000 -0.000
 C         -0.000 -0.000  0.000    0.000  0.000 -0.000    0.000 -0.000  0.000
 H          0.000  0.001 -0.001   -0.000 -0.000  0.000   -0.000 -0.000  0.000
 C          0.000 -0.000  0.000    0.001 -0.002 -0.002   -0.000  0.000  0.000
 O         -0.000  0.000 -0.000    0.000 -0.000  0.001    0.000 -0.000  0.000
 O         -0.000  0.000 -0.000    0.032 -0.051 -0.011    0.000 -0.000 -0.000
 H         -0.000  0.000  0.000   -0.523  0.829  0.186   -0.002  0.004  0.001
 C          0.000 -0.000  0.000    0.000 -0.000  0.000    0.000 -0.000  0.001
 H         -0.000 -0.000 -0.000   -0.000  0.000  0.000    0.001  0.000 -0.004
 O         -0.000  0.000  0.000   -0.000 -0.000  0.000    0.001  0.003 -0.001
 H          0.000 -0.000  0.000    0.001  0.002 -0.001   -0.018 -0.055  0.017
 C          0.000  0.000  0.000    0.000 -0.000  0.000   -0.001 -0.001 -0.002
 H         -0.000 -0.000 -0.000   -0.000  0.000  0.000    0.003  0.005  0.012
 O         -0.000  0.000  0.000    0.000  0.000  0.000   -0.012 -0.008 -0.060
 H          0.000 -0.000 -0.000   -0.001 -0.001 -0.004    0.188  0.148  0.966
 C          0.000  0.000  0.000   -0.000  0.000 -0.000   -0.000  0.000  0.001
 H         -0.000 -0.000 -0.000    0.000  0.000  0.001   -0.002  0.001 -0.003
 O         -0.000 -0.000  0.000   -0.000 -0.000  0.000    0.001  0.003 -0.001
 H          0.000 -0.000  0.000    0.001  0.005 -0.002   -0.013 -0.047  0.016
 C         -0.000 -0.000  0.000   -0.000  0.000 -0.000   -0.000  0.000  0.000
 H          0.002  0.003 -0.002    0.000 -0.000  0.000    0.000  0.000  0.000
 H         -0.001  0.002  0.000    0.000  0.000  0.000    0.000 -0.000  0.000
 C         -0.000 -0.000 -0.000    0.000  0.000  0.000    0.000  0.000  0.000
 H          0.001  0.001  0.007   -0.000 -0.000 -0.000   -0.000 -0.000 -0.000
 H          0.002  0.005 -0.003   -0.000 -0.000  0.000   -0.000 -0.000  0.000
 C         -0.001 -0.001  0.001   -0.000  0.000 -0.000   -0.000 -0.000  0.000
 H          0.011  0.015 -0.009    0.000 -0.000  0.000    0.000  0.000  0.000
 C         -0.000 -0.000  0.000    0.000 -0.000 -0.000    0.000 -0.000  0.000
 H          0.001  0.003 -0.003   -0.000 -0.000  0.000   -0.000 -0.000 -0.000
 O          0.000  0.000 -0.000   -0.000  0.000 -0.000   -0.000  0.000 -0.000
 C         -0.001 -0.000  0.001    0.000 -0.000  0.000    0.000 -0.000  0.000
 H          0.011 -0.001 -0.007   -0.000  0.000  0.000   -0.000  0.000  0.000
 O          0.000 -0.000 -0.000   -0.000 -0.000 -0.000   -0.000 -0.000 -0.000
 H         -0.000  0.001 -0.001    0.000  0.000  0.000    0.000  0.000  0.000
 C         -0.000 -0.000  0.000   -0.000 -0.000 -0.000   -0.000  0.000 -0.000
 H          0.001  0.003 -0.001    0.000 -0.000  0.000    0.000 -0.000  0.000
 H         -0.000 -0.000 -0.002    0.000 -0.000 -0.000    0.000 -0.000 -0.000
 C         -0.004 -0.006  0.003    0.000  0.000 -0.000    0.000  0.000 -0.000
 H          0.036  0.065 -0.040   -0.000 -0.000  0.000   -0.000  0.000 -0.000
 C         -0.050 -0.074  0.022    0.000  0.000  0.000   -0.000 -0.000  0.000
 H          0.385  0.691 -0.424    0.000  0.000  0.000    0.000  0.000 -0.000
 H         -0.050  0.261  0.186    0.000 -0.000 -0.000    0.000 -0.000 -0.000
 H          0.261 -0.068 -0.017   -0.000  0.000 -0.000   -0.000  0.000 -0.000
 TransDip  -0.087 -0.104  0.035   -0.144  0.225  0.131   -0.007 -0.077  0.162

 Mode:               145                    146                    147
 Frequency:      3806.29                3808.07                3824.84
 Force Cnst:      9.1018                 9.1100                 9.1882
 Red. Mass:       1.0663                 1.0663                 1.0660
 IR Active:          YES                    YES                    YES
 IR Intens:        4.222                100.369                 44.601
 Raman Active:       YES                    YES                    YES
               X      Y      Z        X      Y      Z        X      Y      Z
 O          0.000  0.000 -0.000    0.000  0.000 -0.000   -0.000 -0.000  0.000
 C         -0.000  0.000 -0.000   -0.000  0.000 -0.000    0.000  0.000  0.000
 H          0.000  0.000  0.000    0.000  0.000  0.000   -0.000  0.000 -0.000
 C         -0.000 -0.000  0.000   -0.000 -0.000  0.000    0.000  0.000  0.000
 H         -0.000  0.000  0.000    0.000  0.000 -0.000   -0.000  0.000  0.000
 H         -0.000  0.000 -0.000   -0.000  0.000 -0.000   -0.000 -0.000 -0.000
 O         -0.000  0.000  0.000    0.000  0.000  0.000   -0.000 -0.000  0.000
 C          0.000 -0.000  0.000    0.000  0.000 -0.000    0.000  0.000  0.000
 H         -0.000 -0.000 -0.000    0.000  0.000  0.000   -0.000 -0.000 -0.000
 C         -0.000 -0.000  0.000   -0.000 -0.000  0.000   -0.000 -0.000 -0.000
 H          0.000  0.000 -0.000    0.000  0.000 -0.000    0.000 -0.000 -0.000
 C         -0.000  0.000 -0.000    0.000 -0.000  0.000    0.000 -0.000  0.000
 O          0.000 -0.000  0.000   -0.000  0.000 -0.000   -0.000  0.000 -0.000
 O          0.000 -0.000 -0.000   -0.000  0.000  0.000   -0.000  0.000  0.000
 H         -0.001  0.002  0.000    0.003 -0.005 -0.001    0.000 -0.000 -0.000
 C         -0.001 -0.001  0.000   -0.001 -0.001  0.000   -0.000  0.000  0.000
 H         -0.001  0.002  0.004   -0.000  0.001  0.003    0.000 -0.000 -0.000
 O         -0.016 -0.047  0.015   -0.011 -0.032  0.010   -0.000 -0.000  0.000
 H          0.266  0.741 -0.242    0.181  0.504 -0.165    0.001  0.002 -0.001
 C         -0.000  0.000 -0.000    0.000  0.001 -0.000    0.000  0.000 -0.000
 H          0.001 -0.000  0.000    0.000  0.000  0.002   -0.000 -0.000 -0.000
 O          0.000 -0.000 -0.001   -0.001 -0.001 -0.005   -0.000 -0.000 -0.000
 H          0.003  0.004  0.021    0.015  0.012  0.075    0.000  0.000  0.000
 C         -0.000  0.000 -0.000    0.000 -0.001  0.001    0.000  0.000  0.000
 H         -0.002 -0.000 -0.002    0.002  0.001  0.003    0.000 -0.000 -0.000
 O          0.008  0.032 -0.011   -0.012 -0.047  0.016   -0.000 -0.000  0.000
 H         -0.127 -0.519  0.180    0.185  0.757 -0.262    0.000  0.001 -0.000
 C         -0.000 -0.000  0.000    0.000 -0.000  0.000    0.000  0.000 -0.000
 H         -0.000  0.000 -0.000   -0.000  0.000 -0.000    0.000 -0.000  0.000
 H         -0.000  0.000  0.000    0.000 -0.000 -0.000   -0.000  0.000  0.000
 C         -0.000 -0.000 -0.000   -0.000 -0.000 -0.000    0.000 -0.000 -0.000
 H          0.000  0.000  0.000    0.000  0.000  0.000   -0.000  0.000  0.000
 H          0.000  0.000 -0.000    0.000  0.000 -0.000   -0.000  0.000 -0.000
 C         -0.000 -0.000  0.000    0.000 -0.000  0.000   -0.000  0.000  0.000
 H         -0.000  0.000 -0.000   -0.000  0.000 -0.000    0.000  0.000 -0.000
 C         -0.000  0.000  0.000   -0.000  0.000  0.000    0.000 -0.000 -0.000
 H          0.000  0.000 -0.000    0.000  0.000 -0.000   -0.000  0.001 -0.000
 O          0.000 -0.000  0.000    0.000 -0.000  0.000   -0.000  0.000 -0.000
 C         -0.000  0.000 -0.000   -0.000  0.000 -0.000    0.000 -0.001 -0.001
 H          0.000 -0.000 -0.000    0.000 -0.000 -0.000    0.000  0.003 -0.001
 O          0.000  0.000  0.000    0.000  0.000  0.000   -0.010 -0.047 -0.040
 H         -0.000 -0.001 -0.001   -0.000 -0.002 -0.002    0.156  0.747  0.643
 C          0.000 -0.000  0.000    0.000 -0.000  0.000   -0.000  0.000  0.000
 H         -0.000 -0.000  0.000   -0.000  0.000 -0.000    0.000 -0.000  0.000
 H         -0.000  0.000 -0.000   -0.000  0.000  0.000   -0.000  0.000 -0.000
 C         -0.000 -0.000  0.000   -0.000 -0.000  0.000   -0.000  0.000  0.000
 H          0.000  0.000 -0.000    0.000  0.000 -0.000    0.001 -0.000 -0.000
 C         -0.000 -0.000 -0.000   -0.000  0.000 -0.000    0.000  0.000  0.000
 H         -0.000  0.000  0.000   -0.000 -0.000  0.000    0.000  0.000  0.000
 H         -0.000  0.000  0.000   -0.000  0.000  0.000   -0.000  0.000  0.000
 H          0.000 -0.000  0.000    0.000 -0.000  0.000   -0.000 -0.000 -0.000
 TransDip  -0.019  0.063  0.002    0.113  0.295 -0.057    0.013  0.195  0.086

 STANDARD THERMODYNAMIC QUANTITIES AT   298.15 K  AND     1.00 ATM

   This Molecule has  0 Imaginary Frequencies
   Zero point vibrational energy:      269.418 kcal/mol

   Atom    1 Element O  Has Mass   15.99491
   Atom    2 Element C  Has Mass   12.00000
   Atom    3 Element H  Has Mass    1.00783
   Atom    4 Element C  Has Mass   12.00000
   Atom    5 Element H  Has Mass    1.00783
   Atom    6 Element H  Has Mass    1.00783
   Atom    7 Element O  Has Mass   15.99491
   Atom    8 Element C  Has Mass   12.00000
   Atom    9 Element H  Has Mass    1.00783
   Atom   10 Element C  Has Mass   12.00000
   Atom   11 Element H  Has Mass    1.00783
   Atom   12 Element C  Has Mass   12.00000
   Atom   13 Element O  Has Mass   15.99491
   Atom   14 Element O  Has Mass   15.99491
   Atom   15 Element H  Has Mass    1.00783
   Atom   16 Element C  Has Mass   12.00000
   Atom   17 Element H  Has Mass    1.00783
   Atom   18 Element O  Has Mass   15.99491
   Atom   19 Element H  Has Mass    1.00783
   Atom   20 Element C  Has Mass   12.00000
   Atom   21 Element H  Has Mass    1.00783
   Atom   22 Element O  Has Mass   15.99491
   Atom   23 Element H  Has Mass    1.00783
   Atom   24 Element C  Has Mass   12.00000
   Atom   25 Element H  Has Mass    1.00783
   Atom   26 Element O  Has Mass   15.99491
   Atom   27 Element H  Has Mass    1.00783
   Atom   28 Element C  Has Mass   12.00000
   Atom   29 Element H  Has Mass    1.00783
   Atom   30 Element H  Has Mass    1.00783
   Atom   31 Element C  Has Mass   12.00000
   Atom   32 Element H  Has Mass    1.00783
   Atom   33 Element H  Has Mass    1.00783
   Atom   34 Element C  Has Mass   12.00000
   Atom   35 Element H  Has Mass    1.00783
   Atom   36 Element C  Has Mass   12.00000
   Atom   37 Element H  Has Mass    1.00783
   Atom   38 Element O  Has Mass   15.99491
   Atom   39 Element C  Has Mass   12.00000
   Atom   40 Element H  Has Mass    1.00783
   Atom   41 Element O  Has Mass   15.99491
   Atom   42 Element H  Has Mass    1.00783
   Atom   43 Element C  Has Mass   12.00000
   Atom   44 Element H  Has Mass    1.00783
   Atom   45 Element H  Has Mass    1.00783
   Atom   46 Element C  Has Mass   12.00000
   Atom   47 Element H  Has Mass    1.00783
   Atom   48 Element C  Has Mass   12.00000
   Atom   49 Element H  Has Mass    1.00783
   Atom   50 Element H  Has Mass    1.00783
   Atom   51 Element H  Has Mass    1.00783
   Molecular Mass:   362.157770 amu
   Principal axes and moments of inertia in amu*Bohr^2:
                             1           2           3
    Eigenvalues --     4031.70530 21751.40980 23854.24750
          X               0.99996     0.00858     0.00398
          Y              -0.00859     0.99996     0.00239
          Z              -0.00396    -0.00242     0.99999
   Rotational Symmetry Number is   1
   The Molecule is an Asymmetric Top
   Translational Enthalpy:        0.889 kcal/mol
   Rotational Enthalpy:           0.889 kcal/mol
   Vibrational Enthalpy:        283.225 kcal/mol
   gas constant (RT):             0.592 kcal/mol
   Translational Entropy:        43.554  cal/mol.K
   Rotational Entropy:           35.990  cal/mol.K
   Vibrational Entropy:          92.331  cal/mol.K

   Total Enthalpy:              285.595 kcal/mol
   Total Entropy:               171.875  cal/mol.K
Archival summary:
1\1\february\FREQ\ProcedureUnspecified\BasisUnspecified\91626\taweetha\SatMar3017:05:142019SatMar3017:05:142019\0\\#,FREQ,ProcedureUnspecified,BasisUnspecified,\\0,1\O\C,1,1.37371\H,2,1.10419,1,111.343\C,1,1.43675,2,115.474,3,-46.4857,0\H,4,1.0948,1,109.267,2,-70.1331,0\H,4,1.09867,1,108.853,2,48.2495,0\O,2,1.43782,1,108.444,3,119.489,0\C,7,1.4226,2,113.269,1,-178.328,0\H,8,1.09672,7,111.195,2,55.8261,0\C,4,1.52558,1,109.188,2,168.524,0\H,10,1.09975,4,105.249,1,179.874,0\C,8,1.52664,7,107.064,2,171.402,0\O,12,1.20217,8,124.24,7,-111.636,0\O,12,1.34894,8,112.068,7,67.6533,0\H,14,0.969005,12,107.348,8,-178.721,0\C,2,1.53177,1,108.981,3,-121.383,0\H,16,1.10088,2,106.865,1,-52.579,0\O,16,1.4172,2,108.365,1,66.7943,0\H,18,0.96458,16,107.868,2,166.237,0\C,16,1.53129,2,110.096,1,-171.793,0\H,20,1.09432,16,108.663,2,-69.6317,0\O,20,1.43484,16,111.117,2,176.27,0\H,22,0.965898,20,108.665,16,-61.4392,0\C,20,1.52814,16,112.663,2,50.6021,0\H,24,1.09916,20,109.638,16,65.8213,0\O,24,1.4178,20,111.643,16,-171.204,0\H,26,0.964515,24,108.146,20,-47.452,0\C,10,1.54709,4,111.77,1,63.4806,0\H,28,1.0945,10,108.628,4,-56.4571,0\H,28,1.09532,10,108.902,4,59.1458,0\C,28,1.54362,10,113.49,4,-177.786,0\H,31,1.09427,28,109.634,10,174.686,0\H,31,1.09807,28,110.358,10,-67.8776,0\C,31,1.52574,28,108.443,10,52.7536,0\H,34,1.09818,31,108.251,28,58.6982,0\C,34,1.5216,31,109.682,28,-58.5166,0\H,36,1.10214,34,108.767,31,-54.3696,0\O,36,1.44074,34,105.084,31,-168.853,0\C,38,1.42669,36,109.076,34,19.5135,0\H,39,1.09599,38,107.478,36,130.083,0\O,39,1.41598,38,110.041,36,-110.591,0\H,41,0.963559,39,107.279,38,-48.1647,0\C,36,1.51574,34,111.982,31,65.2771,0\H,43,1.09331,36,110.313,34,60.5094,0\H,43,1.09532,36,111.025,34,179.712,0\C,34,1.53583,31,122.341,28,-176.099,0\H,46,1.09849,34,108.508,31,51.25,0\C,46,1.52623,34,116.825,31,-72.6399,0\H,48,1.09105,46,110.993,34,-56.4786,0\H,48,1.09374,46,111.165,34,-176.378,0\H,48,1.09377,46,110.549,34,64.2088,0\\\@

 Total job time:  27194.69s(wall), 156467.14s(cpu) 
 Sat Mar 30 17:05:14 2019

        *************************************************************
        *                                                           *
        *  Thank you very much for using Q-Chem.  Have a nice day.  *
        *                                                           *
        *************************************************************


 
User input: 3 of 3 
 
Q-Chem Developer Version!
                  Welcome to Q-Chem
     A Quantum Leap Into The Future Of Chemistry


 Q-Chem 5.1, Q-Chem, Inc., Pleasanton, CA (2018)

 Yihan Shao,  Zhengting Gan,  E. Epifanovsky,  A. T. B. Gilbert,  M. Wormit,  
 J. Kussmann,  A. W. Lange,  A. Behn,  Jia Deng,  Xintian Feng,  D. Ghosh,  
 M. Goldey,  P. R. Horn,  L. D. Jacobson,  I. Kaliman,  T. Kus,  A. Landau,  
 Jie Liu,  E. I. Proynov,  R. M. Richard,  R. P. Steele,  E. J. Sundstrom,  
 H. L. Woodcock III,  P. M. Zimmerman,  D. Zuev,  B. Albrecht,  E. Alguire,  
 S. A. Baeppler,  D. Barton,  Z. Benda,  Y. A. Bernard,  E. J. Berquist,  
 K. B. Bravaya,  H. Burton,  D. Casanova,  Chun-Min Chang,  Yunqing Chen,  
 A. Chien,  K. D. Closser,  M. P. Coons,  S. Coriani,  S. Dasgupta,  
 A. L. Dempwolff,  M. Diedenhofen,  Hainam Do,  R. G. Edgar,  Po-Tung Fang,  
 S. Faraji,  S. Fatehi,  Qingguo Feng,  K. D. Fenk,  J. Fosso-Tande,  
 J. Gayvert,  Qinghui Ge,  A. Ghysels,  G. Gidofalvi,  J. Gomes,  
 J. Gonthier,  A. Gunina,  D. Hait,  M. W. D. Hanson-Heine,  
 P. H. P. Harbach,  A. W. Hauser,  J. E. Herr,  E. G. Hohenstein,  
 Z. C. Holden,  Kerwin Hui,  B. C. Huynh,  T.-C. Jagau,  Hyunjun Ji,  
 B. Kaduk,  K. Khistyaev,  Jaehoon Kim,  P. Klunzinger,  K. Koh,  
 D. Kosenkov,  L. Koulias,  T. Kowalczyk,  C. M. Krauter,  A. Kunitsa,  
 Ka Un Lao,  A. Laurent,  K. V. Lawler,  Joonho Lee,  D. Lefrancois,  
 S. Lehtola,  D. S. Levine,  Yi-Pei Li,  You-Sheng Lin,  Fenglai Liu,  
 E. Livshits,  A. Luenser,  P. Manohar,  E. Mansoor,  S. F. Manzer,  
 Shan-Ping Mao,  Yuezhi Mao,  N. Mardirossian,  A. V. Marenich,  
 T. Markovich,  L. A. Martinez-Martinez,  S. A. Maurer,  N. J. Mayhall,  
 S. C. McKenzie,  J.-M. Mewes,  A. F. Morrison,  J. W. Mullinax,  K. Nanda,  
 T. S. Nguyen-Beck,  R. Olivares-Amaya,  J. A. Parkhill,  T. M. Perrine,  
 F. Plasser,  P. Pokhilko,  S. Prager,  A. Prociuk,  E. Ramos,  D. R. Rehn,  
 F. Rob,  M. Schneider,  N. Sergueev,  S. M. Sharada,  S. Sharma,  
 D. W. Small,  T. Stauch,  T. Stein,  Yu-Chuan Su,  A. J. W. Thom,  
 A. Tkatchenko,  T. Tsuchimochi,  N. M. Tubman,  L. Vogt,  M. L. Vidal,  
 O. Vydrov,  M. A. Watson,  J. Wenzel,  M. de Wergifosse,  T. A. Wesolowski,  
 A. White,  J. Witte,  A. Yamada,  Jun Yang,  K. Yao,  S. Yeganeh,  
 S. R. Yost,  Zhi-Qiang You,  A. Zech,  Igor Ying Zhang,  Xing Zhang,  
 Yan Zhao,  Ying Zhu,  B. R. Brooks,  G. K. L. Chan,  C. J. Cramer,  
 M. S. Gordon,  W. J. Hehre,  A. Klamt,  M. W. Schmidt,  C. D. Sherrill,  
 D. G. Truhlar,  A. Aspuru-Guzik,  R. Baer,  A. T. Bell,  N. A. Besley,  
 Jeng-Da Chai,  A. E. DePrince, III,  R. A. DiStasio Jr.,  A. Dreuw,  
 B. D. Dunietz,  T. R. Furlani,  Chao-Ping Hsu,  Yousung Jung,  Jing Kong,  
 D. S. Lambrecht,  WanZhen Liang,  C. Ochsenfeld,  V. A. Rassolov,  
 L. V. Slipchenko,  J. E. Subotnik,  T. Van Voorhis,  J. M. Herbert,  
 A. I. Krylov,  P. M. W. Gill,  M. Head-Gordon

 Contributors to earlier versions of Q-Chem not listed above: 
 R. D. Adamson,  B. Austin,  J. Baker,  G. J. O. Beran,  K. Brandhorst,  
 S. T. Brown,  E. F. C. Byrd,  A. K. Chakraborty,  C.-L. Cheng,  
 Siu Hung Chien,  D. M. Chipman,  D. L. Crittenden,  H. Dachsel,  
 R. J. Doerksen,  A. D. Dutoi,  L. Fusti-Molnar,  W. A. Goddard III,  
 A. Golubeva-Zadorozhnaya,  S. R. Gwaltney,  G. Hawkins,  A. Heyden,  
 S. Hirata,  G. Kedziora,  F. J. Keil,  C. Kelley,  Jihan Kim,  R. A. King,  
 R. Z. Khaliullin,  P. P. Korambath,  W. Kurlancheek,  A. M. Lee,  M. S. Lee,  
 S. V. Levchenko,  Ching Yeh Lin,  D. Liotard,  R. C. Lochan,  I. Lotan,  
 P. E. Maslen,  N. Nair,  D. P. O'Neill,  D. Neuhauser,  E. Neuscamman,  
 C. M. Oana,  R. Olson,  B. Peters,  R. Peverati,  P. A. Pieniazek,  
 Y. M. Rhee,  J. Ritchie,  M. A. Rohrdanz,  E. Rosta,  N. J. Russ,  
 H. F. Schaefer III,  N. E. Schultz,  N. Shenvi,  A. C. Simmonett,  A. Sodt,  
 D. Stuck,  K. S. Thanthiriwatte,  V. Vanovschi,  Tao Wang,  A. Warshel,  
 C. F. Williams,  Q. Wu,  X. Xu,  W. Zhang

 Please cite Q-Chem as follows:
 Y. Shao et al., Mol. Phys. 113, 184-215 (2015)
 DOI: 10.1080/00268976.2014.952696

 Q-Chem 5.1.2 for Intel X86 EM64T Linux

 Parts of Q-Chem use Armadillo 8.300.2 (Tropical Shenanigans).
 http://arma.sourceforge.net/

 Q-Chem begins on Sat Mar 30 17:05:14 2019  

Host: 
0

     Scratch files written to /scratch/taweetham/qchem2601//
The previous job contains 0 fragments, simply inherited here
Symmetry turned off for PCM/SM12/SMD calculation
Input Ideriv = 1
Curr. Ideriv = -1
Max.  Ideriv = 1
Input Ideriv = 2
Curr. Ideriv = 1
Max.  Ideriv = 1

Checking the input file for inconsistencies... 	...done.

--------------------------------------------------------------
User input:
--------------------------------------------------------------

$molecule
read
$end

$rem
   scf_guess 	sad
   job_type 	sp
   basis 	6-311++g**
   method 	b3lyp
   thresh    	12
   solvent_method smd
$end

$pcm
solver inversion
$end


--------------------------------------------------------------
 ----------------------------------------------------------------
             Standard Nuclear Orientation (Angstroms)
    I     Atom           X                Y                Z
 ----------------------------------------------------------------
    1      O       0.4616849472    -0.1895298820     0.2515160895
    2      C       1.7450865626     0.2057069399     0.5409134160
    3      H       1.8970735812     0.3119529156     1.6294235912
    4      C      -0.0437324666    -1.2762925217     1.0438241009
    5      H       0.4761724200    -2.1986653443     0.7654028996
    6      H       0.1585828518    -1.0673333236     2.1032939169
    7      O       2.6516593953    -0.7942960197     0.0455008973
    8      C       4.0159408993    -0.5042376656     0.3254930768
    9      H       4.1774979344    -0.3567591740     1.4001759256
   10      C      -1.5457107659    -1.4096045973     0.8121003372
   11      H      -1.8617489397    -2.2538653870     1.4420243948
   12      C       4.8250431795    -1.7398688498    -0.0607691615
   13      O       5.3874224422    -2.4534367537     0.7264871929
   14      O       4.8244355418    -1.9499006629    -1.3932527250
   15      H       5.3363634664    -2.7557810455    -1.5589574099
   16      C       2.0248089649     1.5401633867    -0.1571504532
   17      H       1.7692501462     1.4046861207    -1.2193526345
   18      O       1.2046909202     2.5336062558     0.4335458585
   19      H       1.5333795965     3.3952608522     0.1508262351
   20      C       3.5060222243     1.9042996702    -0.0220077511
   21      H       3.7105607745     2.1571303505     1.0228777841
   22      O       3.8102644482     3.1076872473    -0.7417731050
   23      H       3.6245338278     2.9629374867    -1.6785280997
   24      C       4.4332529596     0.7617054273    -0.4342444505
   25      H       4.3222386478     0.5657194223    -1.5100743522
   26      O       5.7853403209     1.0442521320    -0.1145974719
   27      H       5.9851614514     1.9379414507    -0.4173856093
   28      C      -1.8694799393    -1.7772322884    -0.6553844997
   29      H      -1.4265414499    -1.0210823229    -1.3111111602
   30      H      -1.3799193564    -2.7260944166    -0.8997628268
   31      C      -3.3824791026    -1.8691708170    -0.9471966167
   32      H      -3.5410888000    -2.0377425878    -2.0167064993
   33      H      -3.8215456150    -2.7271659751    -0.4210552854
   34      C      -4.0434149164    -0.5753338749    -0.4813401225
   35      H      -3.5773205195     0.2616435243    -1.0181987868
   36      C      -3.7834635613    -0.3730909532     1.0041893235
   37      H      -4.1152758199    -1.2725259596     1.5479005668
   38      O      -4.6556235560     0.7053845261     1.3940170038
   39      C      -5.6942274435     0.8386399944     0.4250026030
   40      H      -6.6472318719     0.8661104983     0.9655755747
   41      O      -5.5261708313     2.0406938523    -0.3042677808
   42      H      -5.3757240739     2.7450887000     0.3357629535
   43      C      -2.3126119135    -0.1549747535     1.2982549710
   44      H      -1.9499874320     0.7365141456     0.7795316421
   45      H      -2.1440374876    -0.0061973650     2.3702497816
   46      C      -5.5631260783    -0.3614788408    -0.5405385466
   47      H      -6.0546886020    -1.2164246024    -0.0566835637
   48      C      -6.1751857830    -0.1470854589    -1.9221254078
   49      H      -5.7074619615     0.6976894255    -2.4300337446
   50      H      -6.0500642347    -1.0406762369    -2.5403326389
   51      H      -7.2471127046     0.0584755598    -1.8515974029
 ----------------------------------------------------------------
 Nuclear Repulsion Energy =  2403.9783420021 hartrees
 There are       97 alpha and       97 beta electrons
 Requested basis set is 6-311++G(d,p)
 There are 280 shells and 732 basis functions

 Total QAlloc Memory Limit   2000 MB
 Mega-Array Size       188 MB
 MEM_STATIC part       192 MB
 A cutoff of  1.0D-12 yielded  27353 shell pairs
 There are    181041 function pairs (    191871 Cartesian)

 -------------------------------------------------------
 OpenMP Integral Computing Module                       
 Release: version 1.0, May 2013, Q-Chem Inc. Pittsburgh 
 -------------------------------------------------------
 Integral Job Info:
 Integral job number is                      11
 Integral operator is                         1
 short-range coefficients                     0
 long-range coefficients              100000000
 Omega coefficients                           0
 if combine SR and LR in K                    0
 Integral screening is                        0
 Integral computing path is                   2
 max size of driver memory is            800000
 size of driver memory is                593474
 size of scratch memory is              2361544
 max col of scratch BK array               1296
 max len of scratch array in speh3          155
 max len of scratch index in speh4           18
 max int batch size is                      520
 min int batch size is                       52
 fixed nKL is                                52
 max L of basis functions is                  2
 order of int derivative is                   0
 number of shells is                        280
 number of basis is                         757
 number of cartesian basis is               757
 number of contracted shell pairs         27353
 number of primitive shell pairs          58782
 maxK2 (contraction) of shell pair           36
 max number of K2 of shell pair               1
 max number of CS2 of shell pair           5392
 max number of PS2 of shell pair           8832
 mem total for path MDJ                  792396
 -------------------------------------------------------
 Smallest overlap matrix eigenvalue = 8.02E-07
 Linear dependence detected in AO basis
 Tighter screening thresholds may be required for diffuse basis sets
 Use S2THRESH > 14 and THRESH = 14 in case of SCF convergence issues
 Number of orthogonalized atomic orbitals = 731
 Maximum deviation from orthogonality = 1.508E-10

 Scale SEOQF with 1.000000e-02/1.000000e-01/1.000000e-01

 Standard Electronic Orientation quadrupole field applied
 Nucleus-field energy     =     0.0000000274 hartrees
 Guess from superposition of atomic densities
 Warning:  Energy on first SCF cycle will be non-variational
 SAD guess density has 194.000000 electrons

 -----------------------------------------------------------------------
  General SCF calculation program by
  Eric Jon Sundstrom, Paul Horn, Yuezhi Mao, Dmitri Zuev, Alec White,
  David Stuck, Shaama M.S., Shane Yost, Joonho Lee, David Small,
  Daniel Levine, Susi Lehtola, Hugh Burton, Evgeny Epifanovsky
 -----------------------------------------------------------------------
 Exchange:     0.2000 Hartree-Fock + 0.0800 Slater + 0.7200 B88
 Correlation:  0.1900 VWN1RPA + 0.8100 LYP
 Using SG-1 standard quadrature grid
 using 6 threads for integral computing
 -------------------------------------------------------
 OpenMP Integral computing Module                
 Release: version 2.0, May 2017, Q-Chem Inc. Pleasanton 
 -------------------------------------------------------
 -------------------------------------------------------
 OpenMP BLAS3 based DFT computing Module                
 Release: version 1.0, May 2013, Q-Chem Inc. Pittsburgh 
 -------------------------------------------------------
 A restricted SCF calculation will be
 performed using DIIS
 SCF converges when DIIS error is below 1.0e-05
 ---------------------------------------
  Cycle       Energy         DIIS error
 ---------------------------------------
    1   -1307.9421900986      2.34e-02  
    2   -1302.2467339123      3.04e-03  
    3   -1301.6725780321      4.58e-03  
    4   -1302.7159650553      8.30e-04  
    5   -1302.7460094738      3.44e-04  
    6   -1302.7511575980      1.05e-04  
    7   -1302.7517039317      2.87e-05  
    8   -1302.7517443917      8.16e-06  Convergence criterion met
 ---------------------------------------
 SCF time:   CPU 1378.71s  wall 245.00s 
 SCF   energy in the final basis set =    -1302.7517443917
 Total energy in the final basis set =    -1302.7517443917
 Exchange:     0.2000 Hartree-Fock + 0.0800 Slater + 0.7200 B88
 Correlation:  0.1900 VWN1RPA + 0.8100 LYP
 Using SG-1 standard quadrature grid

 Citation of the SMD model:
 Marenich, A.V.; Cramer, C.J.; Truhlar, D.G.
 J. Phys. Chem. B 2009, 113, 6378-6396.
 iSolventCode=           1
 Solvent: water                                                           

 vradii
            1           2           3           4           5           6
    1   1.5200000   1.8500000   1.2000000   1.8500000   1.2000000   1.2000000
            7           8           9          10          11          12
    1   1.5200000   1.8500000   1.2000000   1.8500000   1.2000000   1.8500000
           13          14          15          16          17          18
    1   1.5200000   1.5200000   1.2000000   1.8500000   1.2000000   1.5200000
           19          20          21          22          23          24
    1   1.2000000   1.8500000   1.2000000   1.5200000   1.2000000   1.8500000
           25          26          27          28          29          30
    1   1.2000000   1.5200000   1.2000000   1.8500000   1.2000000   1.2000000
           31          32          33          34          35          36
    1   1.8500000   1.2000000   1.2000000   1.8500000   1.2000000   1.8500000
           37          38          39          40          41          42
    1   1.2000000   1.5200000   1.8500000   1.2000000   1.5200000   1.2000000
           43          44          45          46          47          48
    1   1.8500000   1.2000000   1.2000000   1.8500000   1.2000000   1.8500000
           49          50          51
    1   1.2000000   1.2000000   1.2000000
Changing PCM_TESSEL_METHOD to VTN
Changing PCM_VDW_RADII to SMD_RADIUS
 Discretize the solute cavity surface with Lebedev spheres
	Using 302 Lebedev grid points for each H atom
	Using 302 Lebedev grid points for other atoms
	Atomic van der Waals radii will be scaled by 1.20
 Removing interior tesserae...
 Keep 4639 surface tesserae and discard 10763 interior tesserae
 Molecular Surface Area = 375.271 Angst**2

 Citation of the SMD model:
 Marenich, A.V.; Cramer, C.J.; Truhlar, D.G.
 J. Phys. Chem. B 2009, 113, 6378-6396.
 iSolventCode=           1
 Solvent: water                                                           

 vradii
            1           2           3           4           5           6
    1   1.5200000   1.8500000   1.2000000   1.8500000   1.2000000   1.2000000
            7           8           9          10          11          12
    1   1.5200000   1.8500000   1.2000000   1.8500000   1.2000000   1.8500000
           13          14          15          16          17          18
    1   1.5200000   1.5200000   1.2000000   1.8500000   1.2000000   1.5200000
           19          20          21          22          23          24
    1   1.2000000   1.8500000   1.2000000   1.5200000   1.2000000   1.8500000
           25          26          27          28          29          30
    1   1.2000000   1.5200000   1.2000000   1.8500000   1.2000000   1.2000000
           31          32          33          34          35          36
    1   1.8500000   1.2000000   1.2000000   1.8500000   1.2000000   1.8500000
           37          38          39          40          41          42
    1   1.2000000   1.5200000   1.8500000   1.2000000   1.5200000   1.2000000
           43          44          45          46          47          48
    1   1.8500000   1.2000000   1.2000000   1.8500000   1.2000000   1.8500000
           49          50          51
    1   1.2000000   1.2000000   1.2000000
 using 6 threads for integral computing
 -------------------------------------------------------
 OpenMP Integral computing Module                
 Release: version 2.0, May 2017, Q-Chem Inc. Pleasanton 
 -------------------------------------------------------
 -------------------------------------------------------
 OpenMP BLAS3 based DFT computing Module                
 Release: version 1.0, May 2013, Q-Chem Inc. Pittsburgh 
 -------------------------------------------------------
 A restricted SCF calculation will be
 performed using DIIS
 SCF converges when DIIS error is below 1.0e-05
 ---------------------------------------
  Cycle       Energy         DIIS error
 ---------------------------------------
    1   -1302.7517475840      2.09e-06  
    2   -1302.8067808030      2.60e-04  
    3   -1302.8067733896      2.60e-04  
    4   -1302.8068242209      2.59e-04  
    5   -1302.8067086409      2.61e-04  
    6   -1302.8073764353      2.52e-04  
    7   -1302.8076105408      2.49e-04  
    8   -1302.8080644445      2.43e-04  
    9   -1302.8080031631      2.44e-04  
   10   -1302.8082701107      2.40e-04  
   11   -1302.8079166883      2.45e-04  
   12   -1302.8079547125      2.44e-04  
   13   -1302.8080178750      2.43e-04  
   14   -1302.8079310409      2.45e-04  
   15   -1302.8079616052      2.44e-04  
   16   -1302.8079486183      2.44e-04  
   17   -1302.8169304279      6.61e-06  Convergence criterion met
 ---------------------------------------
 SCF time:   CPU 3448.76s  wall 645.00s 
(0)  E-EN(g) gas-phase elect-nuc energy                -1302.751744392 a.u.
(3)  G-ENP(liq) elect-nuc-pol free energy of system    -1302.816930428 a.u.
(4)  G-CDS(liq) cavity-dispersion-solvent structure 
     free energy                                                8.2751 kcal/mol
(6)  G-S(liq) free energy of system                    -1302.803743261 a.u.
(9)  DeltaG-S(liq) free energy of  solvation
     (9) = (6) - (0)                                          -32.6298 kcal/mol
 SCF   energy in the final basis set =    -1302.8169304279
 Total energy in the final basis set =    -1302.8037432610

 --------------------------------------------------------------

                    Orbital Energies (a.u.)
 --------------------------------------------------------------

 Alpha MOs
 -- Occupied --
-19.1846 -19.1549 -19.1466 -19.1421 -19.1410 -19.1409 -19.1385 -19.1322
-19.1314 -10.3289 -10.2838 -10.2667 -10.2523 -10.2383 -10.2351 -10.2343
-10.2150 -10.2117 -10.1737 -10.1728 -10.1634 -10.1604 -10.1599 -10.1585
-10.1531  -1.1322  -1.0973  -1.0727  -1.0574  -1.0469  -1.0462  -1.0352
 -1.0271  -1.0096  -0.8383  -0.8032  -0.7968  -0.7845  -0.7473  -0.7374
 -0.6996  -0.6770  -0.6678  -0.6453  -0.6267  -0.6177  -0.6095  -0.5854
 -0.5686  -0.5619  -0.5531  -0.5480  -0.5406  -0.5304  -0.5178  -0.5066
 -0.5020  -0.4931  -0.4847  -0.4819  -0.4802  -0.4650  -0.4571  -0.4545
 -0.4489  -0.4389  -0.4329  -0.4261  -0.4253  -0.4220  -0.4154  -0.4045
 -0.3947  -0.3902  -0.3871  -0.3734  -0.3704  -0.3666  -0.3629  -0.3549
 -0.3529  -0.3504  -0.3482  -0.3437  -0.3369  -0.3250  -0.3209  -0.3181
 -0.3144  -0.3111  -0.3055  -0.2937  -0.2893  -0.2883  -0.2856  -0.2786
 -0.2723
 -- Virtual --
 -0.0326  -0.0032   0.0012   0.0013   0.0062   0.0112   0.0116   0.0153
  0.0259   0.0295   0.0323   0.0330   0.0380   0.0420   0.0453   0.0470
  0.0532   0.0558   0.0600   0.0632   0.0678   0.0707   0.0715   0.0747
  0.0782   0.0821   0.0843   0.0869   0.0895   0.0919   0.0978   0.0986
  0.1041   0.1051   0.1060   0.1113   0.1126   0.1146   0.1165   0.1182
  0.1220   0.1233   0.1256   0.1270   0.1277   0.1308   0.1328   0.1345
  0.1366   0.1374   0.1398   0.1422   0.1453   0.1472   0.1482   0.1483
  0.1507   0.1516   0.1537   0.1556   0.1598   0.1607   0.1615   0.1632
  0.1686   0.1686   0.1733   0.1749   0.1769   0.1784   0.1821   0.1834
  0.1849   0.1865   0.1896   0.1918   0.1951   0.1960   0.1996   0.2005
  0.2015   0.2037   0.2084   0.2093   0.2137   0.2159   0.2163   0.2194
  0.2210   0.2234   0.2280   0.2302   0.2340   0.2377   0.2412   0.2418
  0.2426   0.2473   0.2503   0.2531   0.2559   0.2575   0.2604   0.2611
  0.2651   0.2664   0.2700   0.2716   0.2729   0.2783   0.2823   0.2832
  0.2870   0.2878   0.2930   0.2955   0.2982   0.3002   0.3015   0.3050
  0.3073   0.3094   0.3131   0.3152   0.3165   0.3208   0.3225   0.3245
  0.3288   0.3304   0.3336   0.3361   0.3370   0.3390   0.3440   0.3452
  0.3472   0.3493   0.3523   0.3543   0.3565   0.3589   0.3610   0.3625
  0.3635   0.3669   0.3726   0.3735   0.3766   0.3791   0.3808   0.3835
  0.3844   0.3886   0.3891   0.3941   0.3961   0.4013   0.4061   0.4092
  0.4114   0.4144   0.4204   0.4253   0.4273   0.4341   0.4367   0.4402
  0.4436   0.4492   0.4527   0.4593   0.4600   0.4669   0.4745   0.4897
  0.4931   0.4991   0.5072   0.5120   0.5173   0.5304   0.5358   0.5388
  0.5513   0.5614   0.5654   0.5735   0.5778   0.5834   0.5879   0.5903
  0.5979   0.6019   0.6062   0.6089   0.6147   0.6272   0.6301   0.6346
  0.6394   0.6458   0.6499   0.6569   0.6581   0.6658   0.6707   0.6737
  0.6780   0.6829   0.6853   0.6903   0.6938   0.6987   0.7027   0.7120
  0.7185   0.7194   0.7246   0.7398   0.7428   0.7517   0.7535   0.7576
  0.7610   0.7646   0.7673   0.7719   0.7758   0.7832   0.7892   0.7915
  0.7947   0.7987   0.8003   0.8034   0.8095   0.8107   0.8138   0.8149
  0.8212   0.8349   0.8358   0.8379   0.8468   0.8619   0.8651   0.8714
  0.8925   0.9111   0.9214   0.9355   0.9421   0.9546   0.9700   0.9811
  0.9951   1.0038   1.0132   1.0183   1.0286   1.0332   1.0417   1.0654
  1.0685   1.0762   1.0822   1.0957   1.0982   1.1087   1.1153   1.1255
  1.1367   1.1377   1.1490   1.1518   1.1577   1.1612   1.1738   1.1748
  1.1827   1.1868   1.1926   1.1941   1.2023   1.2053   1.2210   1.2244
  1.2329   1.2367   1.2404   1.2430   1.2505   1.2649   1.2716   1.2728
  1.2816   1.2982   1.3083   1.3151   1.3234   1.3409   1.3425   1.3555
  1.3637   1.3667   1.3733   1.3859   1.3947   1.3997   1.4156   1.4244
  1.4404   1.4596   1.4691   1.4748   1.4783   1.4811   1.4859   1.4900
  1.5102   1.5136   1.5159   1.5328   1.5358   1.5459   1.5484   1.5599
  1.5649   1.5695   1.5775   1.5814   1.5886   1.5951   1.5984   1.6005
  1.6069   1.6130   1.6181   1.6242   1.6272   1.6293   1.6358   1.6415
  1.6454   1.6512   1.6571   1.6572   1.6619   1.6646   1.6704   1.6749
  1.6794   1.6847   1.6907   1.6957   1.7022   1.7046   1.7161   1.7186
  1.7261   1.7377   1.7426   1.7552   1.7680   1.7734   1.7800   1.7875
  1.7889   1.7960   1.8082   1.8127   1.8236   1.8281   1.8349   1.8387
  1.8432   1.8641   1.8658   1.8685   1.8743   1.8839   1.8888   1.9032
  1.9048   1.9128   1.9259   1.9376   1.9482   1.9618   1.9693   1.9838
  1.9868   2.0058   2.0125   2.0138   2.0239   2.0263   2.0445   2.0455
  2.0597   2.0679   2.0724   2.0775   2.0900   2.0948   2.1050   2.1163
  2.1186   2.1296   2.1416   2.1486   2.1499   2.1679   2.1758   2.1770
  2.1863   2.1938   2.2009   2.2140   2.2306   2.2450   2.2557   2.2638
  2.2712   2.2830   2.2972   2.3123   2.3183   2.3351   2.3521   2.3593
  2.3649   2.3773   2.3876   2.3941   2.4053   2.4128   2.4405   2.4576
  2.4860   2.5051   2.5203   2.5214   2.5389   2.5510   2.5519   2.5572
  2.5595   2.5760   2.5869   2.5897   2.5947   2.6091   2.6151   2.6225
  2.6335   2.6430   2.6506   2.6549   2.6650   2.6860   2.6874   2.7032
  2.7153   2.7176   2.7390   2.7442   2.7523   2.7572   2.7733   2.7917
  2.7930   2.8048   2.8092   2.8306   2.8369   2.8411   2.8444   2.8627
  2.8763   2.8826   2.8892   2.8942   2.9018   2.9106   2.9231   2.9274
  2.9338   2.9387   2.9525   2.9577   2.9742   2.9860   2.9902   2.9983
  3.0138   3.0152   3.0330   3.0485   3.0500   3.0623   3.0728   3.0749
  3.0881   3.0988   3.1038   3.1175   3.1264   3.1337   3.1417   3.1457
  3.1518   3.1600   3.1644   3.1744   3.1800   3.1977   3.2051   3.2110
  3.2166   3.2339   3.2553   3.2627   3.2749   3.2788   3.2803   3.2995
  3.3023   3.3200   3.3343   3.3519   3.3580   3.3612   3.3767   3.3946
  3.4204   3.4258   3.4761   3.4950   3.5427   3.5769   3.6141   3.6190
  3.6807   3.7883   3.7922   3.8168   3.8179   3.8232   3.8343   3.8536
  3.8758   3.8986   3.9074   3.9144   3.9309   3.9349   3.9498   3.9815
  3.9987   4.0049   4.0178   4.0215   4.0485   4.0807   4.0939   4.1142
  4.1412   4.1533   4.1634   4.1877   4.1915   4.2426   4.2609   4.2875
  4.3153   4.3184   4.3311   4.3486   4.3629   4.4487   4.9883   5.0655
  5.0950   5.1040   5.1089   5.1250   5.1398   5.1606   5.1734   5.1838
  5.3695   5.3786   5.3910   5.4171   5.4290   5.4476   5.4664   5.4674
  5.5995   5.6073   5.6398   5.6506   5.6702   5.7002   5.7436   5.8222
  5.8413  23.7634  23.7665  23.7820  23.8041  23.8157  23.8317  23.8381
 23.8621  23.8804  23.8943  23.8986  23.9244  23.9573  23.9637  23.9925
 24.0023  49.8692  49.9191  49.9401  49.9450  49.9552  49.9674  50.0058
 50.0115  50.0209
 --------------------------------------------------------------

          Ground-State Mulliken Net Atomic Charges

     Atom                 Charge (a.u.)
  ----------------------------------------
      1 O                    -0.024886
      2 C                     0.023756
      3 H                     0.298436
      4 C                    -0.418772
      5 H                     0.228997
      6 H                     0.166040
      7 O                    -0.071578
      8 C                    -0.414223
      9 H                     0.317768
     10 C                     0.054922
     11 H                     0.225536
     12 C                     0.118684
     13 O                    -0.312440
     14 O                    -0.175185
     15 H                     0.349710
     16 C                    -0.595132
     17 H                     0.301115
     18 O                    -0.272644
     19 H                     0.306289
     20 C                    -0.312230
     21 H                     0.319919
     22 O                    -0.293642
     23 H                     0.321220
     24 C                    -0.333652
     25 H                     0.322187
     26 O                    -0.265755
     27 H                     0.314905
     28 C                    -0.309617
     29 H                     0.153687
     30 H                     0.197277
     31 C                    -0.652563
     32 H                     0.192455
     33 H                     0.165685
     34 C                    -0.174297
     35 H                     0.219399
     36 C                    -0.456331
     37 H                     0.227931
     38 O                    -0.193941
     39 C                    -0.465710
     40 H                     0.253623
     41 O                    -0.328405
     42 H                     0.319875
     43 C                    -0.427857
     44 H                     0.196886
     45 H                     0.200121
     46 C                     0.820443
     47 H                     0.224466
     48 C                    -0.852062
     49 H                     0.177712
     50 H                     0.155411
     51 H                     0.176470
  ----------------------------------------
  Sum of atomic charges =    -0.000000

 -----------------------------------------------------------------
                    Cartesian Multipole Moments
 -----------------------------------------------------------------
    Charge (ESU x 10^10)
                -0.0000
    Dipole Moment (Debye)
         X       0.0057      Y      -0.4242      Z      -2.7013
       Tot       2.7344
    Quadrupole Moments (Debye-Ang)
        XX    -161.7352     XY      22.9361     YY    -144.1681
        XZ     -21.0116     YZ       0.1739     ZZ    -145.9802
    Octopole Moments (Debye-Ang^2)
       XXX     -97.3118    XXY      16.8937    XYY       8.5187
       YYY      24.4525    XXZ     -88.5582    XYZ       9.2620
       YYZ     -30.7992    XZZ      55.5899    YZZ       7.8637
       ZZZ     -12.9450
    Hexadecapole Moments (Debye-Ang^3)
      XXXX  -15151.1432   XXXY     427.6995   XXYY   -2722.6183
      XYYY    -139.3136   YYYY   -2122.6749   XXXZ    -862.6320
      XXYZ     274.8440   XYYZ    -268.9188   YYYZ      59.0018
      XXZZ   -2592.1124   XYZZ      52.3476   YYZZ    -477.5094
      XZZZ     -80.6323   YZZZ     -34.4906   ZZZZ    -891.3791
 -----------------------------------------------------------------
Archival summary:
1\1\february\SP\ProcedureUnspecified\BasisUnspecified\91626\taweetha\SatMar3017:20:092019SatMar3017:20:092019\0\\#,ProcedureUnspecified,BasisUnspecified,\\0,1\O\C,1,1.37371\H,2,1.10419,1,111.343\C,1,1.43675,2,115.474,3,-46.4857,0\H,4,1.0948,1,109.267,2,-70.1331,0\H,4,1.09867,1,108.853,2,48.2495,0\O,2,1.43782,1,108.444,3,119.489,0\C,7,1.4226,2,113.269,1,-178.328,0\H,8,1.09672,7,111.195,2,55.8261,0\C,4,1.52558,1,109.188,2,168.524,0\H,10,1.09975,4,105.249,1,179.874,0\C,8,1.52664,7,107.064,2,171.402,0\O,12,1.20217,8,124.24,7,-111.636,0\O,12,1.34894,8,112.068,7,67.6533,0\H,14,0.969005,12,107.348,8,-178.721,0\C,2,1.53177,1,108.981,3,-121.383,0\H,16,1.10088,2,106.865,1,-52.579,0\O,16,1.4172,2,108.365,1,66.7943,0\H,18,0.96458,16,107.868,2,166.237,0\C,16,1.53129,2,110.096,1,-171.793,0\H,20,1.09432,16,108.663,2,-69.6317,0\O,20,1.43484,16,111.117,2,176.27,0\H,22,0.965898,20,108.665,16,-61.4392,0\C,20,1.52814,16,112.663,2,50.6021,0\H,24,1.09916,20,109.638,16,65.8213,0\O,24,1.4178,20,111.643,16,-171.204,0\H,26,0.964515,24,108.146,20,-47.452,0\C,10,1.54709,4,111.77,1,63.4806,0\H,28,1.0945,10,108.628,4,-56.4571,0\H,28,1.09532,10,108.902,4,59.1458,0\C,28,1.54362,10,113.49,4,-177.786,0\H,31,1.09427,28,109.634,10,174.686,0\H,31,1.09807,28,110.358,10,-67.8776,0\C,31,1.52574,28,108.443,10,52.7536,0\H,34,1.09818,31,108.251,28,58.6982,0\C,34,1.5216,31,109.682,28,-58.5166,0\H,36,1.10214,34,108.767,31,-54.3696,0\O,36,1.44074,34,105.084,31,-168.853,0\C,38,1.42669,36,109.076,34,19.5135,0\H,39,1.09599,38,107.478,36,130.083,0\O,39,1.41598,38,110.041,36,-110.591,0\H,41,0.963559,39,107.279,38,-48.1647,0\C,36,1.51574,34,111.982,31,65.2771,0\H,43,1.09331,36,110.313,34,60.5094,0\H,43,1.09532,36,111.025,34,179.712,0\C,34,1.53583,31,122.341,28,-176.099,0\H,46,1.09849,34,108.508,31,51.25,0\C,46,1.52623,34,116.825,31,-72.6399,0\H,48,1.09105,46,110.993,34,-56.4786,0\H,48,1.09374,46,111.165,34,-176.378,0\H,48,1.09377,46,110.549,34,64.2088,0\\\@

 Total job time:  894.23s(wall), 4831.94s(cpu) 
 Sat Mar 30 17:20:09 2019

        *************************************************************
        *                                                           *
        *  Thank you very much for using Q-Chem.  Have a nice day.  *
        *                                                           *
        *************************************************************
```
