## Supplementary material for "An *In-Silico* Investigation of Menthol Metabolism": S1 File: ooeYe-5A-SR.out

```
Q-Chem Developer Version!
                  Welcome to Q-Chem
     A Quantum Leap Into The Future Of Chemistry


 Q-Chem 5.1, Q-Chem, Inc., Pleasanton, CA (2018)

 Yihan Shao,  Zhengting Gan,  E. Epifanovsky,  A. T. B. Gilbert,  M. Wormit,  
 J. Kussmann,  A. W. Lange,  A. Behn,  Jia Deng,  Xintian Feng,  D. Ghosh,  
 M. Goldey,  P. R. Horn,  L. D. Jacobson,  I. Kaliman,  T. Kus,  A. Landau,  
 Jie Liu,  E. I. Proynov,  R. M. Richard,  R. P. Steele,  E. J. Sundstrom,  
 H. L. Woodcock III,  P. M. Zimmerman,  D. Zuev,  B. Albrecht,  E. Alguire,  
 S. A. Baeppler,  D. Barton,  Z. Benda,  Y. A. Bernard,  E. J. Berquist,  
 K. B. Bravaya,  H. Burton,  D. Casanova,  Chun-Min Chang,  Yunqing Chen,  
 A. Chien,  K. D. Closser,  M. P. Coons,  S. Coriani,  S. Dasgupta,  
 A. L. Dempwolff,  M. Diedenhofen,  Hainam Do,  R. G. Edgar,  Po-Tung Fang,  
 S. Faraji,  S. Fatehi,  Qingguo Feng,  K. D. Fenk,  J. Fosso-Tande,  
 J. Gayvert,  Qinghui Ge,  A. Ghysels,  G. Gidofalvi,  J. Gomes,  
 J. Gonthier,  A. Gunina,  D. Hait,  M. W. D. Hanson-Heine,  
 P. H. P. Harbach,  A. W. Hauser,  J. E. Herr,  E. G. Hohenstein,  
 Z. C. Holden,  Kerwin Hui,  B. C. Huynh,  T.-C. Jagau,  Hyunjun Ji,  
 B. Kaduk,  K. Khistyaev,  Jaehoon Kim,  P. Klunzinger,  K. Koh,  
 D. Kosenkov,  L. Koulias,  T. Kowalczyk,  C. M. Krauter,  A. Kunitsa,  
 Ka Un Lao,  A. Laurent,  K. V. Lawler,  Joonho Lee,  D. Lefrancois,  
 S. Lehtola,  D. S. Levine,  Yi-Pei Li,  You-Sheng Lin,  Fenglai Liu,  
 E. Livshits,  A. Luenser,  P. Manohar,  E. Mansoor,  S. F. Manzer,  
 Shan-Ping Mao,  Yuezhi Mao,  N. Mardirossian,  A. V. Marenich,  
 T. Markovich,  L. A. Martinez-Martinez,  S. A. Maurer,  N. J. Mayhall,  
 S. C. McKenzie,  J.-M. Mewes,  A. F. Morrison,  J. W. Mullinax,  K. Nanda,  
 T. S. Nguyen-Beck,  R. Olivares-Amaya,  J. A. Parkhill,  T. M. Perrine,  
 F. Plasser,  P. Pokhilko,  S. Prager,  A. Prociuk,  E. Ramos,  D. R. Rehn,  
 F. Rob,  M. Schneider,  N. Sergueev,  S. M. Sharada,  S. Sharma,  
 D. W. Small,  T. Stauch,  T. Stein,  Yu-Chuan Su,  A. J. W. Thom,  
 A. Tkatchenko,  T. Tsuchimochi,  N. M. Tubman,  L. Vogt,  M. L. Vidal,  
 O. Vydrov,  M. A. Watson,  J. Wenzel,  M. de Wergifosse,  T. A. Wesolowski,  
 A. White,  J. Witte,  A. Yamada,  Jun Yang,  K. Yao,  S. Yeganeh,  
 S. R. Yost,  Zhi-Qiang You,  A. Zech,  Igor Ying Zhang,  Xing Zhang,  
 Yan Zhao,  Ying Zhu,  B. R. Brooks,  G. K. L. Chan,  C. J. Cramer,  
 M. S. Gordon,  W. J. Hehre,  A. Klamt,  M. W. Schmidt,  C. D. Sherrill,  
 D. G. Truhlar,  A. Aspuru-Guzik,  R. Baer,  A. T. Bell,  N. A. Besley,  
 Jeng-Da Chai,  A. E. DePrince, III,  R. A. DiStasio Jr.,  A. Dreuw,  
 B. D. Dunietz,  T. R. Furlani,  Chao-Ping Hsu,  Yousung Jung,  Jing Kong,  
 D. S. Lambrecht,  WanZhen Liang,  C. Ochsenfeld,  V. A. Rassolov,  
 L. V. Slipchenko,  J. E. Subotnik,  T. Van Voorhis,  J. M. Herbert,  
 A. I. Krylov,  P. M. W. Gill,  M. Head-Gordon

 Contributors to earlier versions of Q-Chem not listed above: 
 R. D. Adamson,  B. Austin,  J. Baker,  G. J. O. Beran,  K. Brandhorst,  
 S. T. Brown,  E. F. C. Byrd,  A. K. Chakraborty,  C.-L. Cheng,  
 Siu Hung Chien,  D. M. Chipman,  D. L. Crittenden,  H. Dachsel,  
 R. J. Doerksen,  A. D. Dutoi,  L. Fusti-Molnar,  W. A. Goddard III,  
 A. Golubeva-Zadorozhnaya,  S. R. Gwaltney,  G. Hawkins,  A. Heyden,  
 S. Hirata,  G. Kedziora,  F. J. Keil,  C. Kelley,  Jihan Kim,  R. A. King,  
 R. Z. Khaliullin,  P. P. Korambath,  W. Kurlancheek,  A. M. Lee,  M. S. Lee,  
 S. V. Levchenko,  Ching Yeh Lin,  D. Liotard,  R. C. Lochan,  I. Lotan,  
 P. E. Maslen,  N. Nair,  D. P. O'Neill,  D. Neuhauser,  E. Neuscamman,  
 C. M. Oana,  R. Olson,  B. Peters,  R. Peverati,  P. A. Pieniazek,  
 Y. M. Rhee,  J. Ritchie,  M. A. Rohrdanz,  E. Rosta,  N. J. Russ,  
 H. F. Schaefer III,  N. E. Schultz,  N. Shenvi,  A. C. Simmonett,  A. Sodt,  
 D. Stuck,  K. S. Thanthiriwatte,  V. Vanovschi,  Tao Wang,  A. Warshel,  
 C. F. Williams,  Q. Wu,  X. Xu,  W. Zhang

 Please cite Q-Chem as follows:
 Y. Shao et al., Mol. Phys. 113, 184-215 (2015)
 DOI: 10.1080/00268976.2014.952696

 Q-Chem 5.1.2 for Intel X86 EM64T Linux

 Parts of Q-Chem use Armadillo 8.300.2 (Tropical Shenanigans).
 http://arma.sourceforge.net/

 Q-Chem begins on Sun Mar 31 20:59:56 2019  

Host: 
0

     Scratch files written to /scratch/taweetham/qchem5392//
Input Ideriv = 2
Curr. Ideriv = -1
Max.  Ideriv = 2

Checking the input file for inconsistencies... 	...done.

--------------------------------------------------------------
User input:
--------------------------------------------------------------
$molecule
0 1
  C    2.9931372    0.8253299   -0.8133037
  H    3.2809918    1.6882531   -0.1956595
  C    2.5060509   -0.2545993    0.1433947
  H    2.2755206   -1.1701522   -0.4227940
  O    1.2702071    0.2930659    0.6392162
  C    3.5241740   -0.5775067    1.2159865
  H    3.7258535    0.3089260    1.8237695
  H    3.1541485   -1.3611552    1.8855199
  C    4.8211023   -1.0473588    0.5126561
  H    4.5933292   -1.9906924   -0.0049064
  C    5.9164061   -1.3828915    1.5229777
  H    5.5534766   -2.1556626    2.2144447
  H    6.7934589   -1.7816908    0.9943295
  O    6.2698771   -0.1981473    2.2445512
  C    5.3150386   -0.0368398   -0.5463744
  H    6.1851921   -0.4575069   -1.0623291
  H    5.6622439    0.8646412   -0.0321638
  C    4.2289789    0.3494686   -1.5720311
  H    4.6097441    1.1251834   -2.2440803
  H    3.9723538   -0.5148906   -2.1984589
  C    1.6930203    1.1844325   -1.5511990
  C    1.6257041    2.5984325   -2.1256521
  C    0.6240271    0.9016816   -0.4631463
  O   -0.3547822    0.0233071   -1.0394899
  H    0.1168017    1.7941517   -0.0903466
  H    1.5215923    0.4581619   -2.3528945
  H    1.7746415    3.3495868   -1.3435326
  H    0.6571317    2.7880229   -2.5963664
  H    2.3985956    2.7482675   -2.8847675
  H    6.9351218   -0.4209848    2.9014623
  O   -2.3161657    0.8205519   -0.1945599
  C   -3.4296078    0.6282529    0.6689025
  H   -3.1051364    0.4047606    1.6921227
  C   -1.4108010   -0.2974048   -0.2065401
  H   -1.0600790   -0.4940148    0.8160640
  C   -4.1827858    1.9540607    0.7380021
  O   -4.2672304    2.6357326    1.7245530
  O   -4.7401720    2.2827239   -0.4464661
  H   -5.1843963    3.1357602   -0.3284356
  C   -4.2899070   -0.5279184    0.1396488
  H   -4.6583297   -0.2492157   -0.8579947
  O   -5.3729332   -0.7212379    1.0345816
  H   -5.7816526   -1.5708845    0.8314091
  C   -3.4158205   -1.7760955    0.0331258
  H   -3.1453650   -2.0994718    1.0429701
  O   -4.1546902   -2.8833298   -0.5060665
  H   -4.4098226   -2.6691530   -1.4125917
  C   -2.1337678   -1.5269098   -0.7637325
  H   -2.3843312   -1.3062549   -1.8130838
  O   -1.2637659   -2.6433024   -0.6818302
  H   -1.7971394   -3.4387931   -0.7962663
$end

$rem
   job_type 	optimization
   basis 	6-311++g**
   method 	b3lyp
   scf_guess sad
$end

--------------------------------------------------------------
 ----------------------------------------------------------------
             Standard Nuclear Orientation (Angstroms)
    I     Atom           X                Y                Z
 ----------------------------------------------------------------
    1      C      -2.9638086231     1.0432581588     0.6723491171
    2      H      -3.2374164999     1.7916313768    -0.0853165967
    3      C      -2.5216940431    -0.2028366230    -0.0830014389
    4      H      -2.3076370708    -1.0103690620     0.6339518012
    5      O      -1.2791460730     0.2113848363    -0.6809823362
    6      C      -3.5649931461    -0.6796766111    -1.0706489533
    7      H      -3.7516671766     0.0909930748    -1.8236819997
    8      H      -3.2272230306    -1.5800334191    -1.5946411128
    9      C      -4.8632027357    -0.9788412689    -0.2815925346
   10      H      -4.6534281375    -1.8222170366     0.3924562321
   11      C      -5.9830167213    -1.4547888503    -1.2049087751
   12      H      -5.6523827731    -2.3481093422    -1.7523384948
   13      H      -6.8623390020    -1.7274755954    -0.6047707238
   14      O      -6.3149696417    -0.4062173649    -2.1211696450
   15      C      -5.3124739274     0.2172604015     0.5868333448
   16      H      -6.1857015037    -0.0793897497     1.1782802679
   17      H      -5.6427212292     1.0236231118    -0.0752451656
   18      C      -4.2002605645     0.7461479937     1.5163444358
   19      H      -4.5489441577     1.6394652522     2.0443309350
   20      H      -3.9577685551    -0.0011521386     2.2832376454
   21      C      -1.6429000132     1.4881197991     1.3212302079
   22      C      -1.5276717417     2.9787412260     1.6353862868
   23      C      -0.5992666054     0.9856820885     0.2892714547
   24      O       0.3638768090     0.1941593503     1.0017515398
   25      H      -0.0735466172     1.7826417301    -0.2410434760
   26      H      -1.4790144063     0.9101972391     2.2370463689
   27      H      -1.6680860805     3.5839324904     0.7341907527
   28      H      -0.5469936664     3.2195181611     2.0548453983
   29      H      -2.2841633032     3.2834253672     2.3640536184
   30      H      -6.9963031866    -0.7216791026    -2.7211761019
   31      O       2.3330101226     0.7705279194     0.0083510788
   32      C       3.4270779083     0.3954466035    -0.8190721614
   33      H       3.0805938129     0.0044091427    -1.7830475507
   34      C       1.3974903205    -0.3001452979     0.2277081160
   35      H       1.0255189994    -0.6638425679    -0.7401463104
   36      C       4.2153190409     1.6650554832    -1.1298572743
   37      O       4.3030549807     2.1587807689    -2.2223900633
   38      O       4.8000226119     2.1811015933    -0.0282757121
   39      H       5.2656753261     2.9861813576    -0.3002159253
   40      C       4.2633808265    -0.6741547764    -0.1024784238
   41      H       4.6549146658    -0.2346355970     0.8260834629
   42      O       5.3265271909    -1.0548937540    -0.9603715023
   43      H       5.7148162119    -1.8670783915    -0.6142245560
   44      C       3.3570163360    -1.8571624507     0.2326583912
   45      H       3.0619788385    -2.3457157592    -0.7010291684
   46      O       4.0734544248    -2.8732340853     0.9516434143
   47      H       4.3485508108    -2.5099158458     1.8031561956
   48      C       2.0949470033    -1.4328500304     0.9862337082
   49      H       2.3678911368    -1.0377764843     1.9772065364
   50      O       1.1933455670    -2.5196357106     1.1125486537
   51      H       1.7063287722    -3.2979517117     1.3604615390
 ----------------------------------------------------------------
 Molecular Point Group                 C1    NOp =  1
 Largest Abelian Subgroup              C1    NOp =  1
 Nuclear Repulsion Energy =  2440.2354057216 hartrees
 There are       97 alpha and       97 beta electrons
 Requested basis set is 6-311++G(d,p)
 There are 280 shells and 732 basis functions

 Total QAlloc Memory Limit   2000 MB
 Mega-Array Size       188 MB
 MEM_STATIC part       192 MB
 A cutoff of  1.0D-11 yielded  26821 shell pairs
 There are    178785 function pairs (    189386 Cartesian)

 -------------------------------------------------------
 OpenMP Integral Computing Module                       
 Release: version 1.0, May 2013, Q-Chem Inc. Pittsburgh 
 -------------------------------------------------------
 Integral Job Info:
 Integral job number is                      11
 Integral operator is                         1
 short-range coefficients                     0
 long-range coefficients              100000000
 Omega coefficients                           0
 if combine SR and LR in K                    0
 Integral screening is                        0
 Integral computing path is                   2
 max size of driver memory is            800000
 size of driver memory is                593474
 size of scratch memory is              2361544
 max col of scratch BK array               1296
 max len of scratch array in speh3          155
 max len of scratch index in speh4           18
 max int batch size is                      520
 min int batch size is                       52
 fixed nKL is                                52
 max L of basis functions is                  2
 order of int derivative is                   0
 number of shells is                        280
 number of basis is                         757
 number of cartesian basis is               757
 number of contracted shell pairs         26821
 number of primitive shell pairs          57272
 maxK2 (contraction) of shell pair           36
 max number of K2 of shell pair               1
 max number of CS2 of shell pair           5350
 max number of PS2 of shell pair           8646
 mem total for path MDJ                  796348
 -------------------------------------------------------
 Smallest overlap matrix eigenvalue = 7.37E-07

 Q-Chem warning in module stvman/mkSTV.C, line 306:

 Overlap eigenvalue is smaller than square root of threshold
 Use THRESH >= 12 to get rid of this warning

 Linear dependence detected in AO basis
 Tighter screening thresholds may be required for diffuse basis sets
 Use S2THRESH > 14 and THRESH = 14 in case of SCF convergence issues
 Number of orthogonalized atomic orbitals = 731
 Maximum deviation from orthogonality = 1.516E-10

 Scale SEOQF with 1.000000e-02/1.000000e-01/1.000000e-01

 Standard Electronic Orientation quadrupole field applied
 Nucleus-field energy     =     0.0000000161 hartrees
 Guess from superposition of atomic densities
 Warning:  Energy on first SCF cycle will be non-variational
 SAD guess density has 194.000000 electrons

 -----------------------------------------------------------------------
  General SCF calculation program by
  Eric Jon Sundstrom, Paul Horn, Yuezhi Mao, Dmitri Zuev, Alec White,
  David Stuck, Shaama M.S., Shane Yost, Joonho Lee, David Small,
  Daniel Levine, Susi Lehtola, Hugh Burton, Evgeny Epifanovsky
 -----------------------------------------------------------------------
 Exchange:     0.2000 Hartree-Fock + 0.0800 Slater + 0.7200 B88
 Correlation:  0.1900 VWN1RPA + 0.8100 LYP
 Using SG-1 standard quadrature grid
 using 6 threads for integral computing
 -------------------------------------------------------
 OpenMP Integral computing Module                
 Release: version 2.0, May 2017, Q-Chem Inc. Pleasanton 
 -------------------------------------------------------
 -------------------------------------------------------
 OpenMP BLAS3 based DFT computing Module                
 Release: version 1.0, May 2013, Q-Chem Inc. Pittsburgh 
 -------------------------------------------------------
 A restricted SCF calculation will be
 performed using DIIS
 SCF converges when DIIS error is below 1.0e-08
 ---------------------------------------
  Cycle       Energy         DIIS error
 ---------------------------------------
    1   -1307.9228819939      2.34e-02  
    2   -1302.2461006118      3.04e-03  
    3   -1301.6692376998      4.59e-03  
    4   -1302.7147071160      8.38e-04  
    5   -1302.7455008789      3.44e-04  
    6   -1302.7505965872      1.07e-04  
    7   -1302.7511683693      2.69e-05  
    8   -1302.7512042534      7.26e-06  
    9   -1302.7512069280      1.83e-06  
   10   -1302.7512070806      6.75e-07  
   11   -1302.7512071013      1.94e-07  
   12   -1302.7512071029      6.19e-08  
   13   -1302.7512071034      1.79e-08  
   14   -1302.7512071034      6.78e-09  Convergence criterion met
 ---------------------------------------
 SCF time:   CPU 2387.79s  wall 422.00s 
 SCF   energy in the final basis set =    -1302.7512071034
 Total energy in the final basis set =    -1302.7512071034

 --------------------------------------------------------------

                    Orbital Energies (a.u.)
 --------------------------------------------------------------

 Alpha MOs
 -- Occupied --
-19.1843 -19.1625 -19.1510 -19.1443 -19.1423 -19.1378 -19.1289 -19.1283
-19.1279 -10.3198 -10.2846 -10.2687 -10.2558 -10.2492 -10.2484 -10.2432
-10.2220 -10.2146 -10.1811 -10.1791 -10.1712 -10.1708 -10.1665 -10.1639
-10.1638  -1.1280  -1.0998  -1.0722  -1.0576  -1.0478  -1.0381  -1.0359
 -1.0287  -1.0161  -0.8427  -0.8085  -0.8059  -0.7879  -0.7533  -0.7442
 -0.7053  -0.6830  -0.6735  -0.6523  -0.6303  -0.6254  -0.6182  -0.5860
 -0.5760  -0.5683  -0.5584  -0.5523  -0.5384  -0.5265  -0.5186  -0.5113
 -0.5024  -0.4979  -0.4897  -0.4873  -0.4829  -0.4760  -0.4640  -0.4608
 -0.4479  -0.4389  -0.4374  -0.4315  -0.4282  -0.4184  -0.4174  -0.4123
 -0.3946  -0.3920  -0.3842  -0.3808  -0.3761  -0.3671  -0.3648  -0.3617
 -0.3556  -0.3522  -0.3425  -0.3402  -0.3369  -0.3299  -0.3270  -0.3219
 -0.3181  -0.3130  -0.3047  -0.2999  -0.2917  -0.2871  -0.2833  -0.2794
 -0.2710
 -- Virtual --
 -0.0300  -0.0199  -0.0148  -0.0080  -0.0022  -0.0003   0.0027   0.0077
  0.0156   0.0179   0.0232   0.0253   0.0307   0.0358   0.0404   0.0424
  0.0465   0.0482   0.0507   0.0547   0.0589   0.0621   0.0652   0.0716
  0.0749   0.0775   0.0788   0.0794   0.0835   0.0840   0.0873   0.0917
  0.0934   0.0946   0.0975   0.0993   0.1033   0.1059   0.1094   0.1147
  0.1171   0.1173   0.1185   0.1211   0.1223   0.1250   0.1262   0.1272
  0.1298   0.1301   0.1338   0.1373   0.1395   0.1414   0.1421   0.1445
  0.1467   0.1481   0.1494   0.1531   0.1558   0.1568   0.1581   0.1602
  0.1621   0.1661   0.1670   0.1680   0.1703   0.1742   0.1755   0.1781
  0.1796   0.1804   0.1812   0.1837   0.1846   0.1857   0.1881   0.1938
  0.1971   0.2020   0.2025   0.2039   0.2082   0.2111   0.2126   0.2163
  0.2176   0.2223   0.2236   0.2244   0.2286   0.2318   0.2338   0.2350
  0.2382   0.2416   0.2456   0.2486   0.2508   0.2529   0.2548   0.2580
  0.2615   0.2640   0.2662   0.2681   0.2697   0.2726   0.2735   0.2770
  0.2808   0.2835   0.2861   0.2880   0.2903   0.2929   0.2959   0.2999
  0.3023   0.3035   0.3079   0.3096   0.3125   0.3143   0.3175   0.3210
  0.3255   0.3261   0.3305   0.3333   0.3340   0.3371   0.3413   0.3436
  0.3464   0.3468   0.3514   0.3541   0.3556   0.3566   0.3605   0.3628
  0.3663   0.3694   0.3699   0.3715   0.3751   0.3753   0.3825   0.3843
  0.3889   0.3906   0.3944   0.3966   0.4062   0.4067   0.4092   0.4124
  0.4191   0.4217   0.4272   0.4322   0.4367   0.4447   0.4467   0.4535
  0.4576   0.4626   0.4660   0.4709   0.4753   0.4806   0.4821   0.4885
  0.4989   0.5062   0.5097   0.5146   0.5227   0.5249   0.5274   0.5353
  0.5436   0.5492   0.5503   0.5598   0.5659   0.5701   0.5742   0.5781
  0.5827   0.5905   0.5979   0.6035   0.6079   0.6224   0.6245   0.6257
  0.6356   0.6378   0.6418   0.6448   0.6489   0.6561   0.6609   0.6651
  0.6757   0.6801   0.6849   0.6885   0.6926   0.6947   0.6981   0.7078
  0.7125   0.7176   0.7231   0.7291   0.7311   0.7389   0.7484   0.7502
  0.7540   0.7589   0.7634   0.7693   0.7713   0.7715   0.7800   0.7852
  0.7861   0.7903   0.7972   0.7982   0.8004   0.8032   0.8092   0.8107
  0.8151   0.8204   0.8336   0.8385   0.8431   0.8513   0.8559   0.8673
  0.8835   0.8859   0.9208   0.9294   0.9374   0.9464   0.9617   0.9827
  0.9857   0.9909   1.0135   1.0282   1.0305   1.0382   1.0448   1.0551
  1.0628   1.0691   1.0766   1.0864   1.0904   1.1036   1.1085   1.1301
  1.1350   1.1401   1.1427   1.1508   1.1603   1.1651   1.1712   1.1751
  1.1842   1.1898   1.1938   1.2015   1.2068   1.2122   1.2201   1.2287
  1.2358   1.2465   1.2558   1.2591   1.2710   1.2739   1.2792   1.2922
  1.2999   1.3061   1.3182   1.3238   1.3408   1.3542   1.3616   1.3672
  1.3751   1.3883   1.3917   1.3984   1.4063   1.4084   1.4138   1.4243
  1.4356   1.4418   1.4593   1.4624   1.4688   1.4780   1.4874   1.4913
  1.5053   1.5084   1.5142   1.5262   1.5295   1.5332   1.5433   1.5502
  1.5577   1.5613   1.5633   1.5730   1.5772   1.5855   1.5861   1.5962
  1.5984   1.6050   1.6079   1.6142   1.6171   1.6248   1.6290   1.6320
  1.6339   1.6373   1.6411   1.6458   1.6498   1.6577   1.6602   1.6616
  1.6714   1.6744   1.6805   1.6807   1.6986   1.7046   1.7098   1.7170
  1.7217   1.7325   1.7482   1.7510   1.7588   1.7635   1.7693   1.7711
  1.7739   1.7846   1.8014   1.8020   1.8148   1.8217   1.8271   1.8350
  1.8382   1.8416   1.8510   1.8541   1.8739   1.8828   1.8896   1.8949
  1.8989   1.9065   1.9171   1.9244   1.9405   1.9452   1.9568   1.9611
  1.9741   1.9805   1.9990   2.0134   2.0178   2.0287   2.0325   2.0443
  2.0539   2.0618   2.0648   2.0772   2.0819   2.0992   2.1042   2.1069
  2.1127   2.1287   2.1309   2.1419   2.1554   2.1568   2.1624   2.1722
  2.1840   2.1872   2.2054   2.2114   2.2215   2.2313   2.2501   2.2554
  2.2644   2.2745   2.2938   2.3030   2.3160   2.3207   2.3408   2.3468
  2.3648   2.3662   2.3731   2.3781   2.3932   2.4212   2.4368   2.4463
  2.4591   2.4956   2.5056   2.5145   2.5230   2.5320   2.5409   2.5485
  2.5609   2.5706   2.5736   2.5784   2.5805   2.5940   2.6056   2.6100
  2.6119   2.6298   2.6383   2.6568   2.6590   2.6679   2.6800   2.6855
  2.6949   2.7145   2.7200   2.7243   2.7281   2.7514   2.7595   2.7821
  2.7931   2.8045   2.8088   2.8185   2.8199   2.8310   2.8475   2.8578
  2.8678   2.8800   2.8904   2.8931   2.9012   2.9094   2.9174   2.9312
  2.9322   2.9374   2.9451   2.9568   2.9683   2.9776   2.9822   2.9887
  3.0045   3.0112   3.0254   3.0368   3.0435   3.0465   3.0607   3.0709
  3.0752   3.0855   3.0899   3.0935   3.1015   3.1108   3.1343   3.1361
  3.1538   3.1602   3.1722   3.1732   3.1822   3.1946   3.2041   3.2169
  3.2266   3.2388   3.2501   3.2572   3.2653   3.2770   3.2926   3.2959
  3.3010   3.3192   3.3250   3.3407   3.3572   3.3709   3.3923   3.3970
  3.4112   3.4317   3.4725   3.4779   3.5289   3.5721   3.5985   3.6222
  3.6890   3.7761   3.7838   3.8067   3.8098   3.8175   3.8252   3.8398
  3.8564   3.8993   3.9113   3.9156   3.9235   3.9376   3.9423   3.9711
  3.9932   3.9998   4.0040   4.0465   4.0542   4.0627   4.0942   4.1137
  4.1369   4.1496   4.1595   4.1798   4.2098   4.2535   4.2668   4.2906
  4.3085   4.3207   4.3255   4.3331   4.3626   4.4621   4.9918   5.0679
  5.0806   5.0954   5.0995   5.1095   5.1543   5.1923   5.2087   5.2237
  5.3703   5.3752   5.4111   5.4211   5.4249   5.4361   5.4723   5.5074
  5.6028   5.6191   5.6520   5.6648   5.6679   5.6734   5.7390   5.8422
  5.8575  23.7546  23.7704  23.8007  23.8021  23.8218  23.8253  23.8396
 23.8523  23.8742  23.8812  23.8962  23.9036  23.9491  23.9562  23.9891
 23.9916  49.8725  49.9068  49.9355  49.9470  49.9526  49.9679  50.0045
 50.0174  50.0251
 --------------------------------------------------------------

          Ground-State Mulliken Net Atomic Charges

     Atom                 Charge (a.u.)
  ----------------------------------------
      1 C                     0.368704
      2 H                     0.218373
      3 C                    -0.216970
      4 H                     0.225413
      5 O                     0.066635
      6 C                    -0.949415
      7 H                     0.217825
      8 H                     0.164580
      9 C                     0.593028
     10 H                     0.181304
     11 C                    -0.710021
     12 H                     0.146281
     13 H                     0.150287
     14 O                    -0.260389
     15 C                    -0.562210
     16 H                     0.156213
     17 H                     0.201296
     18 C                    -0.415816
     19 H                     0.164131
     20 H                     0.149766
     21 C                     0.299538
     22 C                    -0.787303
     23 C                    -0.760978
     24 O                     0.157585
     25 H                     0.273258
     26 H                     0.228944
     27 H                     0.145522
     28 H                     0.168919
     29 H                     0.148965
     30 H                     0.257599
     31 O                     0.017768
     32 C                    -0.336675
     33 H                     0.274704
     34 C                     0.022424
     35 H                     0.298794
     36 C                    -0.035704
     37 O                    -0.200144
     38 O                    -0.121825
     39 H                     0.289091
     40 C                    -0.245847
     41 H                     0.273680
     42 O                    -0.149482
     43 H                     0.264997
     44 C                    -0.530172
     45 H                     0.300468
     46 O                    -0.220821
     47 H                     0.267500
     48 C                    -0.543011
     49 H                     0.231011
     50 O                    -0.124878
     51 H                     0.247060
  ----------------------------------------
  Sum of atomic charges =     0.000000

 -----------------------------------------------------------------
                    Cartesian Multipole Moments
 -----------------------------------------------------------------
    Charge (ESU x 10^10)
                 0.0000
    Dipole Moment (Debye)
         X      -1.5176      Y      -1.9475      Z       3.3124
       Tot       4.1313
    Quadrupole Moments (Debye-Ang)
        XX    -127.1271     XY       4.0467     YY    -145.0306
        XZ      18.1477     YZ       5.2406     ZZ    -155.0883
    Octopole Moments (Debye-Ang^2)
       XXX     -39.2467    XXY     -70.5993    XYY      25.2750
       YYY      11.9617    XXZ      40.7865    XYZ     -18.9888
       YYZ       8.1087    XZZ     -23.8140    YZZ     -37.2972
       ZZZ      14.2690
    Hexadecapole Moments (Debye-Ang^3)
      XXXX  -11426.2097   XXXY     502.1972   XXYY   -2248.3420
      XYYY     156.4558   YYYY   -2183.3983   XXXZ     807.2329
      XXYZ     150.9787   XYYZ      88.9005   YYYZ     -22.1621
      XXZZ   -2266.5843   XYZZ     -65.5781   YYZZ    -592.7385
      XZZZ     265.9150   YZZZ      11.2601   ZZZZ   -1291.9531
 -----------------------------------------------------------------
 Calculating analytic gradient of the SCF energy
 Gradient of SCF Energy
            1           2           3           4           5           6
    1   0.0002061   0.0001226  -0.0001652   0.0000846  -0.0001191  -0.0002654
    2  -0.0001014   0.0000022   0.0000795  -0.0001715  -0.0000620  -0.0004762
    3  -0.0006922  -0.0000392  -0.0001644  -0.0000247   0.0003341   0.0001637
            7           8           9          10          11          12
    1  -0.0000816  -0.0000196   0.0001980   0.0000517  -0.0002363   0.0000815
    2  -0.0002364  -0.0000470   0.0007453   0.0000395  -0.0000938   0.0000088
    3  -0.0003711  -0.0002602   0.0009346   0.0002840  -0.0002267  -0.0001180
           13          14          15          16          17          18
    1  -0.0000849   0.0003162  -0.0001569  -0.0000061   0.0003317  -0.0001781
    2   0.0000865   0.0001932   0.0000780  -0.0001166  -0.0002199   0.0001362
    3   0.0001110   0.0000099  -0.0006550  -0.0002029  -0.0001448   0.0003703
           19          20          21          22          23          24
    1   0.0000428  -0.0000883  -0.0001205   0.0001773   0.0001654   0.0006881
    2  -0.0000799   0.0000424  -0.0000666  -0.0000333   0.0006148  -0.0003164
    3   0.0001083   0.0003566   0.0002793   0.0000631   0.0001623  -0.0000758
           25          26          27          28          29          30
    1  -0.0003088  -0.0000561  -0.0000562  -0.0000150   0.0000118  -0.0000589
    2   0.0001770  -0.0000114  -0.0000979   0.0000329  -0.0000987  -0.0001138
    3  -0.0000497  -0.0003035   0.0000086  -0.0000439  -0.0000079   0.0001234
           31          32          33          34          35          36
    1  -0.0001522   0.0004347   0.0000960  -0.0009322  -0.0003023   0.0000401
    2   0.0003990  -0.0002293  -0.0002053   0.0003067  -0.0000531  -0.0000028
    3  -0.0002221  -0.0000965   0.0001705   0.0002910   0.0001324   0.0000996
           37          38          39          40          41          42
    1  -0.0000183  -0.0000253   0.0000247  -0.0004178   0.0001239   0.0001511
    2  -0.0000102   0.0001024  -0.0001270   0.0002127   0.0000123  -0.0000466
    3   0.0000111  -0.0000676  -0.0000199   0.0001491   0.0000018   0.0000891
           43          44          45          46          47          48
    1   0.0000348  -0.0011856   0.0000541   0.0000775  -0.0000604   0.0016291
    2  -0.0000242   0.0004205   0.0001624  -0.0001798   0.0002421  -0.0009220
    3  -0.0001392  -0.0000017  -0.0000409   0.0001623  -0.0001962  -0.0003931
           49          50          51
    1   0.0001682  -0.0001426  -0.0000584
    2   0.0000570  -0.0000567   0.0000486
    3   0.0000920  -0.0000752   0.0001246
 Max gradient component =       1.629E-03
 RMS gradient           =       2.948E-04
 Gradient time:  CPU 503.27 s  wall 84.88 s
 Geometry Optimization Parameters
   NAtoms,    NIC,     NZ,  NCons,   NDum,   NFix, NCnnct, MaxDiis
       51     420       0       0       0       0       0       0


** GEOMETRY OPTIMIZATION IN DELOCALIZED INTERNAL COORDINATES **
   Searching for a Minimum

   Optimization Cycle:   1

                       Coordinates (Angstroms)
     ATOM                X               Y               Z
      1  C        -2.9638086231    1.0432581588    0.6723491171
      2  H        -3.2374164999    1.7916313768   -0.0853165967
      3  C        -2.5216940431   -0.2028366230   -0.0830014389
      4  H        -2.3076370708   -1.0103690620    0.6339518012
      5  O        -1.2791460730    0.2113848363   -0.6809823362
      6  C        -3.5649931461   -0.6796766111   -1.0706489533
      7  H        -3.7516671766    0.0909930748   -1.8236819997
      8  H        -3.2272230306   -1.5800334191   -1.5946411128
      9  C        -4.8632027357   -0.9788412689   -0.2815925346
     10  H        -4.6534281375   -1.8222170366    0.3924562321
     11  C        -5.9830167213   -1.4547888503   -1.2049087751
     12  H        -5.6523827731   -2.3481093422   -1.7523384948
     13  H        -6.8623390020   -1.7274755954   -0.6047707238
     14  O        -6.3149696417   -0.4062173649   -2.1211696450
     15  C        -5.3124739274    0.2172604015    0.5868333448
     16  H        -6.1857015037   -0.0793897497    1.1782802679
     17  H        -5.6427212292    1.0236231118   -0.0752451656
     18  C        -4.2002605645    0.7461479937    1.5163444358
     19  H        -4.5489441577    1.6394652522    2.0443309350
     20  H        -3.9577685551   -0.0011521386    2.2832376454
     21  C        -1.6429000132    1.4881197991    1.3212302079
     22  C        -1.5276717417    2.9787412260    1.6353862868
     23  C        -0.5992666054    0.9856820885    0.2892714547
     24  O         0.3638768090    0.1941593503    1.0017515398
     25  H        -0.0735466172    1.7826417301   -0.2410434760
     26  H        -1.4790144063    0.9101972391    2.2370463689
     27  H        -1.6680860805    3.5839324904    0.7341907527
     28  H        -0.5469936664    3.2195181611    2.0548453983
     29  H        -2.2841633032    3.2834253672    2.3640536184
     30  H        -6.9963031866   -0.7216791026   -2.7211761019
     31  O         2.3330101226    0.7705279194    0.0083510788
     32  C         3.4270779083    0.3954466035   -0.8190721614
     33  H         3.0805938129    0.0044091427   -1.7830475507
     34  C         1.3974903205   -0.3001452979    0.2277081160
     35  H         1.0255189994   -0.6638425679   -0.7401463104
     36  C         4.2153190409    1.6650554832   -1.1298572743
     37  O         4.3030549807    2.1587807689   -2.2223900633
     38  O         4.8000226119    2.1811015933   -0.0282757121
     39  H         5.2656753261    2.9861813576   -0.3002159253
     40  C         4.2633808265   -0.6741547764   -0.1024784238
     41  H         4.6549146658   -0.2346355970    0.8260834629
     42  O         5.3265271909   -1.0548937540   -0.9603715023
     43  H         5.7148162119   -1.8670783915   -0.6142245560
     44  C         3.3570163360   -1.8571624507    0.2326583912
     45  H         3.0619788385   -2.3457157592   -0.7010291684
     46  O         4.0734544248   -2.8732340853    0.9516434143
     47  H         4.3485508108   -2.5099158458    1.8031561956
     48  C         2.0949470033   -1.4328500304    0.9862337082
     49  H         2.3678911368   -1.0377764843    1.9772065364
     50  O         1.1933455670   -2.5196357106    1.1125486537
     51  H         1.7063287722   -3.2979517117    1.3604615390
   Point Group: c1    Number of degrees of freedom:   147


   Energy is  -1302.751207103


 Attempting to Generate Delocalized Internal Coordinates

147 Hessian modes will be used to form the next step
  Hessian Eigenvalues:
     0.005043    0.005512    0.005551    0.005687    0.005690    0.006690
     0.007679    0.007750    0.009788    0.010434    0.010859    0.010898
     0.011477    0.013241    0.013301    0.014811    0.017935    0.018520
     0.020353    0.022300    0.030035    0.030049    0.031657    0.031695
     0.036733    0.038986    0.040944    0.042585    0.044493    0.046742
     0.046757    0.048172    0.048780    0.049135    0.049231    0.049634
     0.051251    0.051495    0.052698    0.054975    0.055135    0.056129
     0.056563    0.057185    0.057451    0.058173    0.059741    0.060343
     0.062693    0.062707    0.064094    0.066014    0.068779    0.069081
     0.073675    0.076170    0.077225    0.079903    0.083483    0.084172
     0.086797    0.090783    0.092133    0.111421    0.111761    0.113218
     0.115726    0.116963    0.136907    0.136928    0.141795    0.144374
     0.160000    0.160000    0.160000    0.160000    0.160000    0.160000
     0.160000    0.160000    0.163213    0.166256    0.168976    0.171183
     0.176129    0.187892    0.190760    0.193395    0.197718    0.202239
     0.220123    0.222260    0.249995    0.250000    0.250000    0.264114
     0.269365    0.271938    0.273498    0.276048    0.283606    0.285960
     0.288148    0.291553    0.291707    0.296351    0.296627    0.297608
     0.303040    0.335514    0.335843    0.337007    0.337334    0.337474
     0.337965    0.338142    0.338325    0.339154    0.340774    0.341735
     0.342129    0.342270    0.342752    0.342876    0.343132    0.343198
     0.343943    0.344063    0.344161    0.345670    0.371695    0.383268
     0.401135    0.401545    0.404532    0.406989    0.407727    0.427362
     0.428048    0.486134    0.535843    0.542463    0.545027    0.545200
     0.550873    0.552346    1.037655

 Minimum Search - Taking Simple RFO Step
 Searching for Lamda that Minimizes Along All modes
 Value Taken    Lamda =  -0.00030198
 Step Taken.  Stepsize is  0.183105

                             Maximum     Tolerance    Cnvgd?
         Gradient           0.002702      0.000300      NO
         Displacement       0.052730      0.001200      NO
         Energy change     *********      0.000001      NO


 New Cartesian Coordinates Obtained by Inverse Iteration

 Displacement from previous Coordinates is:  0.814962
 ----------------------------------------------------------------
             Standard Nuclear Orientation (Angstroms)
    I     Atom           X                Y                Z
 ----------------------------------------------------------------
    1      C      -2.9636606004     1.0509592183     0.6649099663
    2      H      -3.2743807210     1.8011996724    -0.0764360316
    3      C      -2.5182806277    -0.1770535554    -0.1169082234
    4      H      -2.2843010231    -0.9935122599     0.5832159734
    5      O      -1.2888510487     0.2547001628    -0.7290289244
    6      C      -3.5753296805    -0.6456264272    -1.0925453304
    7      H      -3.7934584255     0.1430946938    -1.8176635190
    8      H      -3.2332467108    -1.5252084889    -1.6475959310
    9      C      -4.8468185626    -0.9940233000    -0.2798986359
   10      H      -4.5990209894    -1.8507184947     0.3633737424
   11      C      -5.9810021284    -1.4746076101    -1.1829009289
   12      H      -5.6437273128    -2.3444495815    -1.7628669426
   13      H      -6.8340925267    -1.7876158406    -0.5651035814
   14      O      -6.3695474801    -0.4126711230    -2.0608217703
   15      C      -5.2977705222     0.1676545510     0.6365797591
   16      H      -6.1372120862    -0.1695752965     1.2548071796
   17      H      -5.6806106078     0.9792017940     0.0096497811
   18      C      -4.1688281731     0.7122016963     1.5370739602
   19      H      -4.5230376901     1.5885953758     2.0892987872
   20      H      -3.8840635109    -0.0405746708     2.2833439277
   21      C      -1.6365309611     1.5195094050     1.2844024885
   22      C      -1.5334449629     3.0155476921     1.5781318189
   23      C      -0.6000127147     1.0139452782     0.2460536314
   24      O       0.3510151148     0.2079518214     0.9578248008
   25      H      -0.0639405636     1.8082386255    -0.2778569947
   26      H      -1.4523782882     0.9558013545     2.2056668602
   27      H      -1.6894150947     3.6081041833     0.6709827169
   28      H      -0.5505026256     3.2711393330     1.9833739049
   29      H      -2.2845361210     3.3229114688     2.3113155172
   30      H      -7.0578470849    -0.7313712221    -2.6510819177
   31      O       2.3446877791     0.7745249749     0.0087215672
   32      C       3.4489566299     0.3956050236    -0.8024126215
   33      H       3.1153400662     0.0155392608    -1.7754817509
   34      C       1.3944052598    -0.2881166183     0.1972164206
   35      H       1.0413267971    -0.6394515589    -0.7822091143
   36      C       4.2528922241     1.6605526938    -1.0913561642
   37      O       4.3633478404     2.1605422297    -2.1789844347
   38      O       4.8197314159     2.1667103287     0.0241061584
   39      H       5.2932097785     2.9719419687    -0.2338356039
   40      C       4.2634658688    -0.6859457057    -0.0769417421
   41      H       4.6412110393    -0.2538663941     0.8606752744
   42      O       5.3384597870    -1.0717815893    -0.9172349337
   43      H       5.7141838808    -1.8875096510    -0.5655424446
   44      C       3.3418236052    -1.8633865318     0.2373512890
   45      H       3.0640412088    -2.3484453895    -0.7035128890
   46      O       4.0341518035    -2.8875140745     0.9685633298
   47      H       4.2902135322    -2.5333326983     1.8299249197
   48      C       2.0630078873    -1.4322282565     0.9625212193
   49      H       2.3136302060    -1.0471012909     1.9630155717
   50      O       1.1505147248    -2.5128167280     1.0580057687
   51      H       1.6522838798    -3.2977625500     1.3080985963
 ----------------------------------------------------------------
 Molecular Point Group                 C1    NOp =  1
 Largest Abelian Subgroup              C1    NOp =  1
 Nuclear Repulsion Energy =  2440.0203088984 hartrees
 There are       97 alpha and       97 beta electrons
 Applying Cartesian multipole field
    Component          Value
    ---------          -----
     (2,0,0)        1.00000E-12
     (0,2,0)        2.00000E-11
     (0,0,2)       -3.00000E-11
 Nucleus-field energy     =     0.0000000173 hartrees
 Requested basis set is 6-311++G(d,p)
 There are 280 shells and 732 basis functions
 A cutoff of  1.0D-11 yielded  26836 shell pairs
 There are    178865 function pairs (    189471 Cartesian)
 Smallest overlap matrix eigenvalue = 7.23E-07

 Q-Chem warning in module stvman/mkSTV.C, line 306:

 Overlap eigenvalue is smaller than square root of threshold
 Use THRESH >= 12 to get rid of this warning

 Linear dependence detected in AO basis
 Tighter screening thresholds may be required for diffuse basis sets
 Use S2THRESH > 14 and THRESH = 14 in case of SCF convergence issues
 Number of orthogonalized atomic orbitals = 731
 Maximum deviation from orthogonality = 4.638E-10
 Guess MOs from SCF MO coefficient file

 -----------------------------------------------------------------------
  General SCF calculation program by
  Eric Jon Sundstrom, Paul Horn, Yuezhi Mao, Dmitri Zuev, Alec White,
  David Stuck, Shaama M.S., Shane Yost, Joonho Lee, David Small,
  Daniel Levine, Susi Lehtola, Hugh Burton, Evgeny Epifanovsky
 -----------------------------------------------------------------------
 Exchange:     0.2000 Hartree-Fock + 0.0800 Slater + 0.7200 B88
 Correlation:  0.1900 VWN1RPA + 0.8100 LYP
 Using SG-1 standard quadrature grid
 using 6 threads for integral computing
 -------------------------------------------------------
 OpenMP Integral computing Module                
 Release: version 2.0, May 2017, Q-Chem Inc. Pleasanton 
 -------------------------------------------------------
 -------------------------------------------------------
 OpenMP BLAS3 based DFT computing Module                
 Release: version 1.0, May 2013, Q-Chem Inc. Pittsburgh 
 -------------------------------------------------------
 A restricted SCF calculation will be
 performed using DIIS
 SCF converges when DIIS error is below 1.0e-08
 ---------------------------------------
  Cycle       Energy         DIIS error
 ---------------------------------------
    1   -1302.7411940325      3.40e-04  
    2   -1302.7512366220      4.15e-05  
    3   -1302.7512110612      5.57e-05  
    4   -1302.7513581492      1.16e-05  
    5   -1302.7513625592      6.59e-06  
    6   -1302.7513646693      1.91e-06  
    7   -1302.7513648321      5.70e-07  
    8   -1302.7513648486      9.45e-08  
    9   -1302.7513648492      3.90e-08  
   10   -1302.7513648490      1.15e-08  
   11   -1302.7513648492      3.64e-09  Convergence criterion met
 ---------------------------------------
 SCF time:   CPU 1973.34s  wall 350.00s 
 SCF   energy in the final basis set =    -1302.7513648492
 Total energy in the final basis set =    -1302.7513648492

 --------------------------------------------------------------

                    Orbital Energies (a.u.)
 --------------------------------------------------------------

 Alpha MOs
 -- Occupied --
-19.1845 -19.1627 -19.1514 -19.1445 -19.1424 -19.1380 -19.1291 -19.1282
-19.1281 -10.3200 -10.2851 -10.2688 -10.2561 -10.2495 -10.2486 -10.2434
-10.2220 -10.2141 -10.1812 -10.1789 -10.1708 -10.1706 -10.1666 -10.1639
-10.1638  -1.1282  -1.1000  -1.0722  -1.0580  -1.0481  -1.0383  -1.0362
 -1.0284  -1.0163  -0.8426  -0.8085  -0.8057  -0.7880  -0.7533  -0.7441
 -0.7058  -0.6829  -0.6736  -0.6525  -0.6304  -0.6251  -0.6183  -0.5861
 -0.5759  -0.5683  -0.5586  -0.5526  -0.5387  -0.5263  -0.5186  -0.5116
 -0.5023  -0.4982  -0.4895  -0.4876  -0.4830  -0.4760  -0.4639  -0.4606
 -0.4480  -0.4391  -0.4374  -0.4318  -0.4282  -0.4185  -0.4170  -0.4121
 -0.3946  -0.3920  -0.3848  -0.3807  -0.3761  -0.3673  -0.3648  -0.3616
 -0.3557  -0.3520  -0.3421  -0.3403  -0.3365  -0.3300  -0.3265  -0.3222
 -0.3178  -0.3132  -0.3050  -0.3001  -0.2918  -0.2874  -0.2831  -0.2795
 -0.2714
 -- Virtual --
 -0.0301  -0.0200  -0.0148  -0.0082  -0.0021  -0.0004   0.0027   0.0077
  0.0156   0.0182   0.0230   0.0253   0.0307   0.0359   0.0404   0.0422
  0.0464   0.0480   0.0507   0.0543   0.0593   0.0622   0.0652   0.0715
  0.0744   0.0777   0.0787   0.0794   0.0832   0.0837   0.0877   0.0914
  0.0932   0.0944   0.0972   0.0993   0.1035   0.1058   0.1097   0.1150
  0.1169   0.1176   0.1191   0.1212   0.1219   0.1246   0.1262   0.1272
  0.1301   0.1305   0.1339   0.1372   0.1391   0.1411   0.1419   0.1445
  0.1468   0.1477   0.1497   0.1530   0.1561   0.1569   0.1584   0.1603
  0.1616   0.1659   0.1670   0.1680   0.1701   0.1743   0.1751   0.1776
  0.1790   0.1801   0.1812   0.1835   0.1843   0.1857   0.1881   0.1941
  0.1971   0.2017   0.2023   0.2038   0.2100   0.2108   0.2122   0.2153
  0.2177   0.2217   0.2236   0.2245   0.2288   0.2319   0.2329   0.2348
  0.2381   0.2421   0.2457   0.2489   0.2507   0.2531   0.2557   0.2580
  0.2608   0.2639   0.2658   0.2678   0.2697   0.2724   0.2726   0.2767
  0.2812   0.2840   0.2862   0.2882   0.2899   0.2925   0.2953   0.3001
  0.3022   0.3040   0.3075   0.3095   0.3123   0.3138   0.3175   0.3219
  0.3256   0.3264   0.3301   0.3333   0.3340   0.3371   0.3414   0.3433
  0.3465   0.3470   0.3520   0.3547   0.3561   0.3567   0.3603   0.3634
  0.3670   0.3693   0.3696   0.3715   0.3746   0.3753   0.3820   0.3848
  0.3884   0.3911   0.3942   0.3967   0.4049   0.4061   0.4088   0.4123
  0.4194   0.4208   0.4279   0.4319   0.4347   0.4451   0.4467   0.4534
  0.4571   0.4615   0.4659   0.4712   0.4745   0.4800   0.4821   0.4891
  0.4993   0.5056   0.5098   0.5140   0.5216   0.5259   0.5272   0.5353
  0.5446   0.5491   0.5508   0.5596   0.5667   0.5695   0.5753   0.5784
  0.5823   0.5913   0.5971   0.6037   0.6090   0.6215   0.6243   0.6263
  0.6355   0.6381   0.6408   0.6448   0.6487   0.6556   0.6608   0.6644
  0.6764   0.6793   0.6836   0.6884   0.6923   0.6944   0.6976   0.7068
  0.7123   0.7180   0.7221   0.7285   0.7301   0.7380   0.7480   0.7501
  0.7540   0.7594   0.7633   0.7693   0.7716   0.7717   0.7803   0.7848
  0.7852   0.7906   0.7970   0.7978   0.8002   0.8028   0.8081   0.8115
  0.8153   0.8202   0.8319   0.8382   0.8422   0.8508   0.8563   0.8682
  0.8848   0.8859   0.9200   0.9278   0.9381   0.9439   0.9608   0.9817
  0.9859   0.9918   1.0132   1.0272   1.0279   1.0392   1.0438   1.0544
  1.0625   1.0686   1.0769   1.0884   1.0905   1.1030   1.1106   1.1306
  1.1358   1.1384   1.1436   1.1512   1.1597   1.1653   1.1716   1.1748
  1.1851   1.1904   1.1933   1.2020   1.2078   1.2126   1.2202   1.2291
  1.2360   1.2463   1.2559   1.2581   1.2698   1.2729   1.2812   1.2925
  1.3004   1.3065   1.3182   1.3234   1.3400   1.3529   1.3634   1.3672
  1.3742   1.3879   1.3923   1.3986   1.4061   1.4102   1.4135   1.4261
  1.4372   1.4421   1.4607   1.4615   1.4697   1.4777   1.4879   1.4930
  1.5045   1.5079   1.5141   1.5254   1.5301   1.5328   1.5429   1.5502
  1.5580   1.5620   1.5645   1.5726   1.5769   1.5853   1.5863   1.5961
  1.5980   1.6043   1.6072   1.6146   1.6167   1.6255   1.6296   1.6313
  1.6334   1.6379   1.6419   1.6452   1.6489   1.6570   1.6614   1.6617
  1.6710   1.6751   1.6808   1.6814   1.6990   1.7031   1.7096   1.7166
  1.7218   1.7335   1.7476   1.7510   1.7579   1.7628   1.7691   1.7698
  1.7733   1.7847   1.8006   1.8007   1.8169   1.8219   1.8281   1.8345
  1.8389   1.8431   1.8509   1.8542   1.8744   1.8819   1.8904   1.8942
  1.8987   1.9059   1.9152   1.9237   1.9405   1.9448   1.9547   1.9610
  1.9739   1.9800   1.9984   2.0140   2.0190   2.0281   2.0323   2.0449
  2.0544   2.0619   2.0655   2.0772   2.0806   2.0977   2.1043   2.1072
  2.1132   2.1288   2.1323   2.1430   2.1549   2.1582   2.1620   2.1721
  2.1834   2.1879   2.2042   2.2110   2.2207   2.2309   2.2491   2.2551
  2.2633   2.2727   2.2937   2.3026   2.3171   2.3208   2.3405   2.3470
  2.3655   2.3672   2.3735   2.3778   2.3919   2.4226   2.4365   2.4470
  2.4587   2.4963   2.5059   2.5146   2.5231   2.5320   2.5404   2.5477
  2.5601   2.5709   2.5737   2.5780   2.5816   2.5956   2.6058   2.6104
  2.6124   2.6282   2.6381   2.6577   2.6600   2.6685   2.6794   2.6858
  2.6928   2.7136   2.7179   2.7246   2.7271   2.7501   2.7588   2.7827
  2.7931   2.8045   2.8068   2.8181   2.8199   2.8300   2.8474   2.8571
  2.8679   2.8782   2.8894   2.8943   2.8998   2.9096   2.9163   2.9302
  2.9317   2.9367   2.9449   2.9576   2.9678   2.9753   2.9829   2.9887
  3.0056   3.0109   3.0266   3.0375   3.0409   3.0453   3.0596   3.0706
  3.0757   3.0850   3.0898   3.0934   3.1012   3.1100   3.1337   3.1399
  3.1542   3.1596   3.1709   3.1727   3.1807   3.1941   3.2031   3.2172
  3.2272   3.2391   3.2502   3.2566   3.2645   3.2770   3.2921   3.2958
  3.3006   3.3192   3.3253   3.3395   3.3573   3.3702   3.3916   3.3964
  3.4121   3.4309   3.4719   3.4767   3.5287   3.5707   3.5989   3.6217
  3.6885   3.7746   3.7828   3.8065   3.8099   3.8174   3.8244   3.8418
  3.8591   3.8986   3.9106   3.9151   3.9210   3.9367   3.9415   3.9700
  3.9928   4.0001   4.0035   4.0456   4.0544   4.0613   4.0939   4.1126
  4.1361   4.1485   4.1593   4.1791   4.2081   4.2546   4.2680   4.2924
  4.3080   4.3205   4.3230   4.3342   4.3681   4.4641   4.9913   5.0679
  5.0803   5.0950   5.1000   5.1092   5.1537   5.1922   5.2104   5.2232
  5.3696   5.3741   5.4105   5.4207   5.4245   5.4363   5.4731   5.5074
  5.6026   5.6193   5.6515   5.6653   5.6683   5.6735   5.7381   5.8432
  5.8595  23.7547  23.7704  23.8005  23.8022  23.8200  23.8245  23.8397
 23.8534  23.8746  23.8802  23.8966  23.9035  23.9503  23.9560  23.9893
 23.9918  49.8723  49.9064  49.9355  49.9466  49.9526  49.9672  50.0037
 50.0179  50.0254
 --------------------------------------------------------------

          Ground-State Mulliken Net Atomic Charges

     Atom                 Charge (a.u.)
  ----------------------------------------
      1 C                     0.406639
      2 H                     0.218464
      3 C                    -0.236042
      4 H                     0.227324
      5 O                     0.068138
      6 C                    -0.950702
      7 H                     0.216725
      8 H                     0.164084
      9 C                     0.584343
     10 H                     0.181370
     11 C                    -0.711876
     12 H                     0.146346
     13 H                     0.150524
     14 O                    -0.260110
     15 C                    -0.568896
     16 H                     0.155082
     17 H                     0.201637
     18 C                    -0.420896
     19 H                     0.165647
     20 H                     0.149105
     21 C                     0.302952
     22 C                    -0.796862
     23 C                    -0.763465
     24 O                     0.156680
     25 H                     0.275657
     26 H                     0.229645
     27 H                     0.146186
     28 H                     0.168055
     29 H                     0.148659
     30 H                     0.257336
     31 O                     0.016805
     32 C                    -0.343937
     33 H                     0.274168
     34 C                     0.035504
     35 H                     0.293237
     36 C                    -0.029550
     37 O                    -0.200132
     38 O                    -0.121474
     39 H                     0.289177
     40 C                    -0.242945
     41 H                     0.273976
     42 O                    -0.149878
     43 H                     0.265214
     44 C                    -0.524316
     45 H                     0.300539
     46 O                    -0.220499
     47 H                     0.267823
     48 C                    -0.547507
     49 H                     0.230658
     50 O                    -0.126351
     51 H                     0.247743
  ----------------------------------------
  Sum of atomic charges =     0.000000

 -----------------------------------------------------------------
                    Cartesian Multipole Moments
 -----------------------------------------------------------------
    Charge (ESU x 10^10)
                -0.0000
    Dipole Moment (Debye)
         X      -1.4886      Y      -2.0149      Z       3.3511
       Tot       4.1840
    Quadrupole Moments (Debye-Ang)
        XX    -128.4359     XY       4.1311     YY    -144.8671
        XZ      18.2365     YZ       5.1788     ZZ    -154.7813
    Octopole Moments (Debye-Ang^2)
       XXX     -41.7752    XXY     -72.4425    XYY      24.5668
       YYY      10.5629    XXZ      42.2699    XYZ     -18.1756
       YYZ       8.9345    XZZ     -22.5330    YZZ     -37.4133
       ZZZ      14.1949
    Hexadecapole Moments (Debye-Ang^3)
      XXXX  -11490.6096   XXXY     502.5783   XXYY   -2252.3463
      XYYY     143.4275   YYYY   -2202.9360   XXXZ     813.3489
      XXYZ     158.1153   XYYZ      91.7652   YYYZ     -19.7094
      XXZZ   -2269.9985   XYZZ     -70.1478   YYZZ    -588.9740
      XZZZ     252.8998   YZZZ       7.4229   ZZZZ   -1255.1098
 -----------------------------------------------------------------
 Calculating analytic gradient of the SCF energy
 Gradient of SCF Energy
            1           2           3           4           5           6
    1   0.0000284   0.0001900  -0.0000992   0.0000532  -0.0002421   0.0000926
    2  -0.0004311  -0.0002029   0.0003361  -0.0000576  -0.0006821   0.0002955
    3   0.0004775  -0.0000030  -0.0003623  -0.0000026  -0.0001120  -0.0000795
            7           8           9          10          11          12
    1  -0.0000317   0.0000509  -0.0000983   0.0001195  -0.0000624   0.0000212
    2  -0.0000380  -0.0000261   0.0001297   0.0001102  -0.0003573   0.0000138
    3   0.0000094   0.0000867   0.0003647  -0.0000398  -0.0001321   0.0000390
           13          14          15          16          17          18
    1  -0.0000124  -0.0001114   0.0000319  -0.0000456   0.0000243  -0.0002673
    2   0.0000567  -0.0000479  -0.0000822   0.0000004   0.0000139   0.0001468
    3  -0.0000244  -0.0000868  -0.0000652  -0.0000019   0.0001778   0.0002627
           19          20          21          22          23          24
    1   0.0001076  -0.0000232  -0.0000023   0.0001360   0.0001048   0.0002575
    2   0.0000288   0.0000165   0.0005591   0.0000039   0.0001220   0.0001768
    3   0.0000709  -0.0002038  -0.0010583   0.0002447   0.0004491   0.0000530
           25          26          27          28          29          30
    1  -0.0002202  -0.0000431   0.0000080  -0.0000166   0.0000268  -0.0000450
    2   0.0002704  -0.0002702  -0.0000367  -0.0000075   0.0000048   0.0000340
    3   0.0000907  -0.0000054   0.0000249  -0.0000724   0.0000256   0.0000041
           31          32          33          34          35          36
    1   0.0002011  -0.0001240   0.0000037  -0.0003361   0.0001292   0.0001832
    2   0.0001154  -0.0000166   0.0000056  -0.0000462  -0.0000913  -0.0001992
    3  -0.0000549   0.0000558  -0.0000019  -0.0002130   0.0000578  -0.0000976
           37          38          39          40          41          42
    1  -0.0000995  -0.0000770   0.0000058  -0.0000325   0.0000091   0.0001660
    2   0.0000763   0.0000714  -0.0000127   0.0001938  -0.0000515   0.0000456
    3   0.0000185   0.0000175  -0.0000496  -0.0000763  -0.0000263  -0.0000393
           43          44          45          46          47          48
    1  -0.0001493  -0.0002949   0.0000755   0.0001496   0.0000171   0.0001700
    2  -0.0000189   0.0000160   0.0000046  -0.0002423  -0.0000000  -0.0000444
    3   0.0000292   0.0000682   0.0000176   0.0001097   0.0000332  -0.0000467
           49          50          51
    1   0.0001414  -0.0000832   0.0000131
    2  -0.0000255   0.0001019   0.0000383
    3   0.0000423  -0.0000483   0.0000727
 Max gradient component =       1.058E-03
 RMS gradient           =       1.780E-04
 Gradient time:  CPU 504.52 s  wall 85.05 s
 Geometry Optimization Parameters
   NAtoms,    NIC,     NZ,  NCons,   NDum,   NFix, NCnnct, MaxDiis
       51     420       0       0       0       0       0       0

 Cartesian Hessian Update
 Hessian Updated using BFGS Update


** GEOMETRY OPTIMIZATION IN DELOCALIZED INTERNAL COORDINATES **
   Searching for a Minimum

   Optimization Cycle:   2

                       Coordinates (Angstroms)
     ATOM                X               Y               Z
      1  C        -2.9636606004    1.0509592183    0.6649099663
      2  H        -3.2743807210    1.8011996724   -0.0764360316
      3  C        -2.5182806277   -0.1770535554   -0.1169082234
      4  H        -2.2843010231   -0.9935122599    0.5832159734
      5  O        -1.2888510487    0.2547001628   -0.7290289244
      6  C        -3.5753296805   -0.6456264272   -1.0925453304
      7  H        -3.7934584255    0.1430946938   -1.8176635190
      8  H        -3.2332467108   -1.5252084889   -1.6475959310
      9  C        -4.8468185626   -0.9940233000   -0.2798986359
     10  H        -4.5990209894   -1.8507184947    0.3633737424
     11  C        -5.9810021284   -1.4746076101   -1.1829009289
     12  H        -5.6437273128   -2.3444495815   -1.7628669426
     13  H        -6.8340925267   -1.7876158406   -0.5651035814
     14  O        -6.3695474801   -0.4126711230   -2.0608217703
     15  C        -5.2977705222    0.1676545510    0.6365797591
     16  H        -6.1372120862   -0.1695752965    1.2548071796
     17  H        -5.6806106078    0.9792017940    0.0096497811
     18  C        -4.1688281731    0.7122016963    1.5370739602
     19  H        -4.5230376901    1.5885953758    2.0892987872
     20  H        -3.8840635109   -0.0405746708    2.2833439277
     21  C        -1.6365309611    1.5195094050    1.2844024885
     22  C        -1.5334449629    3.0155476921    1.5781318189
     23  C        -0.6000127147    1.0139452782    0.2460536314
     24  O         0.3510151148    0.2079518214    0.9578248008
     25  H        -0.0639405636    1.8082386255   -0.2778569947
     26  H        -1.4523782882    0.9558013545    2.2056668602
     27  H        -1.6894150947    3.6081041833    0.6709827169
     28  H        -0.5505026256    3.2711393330    1.9833739049
     29  H        -2.2845361210    3.3229114688    2.3113155172
     30  H        -7.0578470849   -0.7313712221   -2.6510819177
     31  O         2.3446877791    0.7745249749    0.0087215672
     32  C         3.4489566299    0.3956050236   -0.8024126215
     33  H         3.1153400662    0.0155392608   -1.7754817509
     34  C         1.3944052598   -0.2881166183    0.1972164206
     35  H         1.0413267971   -0.6394515589   -0.7822091143
     36  C         4.2528922241    1.6605526938   -1.0913561642
     37  O         4.3633478404    2.1605422297   -2.1789844347
     38  O         4.8197314159    2.1667103287    0.0241061584
     39  H         5.2932097785    2.9719419687   -0.2338356039
     40  C         4.2634658688   -0.6859457057   -0.0769417421
     41  H         4.6412110393   -0.2538663941    0.8606752744
     42  O         5.3384597870   -1.0717815893   -0.9172349337
     43  H         5.7141838808   -1.8875096510   -0.5655424446
     44  C         3.3418236052   -1.8633865318    0.2373512890
     45  H         3.0640412088   -2.3484453895   -0.7035128890
     46  O         4.0341518035   -2.8875140745    0.9685633298
     47  H         4.2902135322   -2.5333326983    1.8299249197
     48  C         2.0630078873   -1.4322282565    0.9625212193
     49  H         2.3136302060   -1.0471012909    1.9630155717
     50  O         1.1505147248   -2.5128167280    1.0580057687
     51  H         1.6522838798   -3.2977625500    1.3080985963
   Point Group: c1    Number of degrees of freedom:   147


   Energy is  -1302.751364849

 Hessian Updated using BFGS Update

140 Hessian modes will be used to form the next step
  Hessian Eigenvalues:
     0.003963    0.005510    0.005550    0.005679    0.005690    0.006658
     0.007642    0.007753    0.009819    0.010580    0.010842    0.011360
     0.011474    0.013218    0.013280    0.014837    0.017894    0.018540
     0.020286    0.022289    0.029929    0.030081    0.031655    0.032025
     0.036685    0.039152    0.041396    0.042700    0.044999    0.046740
     0.047150    0.048174    0.048745    0.049118    0.049436    0.049658
     0.051337    0.051517    0.052703    0.054970    0.055136    0.056140
     0.056566    0.057188    0.057739    0.058181    0.059777    0.060316
     0.062621    0.063387    0.064107    0.066008    0.068858    0.069183
     0.073653    0.076183    0.077259    0.080225    0.084374    0.086859
     0.090846    0.092233    0.111429    0.111761    0.113264    0.116180
     0.118633    0.136905    0.137271    0.142406    0.144324    0.159737
     0.160372    0.163891    0.168056    0.169062    0.172093    0.176774
     0.189257    0.191074    0.193502    0.198436    0.202151    0.220660
     0.222241    0.249989    0.250000    0.262632    0.268361    0.271216
     0.272470    0.275718    0.277453    0.282812    0.285837    0.288134
     0.291580    0.292087    0.296295    0.297602    0.298935    0.303379
     0.335466    0.335815    0.337068    0.337440    0.337575    0.338001
     0.338171    0.338346    0.339653    0.340766    0.341749    0.342244
     0.342629    0.342776    0.342910    0.343094    0.343201    0.343947
     0.344091    0.344190    0.345689    0.371606    0.383002    0.401312
     0.401738    0.404648    0.407519    0.408438    0.427373    0.428130
     0.486410    0.535842    0.542492    0.545026    0.545199    0.550877
     0.552347    1.037653

 Minimum Search - Taking Simple RFO Step
 Searching for Lamda that Minimizes Along All modes
 Value Taken    Lamda =  -0.00005756
 Step Taken.  Stepsize is  0.081518

                             Maximum     Tolerance    Cnvgd?
         Gradient           0.001342      0.000300      NO
         Displacement       0.020657      0.001200      NO
         Energy change     -0.000158      0.000001      NO


 New Cartesian Coordinates Obtained by Inverse Iteration

 Displacement from previous Coordinates is:  0.398540
 ----------------------------------------------------------------
             Standard Nuclear Orientation (Angstroms)
    I     Atom           X                Y                Z
 ----------------------------------------------------------------
    1      C      -2.9623987980     1.0573383995     0.6576867771
    2      H      -3.2806988888     1.8026167133    -0.0858842000
    3      C      -2.5166319467    -0.1743061917    -0.1183376340
    4      H      -2.2760043635    -0.9852673265     0.5857400555
    5      O      -1.2924868390     0.2596959310    -0.7392955041
    6      C      -3.5764561970    -0.6531012520    -1.0861260835
    7      H      -3.8010520620     0.1317030343    -1.8135046384
    8      H      -3.2337466503    -1.5337740514    -1.6389862797
    9      C      -4.8427699186    -1.0024843491    -0.2661952134
   10      H      -4.5912307326    -1.8574449212     0.3781108842
   11      C      -5.9807944320    -1.4860734532    -1.1615028831
   12      H      -5.6455266585    -2.3561678266    -1.7422657042
   13      H      -6.8295557644    -1.8001475603    -0.5382538392
   14      O      -6.3757798478    -0.4257460060    -2.0382561208
   15      C      -5.2925621719     0.1615103778     0.6482774096
   16      H      -6.1254673830    -0.1766955044     1.2747194388
   17      H      -5.6848518252     0.9672218326     0.0193324287
   18      C      -4.1608505605     0.7177637948     1.5378859021
   19      H      -4.5175692048     1.5961353584     2.0852970565
   20      H      -3.8679433629    -0.0276726362     2.2886312341
   21      C      -1.6339454817     1.5338247291     1.2694545316
   22      C      -1.5328360966     3.0345820709     1.5391370390
   23      C      -0.5993183186     1.0153720159     0.2342117327
   24      O       0.3426344769     0.2011373085     0.9479278794
   25      H      -0.0535193703     1.8016619600    -0.2915905233
   26      H      -1.4472454115     0.9847737384     2.1988640073
   27      H      -1.6878772742     3.6124837673     0.6223027877
   28      H      -0.5508881791     3.2977703476     1.9421156775
   29      H      -2.2855926214     3.3530415521     2.2658441145
   30      H      -7.0655977147    -0.7468707346    -2.6253880508
   31      O       2.3444852394     0.7747850394     0.0236441773
   32      C       3.4535493129     0.4058575141    -0.7854548185
   33      H       3.1258876931     0.0401184896    -1.7660716613
   34      C       1.3909920675    -0.2882980607     0.1898098907
   35      H       1.0445961069    -0.6242030463    -0.7974997824
   36      C       4.2613202012     1.6735045294    -1.0512381412
   37      O       4.3848127993     2.1850213535    -2.1320921679
   38      O       4.8254330606     2.1602979251     0.0741761107
   39      H       5.3045427849     2.9666496103    -0.1695464616
   40      C       4.2613715747    -0.6869013474    -0.0692021777
   41      H       4.6331524405    -0.2675939356     0.8765992071
   42      O       5.3412361429    -1.0627765890    -0.9076898794
   43      H       5.7166298163    -1.8818754406    -0.5634742577
   44      C       3.3356399664    -1.8667150462     0.2227120234
   45      H       3.0640972843    -2.3389428366    -0.7265462828
   46      O       4.0207985005    -2.9012737789     0.9451104762
   47      H       4.2703412693    -2.5595635242     1.8133833319
   48      C       2.0506181620    -1.4445666166     0.9436767934
   49      H       2.2918132587    -1.0746497035     1.9520485968
   50      O       1.1368848074    -2.5260574513     1.0141861155
   51      H       1.6364125946    -3.3157923038     1.2535011269
 ----------------------------------------------------------------
 Molecular Point Group                 C1    NOp =  1
 Largest Abelian Subgroup              C1    NOp =  1
 Nuclear Repulsion Energy =  2440.6357474571 hartrees
 There are       97 alpha and       97 beta electrons
 Applying Cartesian multipole field
    Component          Value
    ---------          -----
     (2,0,0)        1.00000E-12
     (0,2,0)        2.00000E-11
     (0,0,2)       -3.00000E-11
 Nucleus-field energy     =     0.0000000183 hartrees
 Requested basis set is 6-311++G(d,p)
 There are 280 shells and 732 basis functions
 A cutoff of  1.0D-11 yielded  26843 shell pairs
 There are    178879 function pairs (    189489 Cartesian)
 Smallest overlap matrix eigenvalue = 7.18E-07

 Q-Chem warning in module stvman/mkSTV.C, line 306:

 Overlap eigenvalue is smaller than square root of threshold
 Use THRESH >= 12 to get rid of this warning

 Linear dependence detected in AO basis
 Tighter screening thresholds may be required for diffuse basis sets
 Use S2THRESH > 14 and THRESH = 14 in case of SCF convergence issues
 Number of orthogonalized atomic orbitals = 731
 Maximum deviation from orthogonality = 2.258E-10
 Guess MOs from SCF MO coefficient file

 -----------------------------------------------------------------------
  General SCF calculation program by
  Eric Jon Sundstrom, Paul Horn, Yuezhi Mao, Dmitri Zuev, Alec White,
  David Stuck, Shaama M.S., Shane Yost, Joonho Lee, David Small,
  Daniel Levine, Susi Lehtola, Hugh Burton, Evgeny Epifanovsky
 -----------------------------------------------------------------------
 Exchange:     0.2000 Hartree-Fock + 0.0800 Slater + 0.7200 B88
 Correlation:  0.1900 VWN1RPA + 0.8100 LYP
 Using SG-1 standard quadrature grid
 using 6 threads for integral computing
 -------------------------------------------------------
 OpenMP Integral computing Module                
 Release: version 2.0, May 2017, Q-Chem Inc. Pleasanton 
 -------------------------------------------------------
 -------------------------------------------------------
 OpenMP BLAS3 based DFT computing Module                
 Release: version 1.0, May 2013, Q-Chem Inc. Pittsburgh 
 -------------------------------------------------------
 A restricted SCF calculation will be
 performed using DIIS
 SCF converges when DIIS error is below 1.0e-08
 ---------------------------------------
  Cycle       Energy         DIIS error
 ---------------------------------------
    1   -1302.7492175873      1.62e-04  
    2   -1302.7513546597      2.85e-05  
    3   -1302.7513183197      4.24e-05  
    4   -1302.7513993994      3.80e-06  
    5   -1302.7513998684      2.41e-06  
    6   -1302.7514001364      9.22e-07  
    7   -1302.7514001737      2.64e-07  
    8   -1302.7514001769      7.68e-08  
    9   -1302.7514001772      2.19e-08  
   10   -1302.7514001772      5.80e-09  Convergence criterion met
 ---------------------------------------
 SCF time:   CPU 1795.89s  wall 319.00s 
 SCF   energy in the final basis set =    -1302.7514001772
 Total energy in the final basis set =    -1302.7514001772

 --------------------------------------------------------------

                    Orbital Energies (a.u.)
 --------------------------------------------------------------

 Alpha MOs
 -- Occupied --
-19.1846 -19.1627 -19.1515 -19.1446 -19.1423 -19.1380 -19.1292 -19.1281
-19.1281 -10.3201 -10.2851 -10.2687 -10.2561 -10.2496 -10.2487 -10.2435
-10.2218 -10.2138 -10.1810 -10.1789 -10.1707 -10.1704 -10.1664 -10.1638
-10.1637  -1.1283  -1.1003  -1.0723  -1.0583  -1.0481  -1.0384  -1.0363
 -1.0285  -1.0163  -0.8424  -0.8083  -0.8057  -0.7880  -0.7533  -0.7439
 -0.7058  -0.6828  -0.6736  -0.6525  -0.6305  -0.6250  -0.6182  -0.5861
 -0.5759  -0.5682  -0.5587  -0.5526  -0.5388  -0.5263  -0.5186  -0.5117
 -0.5023  -0.4983  -0.4893  -0.4879  -0.4831  -0.4761  -0.4638  -0.4605
 -0.4480  -0.4391  -0.4375  -0.4319  -0.4280  -0.4186  -0.4167  -0.4119
 -0.3945  -0.3920  -0.3850  -0.3806  -0.3761  -0.3673  -0.3648  -0.3615
 -0.3557  -0.3518  -0.3419  -0.3404  -0.3364  -0.3301  -0.3264  -0.3223
 -0.3175  -0.3133  -0.3051  -0.3002  -0.2917  -0.2875  -0.2830  -0.2795
 -0.2714
 -- Virtual --
 -0.0301  -0.0201  -0.0147  -0.0082  -0.0020  -0.0004   0.0026   0.0077
  0.0157   0.0183   0.0229   0.0253   0.0308   0.0359   0.0406   0.0422
  0.0464   0.0479   0.0508   0.0542   0.0595   0.0624   0.0651   0.0715
  0.0744   0.0778   0.0788   0.0794   0.0832   0.0837   0.0878   0.0914
  0.0933   0.0944   0.0972   0.0993   0.1036   0.1057   0.1098   0.1151
  0.1168   0.1177   0.1192   0.1214   0.1218   0.1248   0.1262   0.1272
  0.1301   0.1306   0.1341   0.1373   0.1390   0.1412   0.1420   0.1443
  0.1468   0.1477   0.1498   0.1530   0.1562   0.1569   0.1584   0.1603
  0.1617   0.1660   0.1671   0.1679   0.1700   0.1743   0.1752   0.1774
  0.1788   0.1802   0.1813   0.1834   0.1843   0.1857   0.1882   0.1944
  0.1972   0.2016   0.2024   0.2035   0.2103   0.2110   0.2123   0.2151
  0.2176   0.2214   0.2237   0.2246   0.2291   0.2320   0.2329   0.2350
  0.2385   0.2424   0.2461   0.2492   0.2507   0.2531   0.2560   0.2582
  0.2607   0.2639   0.2659   0.2680   0.2697   0.2723   0.2725   0.2768
  0.2814   0.2843   0.2864   0.2883   0.2900   0.2927   0.2950   0.3000
  0.3020   0.3042   0.3074   0.3099   0.3123   0.3135   0.3174   0.3219
  0.3256   0.3267   0.3300   0.3335   0.3342   0.3372   0.3413   0.3432
  0.3465   0.3473   0.3522   0.3551   0.3563   0.3568   0.3602   0.3635
  0.3673   0.3691   0.3696   0.3713   0.3746   0.3755   0.3816   0.3848
  0.3883   0.3914   0.3940   0.3970   0.4044   0.4057   0.4089   0.4122
  0.4193   0.4208   0.4284   0.4319   0.4341   0.4453   0.4465   0.4534
  0.4570   0.4612   0.4658   0.4713   0.4747   0.4798   0.4824   0.4895
  0.4999   0.5055   0.5099   0.5137   0.5206   0.5257   0.5272   0.5353
  0.5451   0.5489   0.5513   0.5596   0.5669   0.5695   0.5757   0.5785
  0.5827   0.5910   0.5970   0.6038   0.6094   0.6215   0.6242   0.6265
  0.6354   0.6384   0.6403   0.6452   0.6490   0.6554   0.6609   0.6645
  0.6764   0.6788   0.6837   0.6885   0.6921   0.6943   0.6979   0.7069
  0.7124   0.7180   0.7225   0.7284   0.7301   0.7378   0.7479   0.7502
  0.7541   0.7591   0.7635   0.7695   0.7715   0.7723   0.7808   0.7847
  0.7852   0.7906   0.7968   0.7981   0.8004   0.8035   0.8082   0.8118
  0.8157   0.8202   0.8316   0.8381   0.8419   0.8510   0.8566   0.8687
  0.8856   0.8875   0.9199   0.9274   0.9383   0.9432   0.9602   0.9814
  0.9857   0.9927   1.0134   1.0268   1.0277   1.0399   1.0438   1.0543
  1.0620   1.0683   1.0769   1.0888   1.0905   1.1027   1.1110   1.1309
  1.1357   1.1378   1.1440   1.1513   1.1595   1.1654   1.1715   1.1749
  1.1846   1.1909   1.1935   1.2021   1.2087   1.2125   1.2199   1.2285
  1.2366   1.2457   1.2559   1.2583   1.2699   1.2724   1.2821   1.2924
  1.3021   1.3057   1.3184   1.3235   1.3404   1.3521   1.3642   1.3673
  1.3743   1.3881   1.3923   1.3987   1.4060   1.4105   1.4128   1.4257
  1.4372   1.4424   1.4604   1.4619   1.4696   1.4777   1.4878   1.4930
  1.5047   1.5078   1.5145   1.5249   1.5300   1.5332   1.5426   1.5503
  1.5580   1.5620   1.5642   1.5724   1.5769   1.5855   1.5866   1.5962
  1.5977   1.6040   1.6073   1.6148   1.6168   1.6258   1.6299   1.6312
  1.6335   1.6380   1.6425   1.6453   1.6487   1.6572   1.6616   1.6621
  1.6715   1.6752   1.6809   1.6821   1.6993   1.7027   1.7100   1.7164
  1.7219   1.7334   1.7470   1.7511   1.7580   1.7622   1.7691   1.7699
  1.7728   1.7851   1.7999   1.8007   1.8171   1.8226   1.8289   1.8340
  1.8390   1.8434   1.8507   1.8544   1.8745   1.8819   1.8906   1.8944
  1.8991   1.9054   1.9160   1.9236   1.9407   1.9454   1.9548   1.9604
  1.9745   1.9795   1.9980   2.0140   2.0195   2.0281   2.0327   2.0454
  2.0551   2.0621   2.0654   2.0775   2.0802   2.0974   2.1052   2.1079
  2.1135   2.1291   2.1330   2.1437   2.1553   2.1587   2.1620   2.1730
  2.1835   2.1884   2.2041   2.2104   2.2209   2.2308   2.2486   2.2553
  2.2630   2.2725   2.2935   2.3027   2.3173   2.3206   2.3404   2.3477
  2.3650   2.3677   2.3737   2.3775   2.3921   2.4234   2.4365   2.4467
  2.4583   2.4963   2.5058   2.5141   2.5233   2.5321   2.5402   2.5471
  2.5598   2.5711   2.5739   2.5779   2.5817   2.5963   2.6061   2.6107
  2.6125   2.6277   2.6380   2.6579   2.6602   2.6684   2.6795   2.6864
  2.6926   2.7138   2.7177   2.7250   2.7277   2.7499   2.7588   2.7825
  2.7932   2.8044   2.8066   2.8183   2.8201   2.8300   2.8473   2.8569
  2.8686   2.8773   2.8898   2.8946   2.8997   2.9090   2.9159   2.9303
  2.9319   2.9368   2.9461   2.9584   2.9687   2.9755   2.9840   2.9892
  3.0062   3.0112   3.0268   3.0376   3.0409   3.0451   3.0591   3.0708
  3.0773   3.0849   3.0896   3.0933   3.1013   3.1097   3.1338   3.1411
  3.1547   3.1595   3.1703   3.1725   3.1808   3.1941   3.2033   3.2170
  3.2273   3.2390   3.2514   3.2571   3.2648   3.2771   3.2928   3.2961
  3.3014   3.3194   3.3253   3.3386   3.3583   3.3706   3.3902   3.3962
  3.4130   3.4311   3.4718   3.4762   3.5277   3.5702   3.5981   3.6215
  3.6883   3.7745   3.7824   3.8065   3.8100   3.8175   3.8243   3.8422
  3.8595   3.8984   3.9105   3.9151   3.9201   3.9368   3.9417   3.9695
  3.9927   4.0007   4.0036   4.0468   4.0549   4.0623   4.0940   4.1131
  4.1365   4.1485   4.1592   4.1791   4.2081   4.2550   4.2678   4.2922
  4.3080   4.3207   4.3232   4.3342   4.3687   4.4656   4.9915   5.0681
  5.0804   5.0950   5.1002   5.1093   5.1538   5.1925   5.2113   5.2234
  5.3699   5.3740   5.4113   5.4211   5.4247   5.4361   5.4731   5.5091
  5.6025   5.6197   5.6520   5.6657   5.6689   5.6741   5.7381   5.8436
  5.8594  23.7547  23.7707  23.8005  23.8023  23.8198  23.8245  23.8404
 23.8544  23.8750  23.8802  23.8969  23.9035  23.9504  23.9566  23.9892
 23.9922  49.8722  49.9063  49.9357  49.9467  49.9527  49.9673  50.0038
 50.0179  50.0256
 --------------------------------------------------------------

          Ground-State Mulliken Net Atomic Charges

     Atom                 Charge (a.u.)
  ----------------------------------------
      1 C                     0.410657
      2 H                     0.218988
      3 C                    -0.244640
      4 H                     0.228293
      5 O                     0.067621
      6 C                    -0.961524
      7 H                     0.216814
      8 H                     0.163839
      9 C                     0.583111
     10 H                     0.181707
     11 C                    -0.713853
     12 H                     0.146242
     13 H                     0.150641
     14 O                    -0.259969
     15 C                    -0.566877
     16 H                     0.154918
     17 H                     0.201762
     18 C                    -0.420024
     19 H                     0.165746
     20 H                     0.148675
     21 C                     0.306871
     22 C                    -0.799702
     23 C                    -0.751528
     24 O                     0.154906
     25 H                     0.278161
     26 H                     0.230281
     27 H                     0.146570
     28 H                     0.167607
     29 H                     0.148691
     30 H                     0.257388
     31 O                     0.014917
     32 C                    -0.346926
     33 H                     0.274035
     34 C                     0.050135
     35 H                     0.290500
     36 C                    -0.027499
     37 O                    -0.200062
     38 O                    -0.121433
     39 H                     0.289273
     40 C                    -0.240925
     41 H                     0.274292
     42 O                    -0.149724
     43 H                     0.265180
     44 C                    -0.524797
     45 H                     0.301053
     46 O                    -0.220372
     47 H                     0.267825
     48 C                    -0.558643
     49 H                     0.230658
     50 O                    -0.126728
     51 H                     0.247870
  ----------------------------------------
  Sum of atomic charges =     0.000000

 -----------------------------------------------------------------
                    Cartesian Multipole Moments
 -----------------------------------------------------------------
    Charge (ESU x 10^10)
                 0.0000
    Dipole Moment (Debye)
         X      -1.4740      Y      -2.0506      Z       3.3474
       Tot       4.1932
    Quadrupole Moments (Debye-Ang)
        XX    -128.6922     XY       3.9257     YY    -144.8442
        XZ      18.1921     YZ       5.1783     ZZ    -154.6441
    Octopole Moments (Debye-Ang^2)
       XXX     -42.4883    XXY     -73.9162    XYY      24.0892
       YYY       9.4523    XXZ      42.8225    XYZ     -17.2105
       YYZ       9.6870    XZZ     -21.5785    YZZ     -37.2350
       ZZZ      12.2237
    Hexadecapole Moments (Debye-Ang^3)
      XXXX  -11494.6437   XXXY     492.6706   XXYY   -2254.7379
      XYYY     133.0313   YYYY   -2225.1832   XXXZ     813.5574
      XXYZ     162.1371   XYYZ      97.1586   YYYZ     -21.3883
      XXZZ   -2266.6076   XYZZ     -73.0143   YYZZ    -587.1610
      XZZZ     242.7603   YZZZ       1.1328   ZZZZ   -1222.5797
 -----------------------------------------------------------------
 Calculating analytic gradient of the SCF energy
 Gradient of SCF Energy
            1           2           3           4           5           6
    1   0.0001250  -0.0000313   0.0002003  -0.0000754  -0.0000328   0.0000348
    2  -0.0000688  -0.0000007   0.0001746  -0.0000728  -0.0003521   0.0001738
    3   0.0003109  -0.0000881   0.0001151  -0.0000153  -0.0000267  -0.0001813
            7           8           9          10          11          12
    1   0.0000291  -0.0000185  -0.0001615   0.0000189   0.0000140   0.0000348
    2  -0.0000093  -0.0000197  -0.0000734  -0.0000045  -0.0001159   0.0000119
    3   0.0000899   0.0000472   0.0000045  -0.0000338   0.0000395   0.0000865
           13          14          15          16          17          18
    1   0.0000327   0.0000170   0.0000052   0.0000045  -0.0000988   0.0000092
    2   0.0000075  -0.0000015  -0.0000637   0.0000252   0.0000500   0.0000452
    3   0.0000193   0.0000341  -0.0000077   0.0000228   0.0000817  -0.0000538
           19          20          21          22          23          24
    1   0.0000689   0.0000066  -0.0001489  -0.0000290  -0.0000199   0.0000572
    2   0.0000077  -0.0000219   0.0002793  -0.0000479  -0.0000385   0.0002099
    3  -0.0000321  -0.0001133  -0.0004547   0.0001300   0.0004169  -0.0003787
           25          26          27          28          29          30
    1  -0.0000045   0.0000106   0.0000181   0.0000126   0.0000348  -0.0000185
    2   0.0000457  -0.0001606   0.0000274  -0.0000515   0.0000135   0.0000073
    3   0.0000020   0.0001197  -0.0000249  -0.0000593  -0.0000035   0.0000273
           31          32          33          34          35          36
    1   0.0001531   0.0001298  -0.0000140  -0.0000866   0.0000822  -0.0009265
    2   0.0001178  -0.0003489   0.0000145  -0.0000184   0.0000610   0.0006297
    3  -0.0000986   0.0000231  -0.0000282   0.0000219  -0.0000063   0.0001056
           37          38          39          40          41          42
    1   0.0003199   0.0002877  -0.0000076  -0.0000171  -0.0000514   0.0000705
    2  -0.0002207  -0.0002389   0.0000365   0.0000549  -0.0000008   0.0000770
    3  -0.0000958  -0.0000366  -0.0000516  -0.0000066  -0.0000322  -0.0000301
           43          44          45          46          47          48
    1  -0.0000191  -0.0000380   0.0000185   0.0000715   0.0000171  -0.0001297
    2  -0.0000564  -0.0000354  -0.0000430  -0.0000447  -0.0000324   0.0000541
    3  -0.0000251   0.0000097   0.0000085  -0.0000223   0.0000701   0.0001724
           49          50          51
    1   0.0000354   0.0000020   0.0000069
    2   0.0000055   0.0000225  -0.0000099
    3  -0.0000283  -0.0000652   0.0000417
 Max gradient component =       9.265E-04
 RMS gradient           =       1.436E-04
 Gradient time:  CPU 504.55 s  wall 85.07 s
 Geometry Optimization Parameters
   NAtoms,    NIC,     NZ,  NCons,   NDum,   NFix, NCnnct, MaxDiis
       51     420       0       0       0       0       0       0

 Cartesian Hessian Update
 Hessian Updated using BFGS Update


** GEOMETRY OPTIMIZATION IN DELOCALIZED INTERNAL COORDINATES **
   Searching for a Minimum

   Optimization Cycle:   3

                       Coordinates (Angstroms)
     ATOM                X               Y               Z
      1  C        -2.9623987980    1.0573383995    0.6576867771
      2  H        -3.2806988888    1.8026167133   -0.0858842000
      3  C        -2.5166319467   -0.1743061917   -0.1183376340
      4  H        -2.2760043635   -0.9852673265    0.5857400555
      5  O        -1.2924868390    0.2596959310   -0.7392955041
      6  C        -3.5764561970   -0.6531012520   -1.0861260835
      7  H        -3.8010520620    0.1317030343   -1.8135046384
      8  H        -3.2337466503   -1.5337740514   -1.6389862797
      9  C        -4.8427699186   -1.0024843491   -0.2661952134
     10  H        -4.5912307326   -1.8574449212    0.3781108842
     11  C        -5.9807944320   -1.4860734532   -1.1615028831
     12  H        -5.6455266585   -2.3561678266   -1.7422657042
     13  H        -6.8295557644   -1.8001475603   -0.5382538392
     14  O        -6.3757798478   -0.4257460060   -2.0382561208
     15  C        -5.2925621719    0.1615103778    0.6482774096
     16  H        -6.1254673830   -0.1766955044    1.2747194388
     17  H        -5.6848518252    0.9672218326    0.0193324287
     18  C        -4.1608505605    0.7177637948    1.5378859021
     19  H        -4.5175692048    1.5961353584    2.0852970565
     20  H        -3.8679433629   -0.0276726362    2.2886312341
     21  C        -1.6339454817    1.5338247291    1.2694545316
     22  C        -1.5328360966    3.0345820709    1.5391370390
     23  C        -0.5993183186    1.0153720159    0.2342117327
     24  O         0.3426344769    0.2011373085    0.9479278794
     25  H        -0.0535193703    1.8016619600   -0.2915905233
     26  H        -1.4472454115    0.9847737384    2.1988640073
     27  H        -1.6878772742    3.6124837673    0.6223027877
     28  H        -0.5508881791    3.2977703476    1.9421156775
     29  H        -2.2855926214    3.3530415521    2.2658441145
     30  H        -7.0655977147   -0.7468707346   -2.6253880508
     31  O         2.3444852394    0.7747850394    0.0236441773
     32  C         3.4535493129    0.4058575141   -0.7854548185
     33  H         3.1258876931    0.0401184896   -1.7660716613
     34  C         1.3909920675   -0.2882980607    0.1898098907
     35  H         1.0445961069   -0.6242030463   -0.7974997824
     36  C         4.2613202012    1.6735045294   -1.0512381412
     37  O         4.3848127993    2.1850213535   -2.1320921679
     38  O         4.8254330606    2.1602979251    0.0741761107
     39  H         5.3045427849    2.9666496103   -0.1695464616
     40  C         4.2613715747   -0.6869013474   -0.0692021777
     41  H         4.6331524405   -0.2675939356    0.8765992071
     42  O         5.3412361429   -1.0627765890   -0.9076898794
     43  H         5.7166298163   -1.8818754406   -0.5634742577
     44  C         3.3356399664   -1.8667150462    0.2227120234
     45  H         3.0640972843   -2.3389428366   -0.7265462828
     46  O         4.0207985005   -2.9012737789    0.9451104762
     47  H         4.2703412693   -2.5595635242    1.8133833319
     48  C         2.0506181620   -1.4445666166    0.9436767934
     49  H         2.2918132587   -1.0746497035    1.9520485968
     50  O         1.1368848074   -2.5260574513    1.0141861155
     51  H         1.6364125946   -3.3157923038    1.2535011269
   Point Group: c1    Number of degrees of freedom:   147


   Energy is  -1302.751400177

 Hessian Updated using BFGS Update

142 Hessian modes will be used to form the next step
  Hessian Eigenvalues:
     0.002173    0.005501    0.005550    0.005679    0.005694    0.006672
     0.007623    0.007754    0.009255    0.010710    0.010873    0.011472
     0.013106    0.013277    0.014691    0.016190    0.017875    0.018596
     0.021265    0.022404    0.030027    0.030217    0.031653    0.031933
     0.036678    0.039252    0.041065    0.042670    0.045211    0.046745
     0.046890    0.048171    0.048787    0.049189    0.049370    0.049640
     0.051290    0.051506    0.052697    0.054969    0.055136    0.056127
     0.056571    0.057179    0.057805    0.058236    0.059930    0.060321
     0.062732    0.063231    0.064167    0.065996    0.068904    0.069135
     0.073635    0.076183    0.077207    0.080216    0.083594    0.084276
     0.086804    0.091320    0.093978    0.111545    0.111766    0.113202
     0.116026    0.117496    0.136886    0.137234    0.140778    0.145081
     0.159840    0.160169    0.160540    0.164094    0.168638    0.171490
     0.172410    0.176474    0.188863    0.190860    0.194261    0.198631
     0.202834    0.221749    0.222460    0.249984    0.250010    0.257087
     0.264108    0.269389    0.272381    0.273957    0.275811    0.283194
     0.286077    0.288035    0.291268    0.292255    0.296238    0.297603
     0.301101    0.304615    0.335512    0.335787    0.337035    0.337464
     0.337966    0.338083    0.338253    0.338467    0.339293    0.340769
     0.341761    0.342134    0.342295    0.342776    0.342944    0.343192
     0.343570    0.343969    0.344142    0.344307    0.345653    0.371697
     0.383209    0.400296    0.404161    0.404305    0.407615    0.411041
     0.427564    0.428183    0.487639    0.535871    0.542485    0.545039
     0.545304    0.550874    0.552354    1.037660

 Minimum Search - Taking Simple RFO Step
 Searching for Lamda that Minimizes Along All modes
 Value Taken    Lamda =  -0.00007613
 Step Taken.  Stepsize is  0.150001

                             Maximum     Tolerance    Cnvgd?
         Gradient           0.000421      0.000300      NO
         Displacement       0.048822      0.001200      NO
         Energy change     -0.000035      0.000001      NO


 New Cartesian Coordinates Obtained by Inverse Iteration

 Displacement from previous Coordinates is:  0.831244
 ----------------------------------------------------------------
             Standard Nuclear Orientation (Angstroms)
    I     Atom           X                Y                Z
 ----------------------------------------------------------------
    1      C      -2.9579216316     1.0677935992     0.6406973255
    2      H      -3.2874319549     1.8031402523    -0.1081957815
    3      C      -2.5164151879    -0.1734333401    -0.1227571854
    4      H      -2.2628367769    -0.9721406705     0.5904273188
    5      O      -1.3021287290     0.2603140307    -0.7632168748
    6      C      -3.5841153693    -0.6724052086    -1.0717066019
    7      H      -3.8192860904     0.1012524715    -1.8077835725
    8      H      -3.2435461181    -1.5592411595    -1.6159051333
    9      C      -4.8412079342    -1.0140185346    -0.2352411054
   10      H      -4.5850158015    -1.8625473715     0.4159773773
   11      C      -5.9888468471    -1.5043305806    -1.1133903101
   12      H      -5.6612497988    -2.3799501412    -1.6903622491
   13      H      -6.8308965783    -1.8127315144    -0.4781529219
   14      O      -6.3922642717    -0.4516100325    -1.9951520305
   15      C      -5.2835386721     0.1608135143     0.6693382873
   16      H      -6.1079654298    -0.1710218401     1.3102154469
   17      H      -5.6858626170     0.9552963575     0.0321792927
   18      C      -4.1449634023     0.7351340888     1.5380582320
   19      H      -4.5022181661     1.6201686814     2.0743860682
   20      H      -3.8406571210     0.0041988834     2.2989525417
   21      C      -1.6243172330     1.5557470862     1.2346553476
   22      C      -1.5227097232     3.0641883538     1.4587774786
   23      C      -0.5967750263     1.0100541615     0.2041859645
   24      O       0.3290107363     0.1814605791     0.9224753538
   25      H      -0.0345399274     1.7805262376    -0.3274060080
   26      H      -1.4324602333     1.0341812791     2.1781341677
   27      H      -1.6773759922     3.6141048157     0.5247228954
   28      H      -0.5413612847     3.3402035375     1.8549439221
   29      H      -2.2764507364     3.4045472590     2.1744984089
   30      H      -7.0862322629    -0.7787451235    -2.5739809999
   31      O       2.3465806696     0.7707958675     0.0493949400
   32      C       3.4692493606     0.4240585989    -0.7510624763
   33      H       3.1582196468     0.0874017411    -1.7474473649
   34      C       1.3884865938    -0.2938205354     0.1703954955
   35      H       1.0567658247    -0.6013685200    -0.8313248034
   36      C       4.2841931215     1.6968270488    -0.9658870237
   37      O       4.4158698164     2.2465242488    -2.0268551601
   38      O       4.8053113295     2.1654124895     0.1876111839
   39      H       5.2769125935     2.9858172039    -0.0213248096
   40      C       4.2629803443    -0.6904364639    -0.0524749020
   41      H       4.6206497493    -0.2976945901     0.9101482323
   42      O       5.3547550109    -1.0458280789    -0.8841848537
   43      H       5.7282598518    -1.8714319006    -0.5537450110
   44      C       3.3300238581    -1.8749720044     0.1915337509
   45      H       3.0728888650    -2.3201895696    -0.7747312805
   46      O       4.0007121118    -2.9300740257     0.8961196893
   47      H       4.2368833586    -2.6125308004     1.7771312651
   48      C       2.0324450859    -1.4717625851     0.9023697474
   49      H       2.2545321460    -1.1310122045     1.9251492694
   50      O       1.1178602255    -2.5546280875     0.9250785942
   51      H       1.6140521021    -3.3521316049     1.1447153628
 ----------------------------------------------------------------
 Molecular Point Group                 C1    NOp =  1
 Largest Abelian Subgroup              C1    NOp =  1
 Nuclear Repulsion Energy =  2441.4542288167 hartrees
 There are       97 alpha and       97 beta electrons
 Applying Cartesian multipole field
    Component          Value
    ---------          -----
     (2,0,0)        1.00000E-12
     (0,2,0)        2.00000E-11
     (0,0,2)       -3.00000E-11
 Nucleus-field energy     =     0.0000000205 hartrees
 Requested basis set is 6-311++G(d,p)
 There are 280 shells and 732 basis functions
 A cutoff of  1.0D-11 yielded  26854 shell pairs
 There are    178954 function pairs (    189560 Cartesian)
 Smallest overlap matrix eigenvalue = 7.08E-07

 Q-Chem warning in module stvman/mkSTV.C, line 306:

 Overlap eigenvalue is smaller than square root of threshold
 Use THRESH >= 12 to get rid of this warning

 Linear dependence detected in AO basis
 Tighter screening thresholds may be required for diffuse basis sets
 Use S2THRESH > 14 and THRESH = 14 in case of SCF convergence issues
 Number of orthogonalized atomic orbitals = 731
 Maximum deviation from orthogonality = 3.057E-10
 Guess MOs from SCF MO coefficient file

 -----------------------------------------------------------------------
  General SCF calculation program by
  Eric Jon Sundstrom, Paul Horn, Yuezhi Mao, Dmitri Zuev, Alec White,
  David Stuck, Shaama M.S., Shane Yost, Joonho Lee, David Small,
  Daniel Levine, Susi Lehtola, Hugh Burton, Evgeny Epifanovsky
 -----------------------------------------------------------------------
 Exchange:     0.2000 Hartree-Fock + 0.0800 Slater + 0.7200 B88
 Correlation:  0.1900 VWN1RPA + 0.8100 LYP
 Using SG-1 standard quadrature grid
 using 6 threads for integral computing
 -------------------------------------------------------
 OpenMP Integral computing Module                
 Release: version 2.0, May 2017, Q-Chem Inc. Pleasanton 
 -------------------------------------------------------
 -------------------------------------------------------
 OpenMP BLAS3 based DFT computing Module                
 Release: version 1.0, May 2013, Q-Chem Inc. Pittsburgh 
 -------------------------------------------------------
 A restricted SCF calculation will be
 performed using DIIS
 SCF converges when DIIS error is below 1.0e-08
 ---------------------------------------
  Cycle       Energy         DIIS error
 ---------------------------------------
    1   -1302.7417187463      3.37e-04  
    2   -1302.7511606737      5.79e-05  
    3   -1302.7510182596      8.56e-05  
    4   -1302.7513478504      9.28e-06  
    5   -1302.7513505066      6.11e-06  
    6   -1302.7513521990      2.18e-06  
    7   -1302.7513524150      5.52e-07  
    8   -1302.7513524298      1.77e-07  
    9   -1302.7513524313      5.14e-08  
   10   -1302.7513524312      1.58e-08  
   11   -1302.7513524312      4.93e-09  Convergence criterion met
 ---------------------------------------
 SCF time:   CPU 1974.55s  wall 350.00s 
 SCF   energy in the final basis set =    -1302.7513524312
 Total energy in the final basis set =    -1302.7513524312

 --------------------------------------------------------------

                    Orbital Energies (a.u.)
 --------------------------------------------------------------

 Alpha MOs
 -- Occupied --
-19.1848 -19.1627 -19.1517 -19.1449 -19.1423 -19.1381 -19.1294 -19.1280
-19.1279 -10.3204 -10.2853 -10.2685 -10.2564 -10.2497 -10.2489 -10.2436
-10.2216 -10.2134 -10.1807 -10.1789 -10.1703 -10.1700 -10.1661 -10.1637
-10.1635  -1.1285  -1.1006  -1.0726  -1.0585  -1.0484  -1.0386  -1.0364
 -1.0285  -1.0162  -0.8421  -0.8079  -0.8058  -0.7882  -0.7532  -0.7436
 -0.7059  -0.6825  -0.6736  -0.6526  -0.6308  -0.6249  -0.6182  -0.5860
 -0.5757  -0.5679  -0.5589  -0.5528  -0.5391  -0.5262  -0.5185  -0.5120
 -0.5022  -0.4986  -0.4892  -0.4884  -0.4832  -0.4761  -0.4637  -0.4602
 -0.4482  -0.4391  -0.4378  -0.4322  -0.4276  -0.4187  -0.4163  -0.4116
 -0.3943  -0.3921  -0.3852  -0.3805  -0.3761  -0.3674  -0.3647  -0.3615
 -0.3558  -0.3513  -0.3415  -0.3406  -0.3362  -0.3302  -0.3264  -0.3223
 -0.3169  -0.3136  -0.3056  -0.3004  -0.2916  -0.2878  -0.2829  -0.2796
 -0.2713
 -- Virtual --
 -0.0303  -0.0200  -0.0146  -0.0087  -0.0019  -0.0002   0.0025   0.0076
  0.0159   0.0184   0.0227   0.0253   0.0309   0.0360   0.0409   0.0421
  0.0463   0.0476   0.0511   0.0540   0.0598   0.0627   0.0649   0.0715
  0.0743   0.0778   0.0788   0.0794   0.0830   0.0837   0.0879   0.0913
  0.0933   0.0945   0.0970   0.0991   0.1038   0.1057   0.1103   0.1151
  0.1168   0.1177   0.1194   0.1216   0.1218   0.1248   0.1264   0.1272
  0.1301   0.1306   0.1342   0.1374   0.1387   0.1413   0.1423   0.1437
  0.1469   0.1475   0.1500   0.1528   0.1565   0.1569   0.1584   0.1601
  0.1619   0.1661   0.1671   0.1682   0.1699   0.1743   0.1752   0.1769
  0.1788   0.1803   0.1815   0.1833   0.1842   0.1859   0.1886   0.1950
  0.1973   0.2015   0.2026   0.2028   0.2101   0.2113   0.2129   0.2146
  0.2172   0.2208   0.2232   0.2248   0.2291   0.2320   0.2332   0.2354
  0.2391   0.2429   0.2470   0.2496   0.2509   0.2533   0.2568   0.2578
  0.2607   0.2639   0.2661   0.2683   0.2696   0.2721   0.2725   0.2768
  0.2817   0.2848   0.2865   0.2890   0.2899   0.2930   0.2942   0.2993
  0.3018   0.3045   0.3074   0.3109   0.3121   0.3133   0.3173   0.3218
  0.3255   0.3269   0.3295   0.3336   0.3344   0.3374   0.3414   0.3433
  0.3466   0.3478   0.3526   0.3554   0.3559   0.3577   0.3602   0.3641
  0.3671   0.3688   0.3699   0.3707   0.3748   0.3761   0.3810   0.3842
  0.3879   0.3914   0.3945   0.3976   0.4032   0.4053   0.4090   0.4121
  0.4191   0.4207   0.4293   0.4320   0.4333   0.4460   0.4461   0.4529
  0.4563   0.4602   0.4659   0.4717   0.4756   0.4794   0.4831   0.4902
  0.5009   0.5056   0.5098   0.5134   0.5182   0.5254   0.5277   0.5352
  0.5458   0.5483   0.5525   0.5589   0.5672   0.5688   0.5764   0.5785
  0.5835   0.5903   0.5967   0.6037   0.6101   0.6216   0.6244   0.6271
  0.6358   0.6387   0.6403   0.6458   0.6490   0.6547   0.6606   0.6654
  0.6761   0.6784   0.6838   0.6889   0.6915   0.6943   0.6984   0.7071
  0.7126   0.7180   0.7230   0.7284   0.7299   0.7376   0.7477   0.7505
  0.7537   0.7590   0.7639   0.7699   0.7713   0.7737   0.7814   0.7843
  0.7853   0.7903   0.7954   0.7986   0.8008   0.8039   0.8078   0.8122
  0.8170   0.8203   0.8312   0.8375   0.8411   0.8512   0.8570   0.8701
  0.8858   0.8915   0.9200   0.9265   0.9384   0.9424   0.9607   0.9822
  0.9852   0.9934   1.0140   1.0252   1.0286   1.0409   1.0439   1.0539
  1.0620   1.0675   1.0771   1.0901   1.0905   1.1011   1.1115   1.1307
  1.1357   1.1367   1.1444   1.1512   1.1592   1.1653   1.1711   1.1756
  1.1853   1.1912   1.1935   1.2024   1.2095   1.2125   1.2202   1.2286
  1.2374   1.2447   1.2557   1.2571   1.2697   1.2708   1.2841   1.2909
  1.3027   1.3058   1.3168   1.3245   1.3382   1.3500   1.3654   1.3684
  1.3748   1.3885   1.3937   1.3991   1.4057   1.4108   1.4125   1.4250
  1.4372   1.4435   1.4598   1.4629   1.4692   1.4789   1.4879   1.4927
  1.5052   1.5073   1.5147   1.5246   1.5303   1.5327   1.5425   1.5508
  1.5577   1.5626   1.5639   1.5722   1.5770   1.5857   1.5875   1.5965
  1.5971   1.6030   1.6076   1.6152   1.6172   1.6262   1.6305   1.6314
  1.6340   1.6381   1.6434   1.6451   1.6485   1.6575   1.6615   1.6632
  1.6720   1.6745   1.6807   1.6835   1.6996   1.7019   1.7093   1.7162
  1.7224   1.7331   1.7453   1.7515   1.7583   1.7622   1.7680   1.7701
  1.7727   1.7858   1.7991   1.8009   1.8170   1.8238   1.8297   1.8326
  1.8392   1.8432   1.8502   1.8539   1.8747   1.8819   1.8907   1.8947
  1.8997   1.9043   1.9176   1.9237   1.9406   1.9459   1.9548   1.9608
  1.9753   1.9787   1.9970   2.0133   2.0206   2.0276   2.0335   2.0460
  2.0561   2.0622   2.0651   2.0781   2.0801   2.0967   2.1064   2.1094
  2.1144   2.1298   2.1343   2.1454   2.1565   2.1592   2.1624   2.1744
  2.1837   2.1888   2.2024   2.2105   2.2210   2.2312   2.2475   2.2558
  2.2626   2.2720   2.2926   2.3029   2.3169   2.3200   2.3409   2.3494
  2.3640   2.3684   2.3739   2.3771   2.3927   2.4248   2.4367   2.4464
  2.4577   2.4962   2.5056   2.5135   2.5233   2.5317   2.5399   2.5462
  2.5591   2.5715   2.5749   2.5781   2.5818   2.5972   2.6064   2.6113
  2.6129   2.6271   2.6379   2.6576   2.6602   2.6685   2.6793   2.6858
  2.6926   2.7144   2.7181   2.7257   2.7290   2.7493   2.7590   2.7818
  2.7935   2.8044   2.8068   2.8186   2.8206   2.8302   2.8468   2.8555
  2.8695   2.8756   2.8907   2.8950   2.8986   2.9079   2.9152   2.9306
  2.9323   2.9368   2.9475   2.9598   2.9698   2.9757   2.9857   2.9896
  3.0066   3.0115   3.0267   3.0373   3.0418   3.0457   3.0584   3.0710
  3.0803   3.0842   3.0891   3.0935   3.1013   3.1090   3.1339   3.1428
  3.1556   3.1593   3.1699   3.1730   3.1808   3.1941   3.2037   3.2163
  3.2272   3.2387   3.2538   3.2573   3.2658   3.2769   3.2938   3.2971
  3.3031   3.3195   3.3260   3.3371   3.3597   3.3675   3.3888   3.3963
  3.4144   3.4314   3.4717   3.4744   3.5255   3.5692   3.5968   3.6216
  3.6881   3.7747   3.7823   3.8068   3.8099   3.8177   3.8241   3.8425
  3.8597   3.8983   3.9099   3.9143   3.9185   3.9372   3.9422   3.9687
  3.9925   4.0014   4.0035   4.0485   4.0559   4.0639   4.0936   4.1144
  4.1372   4.1491   4.1589   4.1791   4.2082   4.2552   4.2670   4.2914
  4.3081   4.3203   4.3242   4.3344   4.3691   4.4677   4.9906   5.0682
  5.0795   5.0944   5.1004   5.1089   5.1544   5.1923   5.2128   5.2236
  5.3705   5.3737   5.4126   5.4218   5.4245   5.4351   5.4728   5.5117
  5.6032   5.6203   5.6513   5.6661   5.6690   5.6756   5.7371   5.8424
  5.8616  23.7547  23.7711  23.8005  23.8027  23.8197  23.8243  23.8411
 23.8560  23.8753  23.8799  23.8974  23.9036  23.9507  23.9576  23.9892
 23.9928  49.8728  49.9061  49.9359  49.9467  49.9529  49.9671  50.0039
 50.0185  50.0262
 --------------------------------------------------------------

          Ground-State Mulliken Net Atomic Charges

     Atom                 Charge (a.u.)
  ----------------------------------------
      1 C                     0.416271
      2 H                     0.219660
      3 C                    -0.251916
      4 H                     0.229871
      5 O                     0.067162
      6 C                    -0.984418
      7 H                     0.216950
      8 H                     0.163783
      9 C                     0.579589
     10 H                     0.182178
     11 C                    -0.718178
     12 H                     0.146066
     13 H                     0.150736
     14 O                    -0.259793
     15 C                    -0.558122
     16 H                     0.155033
     17 H                     0.201575
     18 C                    -0.419894
     19 H                     0.166015
     20 H                     0.147910
     21 C                     0.313925
     22 C                    -0.803890
     23 C                    -0.742221
     24 O                     0.151874
     25 H                     0.282247
     26 H                     0.231187
     27 H                     0.147387
     28 H                     0.166725
     29 H                     0.148860
     30 H                     0.257442
     31 O                     0.013293
     32 C                    -0.350221
     33 H                     0.274750
     34 C                     0.078041
     35 H                     0.283845
     36 C                    -0.022037
     37 O                    -0.198995
     38 O                    -0.119539
     39 H                     0.289077
     40 C                    -0.245625
     41 H                     0.273047
     42 O                    -0.150216
     43 H                     0.265131
     44 C                    -0.522851
     45 H                     0.301796
     46 O                    -0.220277
     47 H                     0.267750
     48 C                    -0.572612
     49 H                     0.231479
     50 O                    -0.127685
     51 H                     0.247830
  ----------------------------------------
  Sum of atomic charges =     0.000000

 -----------------------------------------------------------------
                    Cartesian Multipole Moments
 -----------------------------------------------------------------
    Charge (ESU x 10^10)
                 0.0000
    Dipole Moment (Debye)
         X      -1.4514      Y      -2.1168      Z       3.3494
       Tot       4.2197
    Quadrupole Moments (Debye-Ang)
        XX    -129.2470     XY       3.4557     YY    -144.7928
        XZ      18.0266     YZ       5.2108     ZZ    -154.3338
    Octopole Moments (Debye-Ang^2)
       XXX     -46.8580    XXY     -77.8820    XYY      23.1389
       YYY       8.0475    XXZ      44.1619    XYZ     -15.0447
       YYZ      11.5265    XZZ     -19.0569    YZZ     -36.6049
       ZZZ       8.2367
    Hexadecapole Moments (Debye-Ang^3)
      XXXX  -11522.7009   XXXY     467.5075   XXYY   -2263.6191
      XYYY     115.7370   YYYY   -2268.8209   XXXZ     809.8740
      XXYZ     171.1008   XYYZ     108.3497   YYYZ     -23.6287
      XXZZ   -2258.9775   XYZZ     -77.1249   YYZZ    -583.3069
      XZZZ     216.7153   YZZZ     -12.0044   ZZZZ   -1156.0969
 -----------------------------------------------------------------
 Calculating analytic gradient of the SCF energy
 Gradient of SCF Energy
            1           2           3           4           5           6
    1   0.0002088  -0.0002785   0.0005796  -0.0002073   0.0000554  -0.0001494
    2   0.0004118   0.0002483  -0.0001423  -0.0000019   0.0003213  -0.0001839
    3  -0.0001321  -0.0001262   0.0006126  -0.0000050   0.0000957  -0.0002064
            7           8           9          10          11          12
    1   0.0001058  -0.0000910  -0.0001410  -0.0001016   0.0001210  -0.0000001
    2   0.0000219  -0.0000029  -0.0003066  -0.0001266   0.0003462  -0.0000084
    3   0.0001376  -0.0000475  -0.0004556   0.0000355   0.0002460   0.0000672
           13          14          15          16          17          18
    1   0.0000559   0.0001530  -0.0000092   0.0000767  -0.0001782   0.0003484
    2  -0.0000606  -0.0000059   0.0000784   0.0000369   0.0000093  -0.0001054
    3   0.0000796   0.0001677   0.0001650   0.0000463  -0.0001269  -0.0004482
           19          20          21          22          23          24
    1  -0.0000605   0.0000324  -0.0002684  -0.0002400   0.0000072  -0.0003002
    2  -0.0000300  -0.0000570  -0.0002342  -0.0000566  -0.0003302   0.0000606
    3  -0.0001370   0.0001278   0.0006160  -0.0001058   0.0001035  -0.0005769
           25          26          27          28          29          30
    1   0.0002476   0.0000800   0.0000361   0.0000572   0.0000362   0.0000124
    2  -0.0002364   0.0001135   0.0000761  -0.0000601   0.0000195  -0.0000243
    3  -0.0001188   0.0001917  -0.0000768  -0.0000017  -0.0000495   0.0000350
           31          32          33          34          35          36
    1  -0.0003767  -0.0009120  -0.0000718   0.0001964  -0.0000243   0.0033279
    2  -0.0002723   0.0006889   0.0000292   0.0000975   0.0002120  -0.0022723
    3   0.0001134   0.0000857  -0.0000870   0.0003434  -0.0000560  -0.0007646
           37          38          39          40          41          42
    1  -0.0012268  -0.0009757  -0.0000126   0.0003670  -0.0001012  -0.0001506
    2   0.0007827   0.0006967   0.0001147  -0.0000331   0.0000443  -0.0000440
    3   0.0002625   0.0001676   0.0000064   0.0000708  -0.0000789   0.0000665
           43          44          45          46          47          48
    1   0.0001330   0.0002900  -0.0000987  -0.0000773  -0.0000110  -0.0004335
    2  -0.0000472  -0.0000097  -0.0001093   0.0003623  -0.0000587   0.0001548
    3  -0.0000777  -0.0002025   0.0000149  -0.0002230   0.0000643   0.0003584
           49          50          51
    1  -0.0001506   0.0001283  -0.0000079
    2   0.0000277  -0.0000847  -0.0000497
    3  -0.0001018  -0.0000434  -0.0000319
 Max gradient component =       3.328E-03
 RMS gradient           =       4.205E-04
 Gradient time:  CPU 504.34 s  wall 85.19 s
 Geometry Optimization Parameters
   NAtoms,    NIC,     NZ,  NCons,   NDum,   NFix, NCnnct, MaxDiis
       51     420       0       0       0       0       0       0

 Cartesian Hessian Update
 Hessian Updated using BFGS Update


** GEOMETRY OPTIMIZATION IN DELOCALIZED INTERNAL COORDINATES **
   Searching for a Minimum

   Optimization Cycle:   4

                       Coordinates (Angstroms)
     ATOM                X               Y               Z
      1  C        -2.9579216316    1.0677935992    0.6406973255
      2  H        -3.2874319549    1.8031402523   -0.1081957815
      3  C        -2.5164151879   -0.1734333401   -0.1227571854
      4  H        -2.2628367769   -0.9721406705    0.5904273188
      5  O        -1.3021287290    0.2603140307   -0.7632168748
      6  C        -3.5841153693   -0.6724052086   -1.0717066019
      7  H        -3.8192860904    0.1012524715   -1.8077835725
      8  H        -3.2435461181   -1.5592411595   -1.6159051333
      9  C        -4.8412079342   -1.0140185346   -0.2352411054
     10  H        -4.5850158015   -1.8625473715    0.4159773773
     11  C        -5.9888468471   -1.5043305806   -1.1133903101
     12  H        -5.6612497988   -2.3799501412   -1.6903622491
     13  H        -6.8308965783   -1.8127315144   -0.4781529219
     14  O        -6.3922642717   -0.4516100325   -1.9951520305
     15  C        -5.2835386721    0.1608135143    0.6693382873
     16  H        -6.1079654298   -0.1710218401    1.3102154469
     17  H        -5.6858626170    0.9552963575    0.0321792927
     18  C        -4.1449634023    0.7351340888    1.5380582320
     19  H        -4.5022181661    1.6201686814    2.0743860682
     20  H        -3.8406571210    0.0041988834    2.2989525417
     21  C        -1.6243172330    1.5557470862    1.2346553476
     22  C        -1.5227097232    3.0641883538    1.4587774786
     23  C        -0.5967750263    1.0100541615    0.2041859645
     24  O         0.3290107363    0.1814605791    0.9224753538
     25  H        -0.0345399274    1.7805262376   -0.3274060080
     26  H        -1.4324602333    1.0341812791    2.1781341677
     27  H        -1.6773759922    3.6141048157    0.5247228954
     28  H        -0.5413612847    3.3402035375    1.8549439221
     29  H        -2.2764507364    3.4045472590    2.1744984089
     30  H        -7.0862322629   -0.7787451235   -2.5739809999
     31  O         2.3465806696    0.7707958675    0.0493949400
     32  C         3.4692493606    0.4240585989   -0.7510624763
     33  H         3.1582196468    0.0874017411   -1.7474473649
     34  C         1.3884865938   -0.2938205354    0.1703954955
     35  H         1.0567658247   -0.6013685200   -0.8313248034
     36  C         4.2841931215    1.6968270488   -0.9658870237
     37  O         4.4158698164    2.2465242488   -2.0268551601
     38  O         4.8053113295    2.1654124895    0.1876111839
     39  H         5.2769125935    2.9858172039   -0.0213248096
     40  C         4.2629803443   -0.6904364639   -0.0524749020
     41  H         4.6206497493   -0.2976945901    0.9101482323
     42  O         5.3547550109   -1.0458280789   -0.8841848537
     43  H         5.7282598518   -1.8714319006   -0.5537450110
     44  C         3.3300238581   -1.8749720044    0.1915337509
     45  H         3.0728888650   -2.3201895696   -0.7747312805
     46  O         4.0007121118   -2.9300740257    0.8961196893
     47  H         4.2368833586   -2.6125308004    1.7771312651
     48  C         2.0324450859   -1.4717625851    0.9023697474
     49  H         2.2545321460   -1.1310122045    1.9251492694
     50  O         1.1178602255   -2.5546280875    0.9250785942
     51  H         1.6140521021   -3.3521316049    1.1447153628
   Point Group: c1    Number of degrees of freedom:   147


   Energy is  -1302.751352431

 Hessian Updated using BFGS Update

143 Hessian modes will be used to form the next step
  Hessian Eigenvalues:
     0.002836    0.005498    0.005551    0.005663    0.005699    0.006708
     0.007682    0.007759    0.008964    0.010698    0.010868    0.011472
     0.013153    0.013285    0.014782    0.017806    0.018434    0.020451
     0.022326    0.030014    0.030094    0.031647    0.031888    0.036677
     0.039223    0.041005    0.042610    0.043323    0.045220    0.046745
     0.046883    0.048172    0.048787    0.049191    0.049280    0.050206
     0.051318    0.051523    0.052696    0.054973    0.055134    0.056088
     0.056550    0.057175    0.057856    0.058198    0.059913    0.060323
     0.062705    0.063411    0.064170    0.065993    0.068914    0.069068
     0.073669    0.076180    0.077230    0.080224    0.083564    0.084262
     0.086782    0.091458    0.093705    0.111395    0.111756    0.113378
     0.116000    0.118083    0.136894    0.137458    0.141123    0.144831
     0.159787    0.160021    0.160043    0.160460    0.163972    0.168833
     0.171189    0.173472    0.176544    0.188698    0.190780    0.194677
     0.198670    0.202733    0.221581    0.222311    0.249992    0.250146
     0.259424    0.264108    0.269485    0.272569    0.273992    0.275847
     0.283295    0.285830    0.288040    0.291374    0.292371    0.296250
     0.297605    0.301622    0.306815    0.335542    0.335794    0.337018
     0.337447    0.337947    0.338069    0.338306    0.338538    0.339643
     0.340790    0.341735    0.341902    0.342276    0.342776    0.342946
     0.343191    0.343662    0.343981    0.344126    0.344409    0.345647
     0.371490    0.383285    0.400157    0.403738    0.405613    0.407613
     0.413861    0.427525    0.428226    0.487675    0.535872    0.542448
     0.545035    0.545291    0.550898    0.552355    1.037663

 Minimum Search - Taking Simple RFO Step
 Searching for Lamda that Minimizes Along All modes
 Value Taken    Lamda =  -0.00013797
 Step Taken.  Stepsize is  0.075156

                             Maximum     Tolerance    Cnvgd?
         Gradient           0.001123      0.000300      NO
         Displacement       0.019982      0.001200      NO
         Energy change      0.000048      0.000001      NO


 New Cartesian Coordinates Obtained by Inverse Iteration

 Displacement from previous Coordinates is:  0.289217
 ----------------------------------------------------------------
             Standard Nuclear Orientation (Angstroms)
    I     Atom           X                Y                Z
 ----------------------------------------------------------------
    1      C      -2.9610612769     1.0622672069     0.6462878093
    2      H      -3.2860822138     1.8016082125    -0.1000664295
    3      C      -2.5200237442    -0.1751733013    -0.1234089412
    4      H      -2.2694836807    -0.9782530432     0.5860750253
    5      O      -1.3024189883     0.2581806568    -0.7581343015
    6      C      -3.5865303577    -0.6669080745    -1.0771352017
    7      H      -3.8183568469     0.1093915214    -1.8115857397
    8      H      -3.2463370603    -1.5527535059    -1.6232341077
    9      C      -4.8464444406    -1.0085975269    -0.2447584900
   10      H      -4.5916097964    -1.8581801684     0.4054381401
   11      C      -5.9919186949    -1.4978414924    -1.1278622620
   12      H      -5.6627082235    -2.3731361115    -1.7044406818
   13      H      -6.8365718835    -1.8059984914    -0.4959973234
   14      O      -6.3924788756    -0.4447113270    -2.0107016201
   15      C      -5.2892134808     0.1639850545     0.6622301535
   16      H      -6.1186108568    -0.1674602529     1.2969317863
   17      H      -5.6840998373     0.9634372136     0.0269998767
   18      C      -4.1521085459     0.7290563002     1.5391070120
   19      H      -4.5070590461     1.6120944393     2.0803532566
   20      H      -3.8529338581    -0.0080781093     2.2957947427
   21      C      -1.6278162739     1.5453376109     1.2443604924
   22      C      -1.5255400435     3.0509199422     1.4867815987
   23      C      -0.5994281362     1.0099925246     0.2105022707
   24      O       0.3335762093     0.1871628491     0.9272925953
   25      H      -0.0450343045     1.7873800972    -0.3193135784
   26      H      -1.4365646740     1.0126453663     2.1817013966
   27      H      -1.6825753502     3.6119340013     0.5598885091
   28      H      -0.5433793797     3.3223947409     1.8839072150
   29      H      -2.2776880549     3.3822768885     2.2084210083
   30      H      -7.0854201648    -0.7710859352    -2.5912206870
   31      O       2.3457654773     0.7732939646     0.0375998235
   32      C       3.4664610731     0.4204881472    -0.7629336488
   33      H       3.1529314158     0.0739154012    -1.7550395482
   34      C       1.3901851513    -0.2921772996     0.1735877052
   35      H       1.0543277709    -0.6116906297    -0.8229331328
   36      C       4.2783189094     1.6926728868    -0.9918620972
   37      O       4.4169103439     2.2257990409    -2.0603755675
   38      O       4.8211631018     2.1600517246     0.1520360156
   39      H       5.3030311710     2.9714296241    -0.0682141217
   40      C       4.2644522888    -0.6862931335    -0.0570290437
   41      H       4.6255803961    -0.2846676509     0.9006535507
   42      O       5.3538082686    -1.0479793090    -0.8892227102
   43      H       5.7272922179    -1.8711456137    -0.5528699137
   44      C       3.3345493207    -1.8702023788     0.2017183239
   45      H       3.0739613661    -2.3243354588    -0.7593748307
   46      O       4.0099386191    -2.9180503829     0.9134070220
   47      H       4.2506845368    -2.5909557587     1.7896588572
   48      C       2.0408920187    -1.4610831244     0.9147725709
   49      H       2.2694716511    -1.1088384344     1.9323787059
   50      O       1.1271749134    -2.5441042863     0.9558091001
   51      H       1.6250733533    -3.3381087160     1.1840039160
 ----------------------------------------------------------------
 Molecular Point Group                 C1    NOp =  1
 Largest Abelian Subgroup              C1    NOp =  1
 Nuclear Repulsion Energy =  2440.6290158442 hartrees
 There are       97 alpha and       97 beta electrons
 Applying Cartesian multipole field
    Component          Value
    ---------          -----
     (2,0,0)        1.00000E-12
     (0,2,0)        2.00000E-11
     (0,0,2)       -3.00000E-11
 Nucleus-field energy     =     0.0000000198 hartrees
 Requested basis set is 6-311++G(d,p)
 There are 280 shells and 732 basis functions
 A cutoff of  1.0D-11 yielded  26842 shell pairs
 There are    178866 function pairs (    189473 Cartesian)
 Smallest overlap matrix eigenvalue = 7.11E-07

 Q-Chem warning in module stvman/mkSTV.C, line 306:

 Overlap eigenvalue is smaller than square root of threshold
 Use THRESH >= 12 to get rid of this warning

 Linear dependence detected in AO basis
 Tighter screening thresholds may be required for diffuse basis sets
 Use S2THRESH > 14 and THRESH = 14 in case of SCF convergence issues
 Number of orthogonalized atomic orbitals = 731
 Maximum deviation from orthogonality = 2.279E-10
 Guess MOs from SCF MO coefficient file

 -----------------------------------------------------------------------
  General SCF calculation program by
  Eric Jon Sundstrom, Paul Horn, Yuezhi Mao, Dmitri Zuev, Alec White,
  David Stuck, Shaama M.S., Shane Yost, Joonho Lee, David Small,
  Daniel Levine, Susi Lehtola, Hugh Burton, Evgeny Epifanovsky
 -----------------------------------------------------------------------
 Exchange:     0.2000 Hartree-Fock + 0.0800 Slater + 0.7200 B88
 Correlation:  0.1900 VWN1RPA + 0.8100 LYP
 Using SG-1 standard quadrature grid
 using 6 threads for integral computing
 -------------------------------------------------------
 OpenMP Integral computing Module                
 Release: version 2.0, May 2017, Q-Chem Inc. Pleasanton 
 -------------------------------------------------------
 -------------------------------------------------------
 OpenMP BLAS3 based DFT computing Module                
 Release: version 1.0, May 2013, Q-Chem Inc. Pittsburgh 
 -------------------------------------------------------
 A restricted SCF calculation will be
 performed using DIIS
 SCF converges when DIIS error is below 1.0e-08
 ---------------------------------------
  Cycle       Energy         DIIS error
 ---------------------------------------
    1   -1302.7500852026      1.23e-04  
    2   -1302.7513918174      2.19e-05  
    3   -1302.7513740457      3.17e-05  
    4   -1302.7514191688      3.60e-06  
    5   -1302.7514195976      2.19e-06  
    6   -1302.7514198135      8.15e-07  
    7   -1302.7514198427      2.48e-07  
    8   -1302.7514198456      7.34e-08  
    9   -1302.7514198461      2.71e-08  
   10   -1302.7514198463      7.57e-09  Convergence criterion met
 ---------------------------------------
 SCF time:   CPU 1794.89s  wall 319.00s 
 SCF   energy in the final basis set =    -1302.7514198463
 Total energy in the final basis set =    -1302.7514198463

 --------------------------------------------------------------

                    Orbital Energies (a.u.)
 --------------------------------------------------------------

 Alpha MOs
 -- Occupied --
-19.1848 -19.1628 -19.1516 -19.1447 -19.1423 -19.1381 -19.1294 -19.1280
-19.1280 -10.3203 -10.2853 -10.2687 -10.2563 -10.2496 -10.2489 -10.2435
-10.2218 -10.2136 -10.1809 -10.1788 -10.1705 -10.1702 -10.1662 -10.1637
-10.1636  -1.1285  -1.1004  -1.0725  -1.0583  -1.0483  -1.0386  -1.0364
 -1.0284  -1.0162  -0.8422  -0.8081  -0.8059  -0.7881  -0.7532  -0.7437
 -0.7059  -0.6826  -0.6736  -0.6525  -0.6307  -0.6250  -0.6182  -0.5861
 -0.5758  -0.5680  -0.5588  -0.5527  -0.5390  -0.5262  -0.5186  -0.5119
 -0.5023  -0.4984  -0.4893  -0.4882  -0.4831  -0.4761  -0.4637  -0.4603
 -0.4482  -0.4391  -0.4377  -0.4321  -0.4278  -0.4187  -0.4165  -0.4117
 -0.3944  -0.3921  -0.3851  -0.3806  -0.3761  -0.3674  -0.3647  -0.3615
 -0.3558  -0.3516  -0.3416  -0.3406  -0.3362  -0.3302  -0.3264  -0.3222
 -0.3171  -0.3135  -0.3055  -0.3003  -0.2917  -0.2877  -0.2829  -0.2796
 -0.2713
 -- Virtual --
 -0.0302  -0.0202  -0.0147  -0.0083  -0.0020  -0.0003   0.0025   0.0077
  0.0158   0.0183   0.0228   0.0253   0.0308   0.0360   0.0408   0.0421
  0.0463   0.0477   0.0510   0.0541   0.0597   0.0626   0.0650   0.0715
  0.0744   0.0778   0.0788   0.0794   0.0830   0.0837   0.0879   0.0913
  0.0933   0.0944   0.0972   0.0992   0.1037   0.1056   0.1101   0.1151
  0.1167   0.1176   0.1193   0.1215   0.1218   0.1248   0.1262   0.1271
  0.1301   0.1305   0.1341   0.1374   0.1388   0.1413   0.1422   0.1439
  0.1468   0.1476   0.1499   0.1528   0.1564   0.1569   0.1584   0.1601
  0.1618   0.1660   0.1671   0.1680   0.1698   0.1743   0.1752   0.1771
  0.1787   0.1802   0.1813   0.1833   0.1842   0.1858   0.1884   0.1947
  0.1973   0.2016   0.2025   0.2029   0.2103   0.2111   0.2125   0.2147
  0.2172   0.2210   0.2236   0.2247   0.2293   0.2320   0.2332   0.2353
  0.2388   0.2428   0.2465   0.2494   0.2508   0.2531   0.2563   0.2580
  0.2606   0.2638   0.2659   0.2681   0.2696   0.2722   0.2724   0.2768
  0.2815   0.2846   0.2864   0.2886   0.2898   0.2928   0.2945   0.2995
  0.3018   0.3044   0.3074   0.3104   0.3122   0.3132   0.3173   0.3218
  0.3254   0.3269   0.3296   0.3335   0.3344   0.3373   0.3413   0.3432
  0.3465   0.3476   0.3526   0.3553   0.3559   0.3573   0.3601   0.3637
  0.3672   0.3688   0.3696   0.3708   0.3748   0.3759   0.3812   0.3845
  0.3880   0.3916   0.3940   0.3973   0.4036   0.4053   0.4089   0.4121
  0.4191   0.4207   0.4288   0.4321   0.4334   0.4456   0.4464   0.4532
  0.4565   0.4603   0.4657   0.4715   0.4752   0.4795   0.4825   0.4900
  0.5005   0.5056   0.5095   0.5134   0.5191   0.5255   0.5273   0.5354
  0.5454   0.5484   0.5519   0.5591   0.5670   0.5691   0.5760   0.5786
  0.5831   0.5906   0.5969   0.6037   0.6098   0.6216   0.6243   0.6268
  0.6356   0.6385   0.6399   0.6454   0.6493   0.6549   0.6607   0.6650
  0.6760   0.6784   0.6838   0.6886   0.6917   0.6944   0.6982   0.7071
  0.7124   0.7179   0.7228   0.7283   0.7297   0.7376   0.7478   0.7503
  0.7540   0.7590   0.7637   0.7697   0.7713   0.7731   0.7810   0.7845
  0.7853   0.7904   0.7960   0.7983   0.8007   0.8038   0.8080   0.8121
  0.8165   0.8202   0.8312   0.8378   0.8413   0.8507   0.8565   0.8696
  0.8857   0.8900   0.9201   0.9269   0.9382   0.9428   0.9602   0.9815
  0.9851   0.9929   1.0133   1.0261   1.0279   1.0406   1.0440   1.0540
  1.0615   1.0679   1.0766   1.0895   1.0907   1.1015   1.1112   1.1310
  1.1354   1.1374   1.1444   1.1514   1.1591   1.1654   1.1712   1.1752
  1.1845   1.1912   1.1936   1.2023   1.2092   1.2125   1.2201   1.2277
  1.2371   1.2450   1.2560   1.2577   1.2696   1.2716   1.2831   1.2917
  1.3028   1.3050   1.3181   1.3240   1.3395   1.3508   1.3653   1.3677
  1.3744   1.3881   1.3928   1.3986   1.4058   1.4109   1.4119   1.4253
  1.4371   1.4429   1.4600   1.4624   1.4692   1.4780   1.4879   1.4929
  1.5050   1.5076   1.5145   1.5246   1.5298   1.5330   1.5425   1.5506
  1.5580   1.5619   1.5639   1.5725   1.5768   1.5856   1.5867   1.5963
  1.5972   1.6034   1.6075   1.6149   1.6170   1.6260   1.6304   1.6311
  1.6338   1.6379   1.6429   1.6453   1.6484   1.6573   1.6614   1.6628
  1.6717   1.6748   1.6807   1.6831   1.6996   1.7022   1.7100   1.7162
  1.7220   1.7330   1.7456   1.7515   1.7580   1.7618   1.7686   1.7701
  1.7724   1.7855   1.7994   1.8008   1.8168   1.8232   1.8290   1.8332
  1.8390   1.8433   1.8505   1.8542   1.8746   1.8818   1.8906   1.8947
  1.8994   1.9048   1.9170   1.9236   1.9407   1.9457   1.9548   1.9601
  1.9749   1.9789   1.9975   2.0137   2.0200   2.0278   2.0330   2.0458
  2.0557   2.0621   2.0652   2.0779   2.0798   2.0967   2.1057   2.1086
  2.1140   2.1295   2.1338   2.1446   2.1559   2.1589   2.1621   2.1741
  2.1837   2.1886   2.2030   2.2101   2.2208   2.2306   2.2478   2.2555
  2.2624   2.2721   2.2929   2.3027   2.3169   2.3204   2.3405   2.3487
  2.3644   2.3680   2.3738   2.3773   2.3927   2.4243   2.4366   2.4465
  2.4581   2.4961   2.5057   2.5138   2.5232   2.5317   2.5399   2.5465
  2.5590   2.5711   2.5743   2.5779   2.5817   2.5969   2.6062   2.6111
  2.6127   2.6275   2.6378   2.6578   2.6602   2.6684   2.6794   2.6865
  2.6926   2.7142   2.7178   2.7252   2.7285   2.7495   2.7590   2.7819
  2.7933   2.8043   2.8066   2.8183   2.8201   2.8301   2.8469   2.8559
  2.8688   2.8760   2.8901   2.8948   2.8992   2.9082   2.9153   2.9304
  2.9320   2.9367   2.9467   2.9592   2.9692   2.9754   2.9848   2.9891
  3.0063   3.0110   3.0265   3.0374   3.0410   3.0452   3.0586   3.0704
  3.0789   3.0844   3.0891   3.0930   3.1012   3.1090   3.1339   3.1417
  3.1550   3.1593   3.1702   3.1723   3.1809   3.1940   3.2035   3.2164
  3.2272   3.2385   3.2527   3.2572   3.2651   3.2768   3.2932   3.2966
  3.3020   3.3192   3.3257   3.3373   3.3586   3.3698   3.3886   3.3957
  3.4137   3.4311   3.4717   3.4750   3.5262   3.5698   3.5975   3.6215
  3.6878   3.7748   3.7824   3.8065   3.8098   3.8177   3.8242   3.8422
  3.8592   3.8985   3.9103   3.9147   3.9190   3.9367   3.9420   3.9690
  3.9927   4.0008   4.0035   4.0473   4.0555   4.0630   4.0939   4.1139
  4.1368   4.1490   4.1590   4.1790   4.2081   4.2551   4.2670   4.2916
  4.3080   4.3209   4.3234   4.3343   4.3686   4.4663   4.9911   5.0681
  5.0801   5.0950   5.1002   5.1093   5.1540   5.1925   5.2122   5.2231
  5.3703   5.3738   5.4115   5.4213   5.4247   5.4357   5.4729   5.5103
  5.6027   5.6198   5.6519   5.6657   5.6691   5.6747   5.7373   5.8432
  5.8598  23.7545  23.7708  23.8006  23.8022  23.8199  23.8244  23.8403
 23.8552  23.8750  23.8798  23.8971  23.9035  23.9507  23.9570  23.9892
 23.9924  49.8723  49.9062  49.9357  49.9467  49.9527  49.9672  50.0036
 50.0181  50.0257
 --------------------------------------------------------------

          Ground-State Mulliken Net Atomic Charges

     Atom                 Charge (a.u.)
  ----------------------------------------
      1 C                     0.415902
      2 H                     0.219305
      3 C                    -0.244963
      4 H                     0.229238
      5 O                     0.067328
      6 C                    -0.977763
      7 H                     0.216823
      8 H                     0.163994
      9 C                     0.580471
     10 H                     0.181932
     11 C                    -0.717348
     12 H                     0.146154
     13 H                     0.150657
     14 O                    -0.259927
     15 C                    -0.557993
     16 H                     0.155263
     17 H                     0.201342
     18 C                    -0.421771
     19 H                     0.166016
     20 H                     0.148247
     21 C                     0.310490
     22 C                    -0.802724
     23 C                    -0.752032
     24 O                     0.153459
     25 H                     0.280558
     26 H                     0.230789
     27 H                     0.147035
     28 H                     0.167090
     29 H                     0.148754
     30 H                     0.257375
     31 O                     0.013473
     32 C                    -0.348480
     33 H                     0.274405
     34 C                     0.069502
     35 H                     0.285486
     36 C                    -0.023060
     37 O                    -0.199769
     38 O                    -0.120888
     39 H                     0.289374
     40 C                    -0.243076
     41 H                     0.273780
     42 O                    -0.149650
     43 H                     0.265017
     44 C                    -0.525219
     45 H                     0.301285
     46 O                    -0.220178
     47 H                     0.267863
     48 C                    -0.564898
     49 H                     0.231103
     50 O                    -0.127512
     51 H                     0.247738
  ----------------------------------------
  Sum of atomic charges =     0.000000

 -----------------------------------------------------------------
                    Cartesian Multipole Moments
 -----------------------------------------------------------------
    Charge (ESU x 10^10)
                 0.0000
    Dipole Moment (Debye)
         X      -1.4599      Y      -2.0922      Z       3.3565
       Tot       4.2160
    Quadrupole Moments (Debye-Ang)
        XX    -129.0219     XY       3.6458     YY    -144.8690
        XZ      18.1019     YZ       5.2077     ZZ    -154.4348
    Octopole Moments (Debye-Ang^2)
       XXX     -45.5423    XXY     -76.6371    XYY      23.2192
       YYY       8.3077    XXZ      44.3754    XYZ     -15.7084
       YYZ      10.9111    XZZ     -19.8776    YZZ     -36.8457
       ZZZ       9.6805
    Hexadecapole Moments (Debye-Ang^3)
      XXXX  -11529.5778   XXXY     478.3612   XXYY   -2263.9675
      XYYY     119.0616   YYYY   -2252.2241   XXXZ     813.4569
      XXYZ     169.6590   XYYZ     104.7539   YYYZ     -22.6980
      XXZZ   -2266.1511   XYZZ     -76.5037   YYZZ    -583.8650
      XZZZ     224.2390   YZZZ      -7.4584   ZZZZ   -1177.1481
 -----------------------------------------------------------------
 Calculating analytic gradient of the SCF energy
 Gradient of SCF Energy
            1           2           3           4           5           6
    1   0.0000594  -0.0000361   0.0001967  -0.0000638  -0.0001819  -0.0001026
    2   0.0000531   0.0000136  -0.0000084   0.0000320   0.0000260  -0.0000999
    3  -0.0000054   0.0000013   0.0000075   0.0000175   0.0000293  -0.0000508
            7           8           9          10          11          12
    1   0.0000185  -0.0000080  -0.0000176   0.0000098   0.0000359  -0.0000328
    2  -0.0000071   0.0000002  -0.0000815  -0.0000017   0.0001325  -0.0000136
    3   0.0000395  -0.0000073  -0.0000963   0.0000329   0.0000676  -0.0000066
           13          14          15          16          17          18
    1  -0.0000085  -0.0000121   0.0000212   0.0000239  -0.0000116   0.0000529
    2  -0.0000208  -0.0000819   0.0000916   0.0000065  -0.0000431  -0.0000259
    3   0.0000245   0.0000251   0.0001028   0.0000392  -0.0000321  -0.0000535
           19          20          21          22          23          24
    1  -0.0000398   0.0000009  -0.0001121  -0.0000337   0.0002056  -0.0000278
    2   0.0000017  -0.0000018  -0.0000566   0.0000079  -0.0001007   0.0000326
    3  -0.0000127   0.0000497   0.0000604  -0.0000314   0.0000330  -0.0000545
           25          26          27          28          29          30
    1   0.0000045   0.0000286   0.0000182   0.0000253   0.0000160  -0.0000138
    2   0.0000370   0.0000338   0.0000051   0.0000047   0.0000079   0.0000030
    3  -0.0000072   0.0000168  -0.0000088  -0.0000073  -0.0000193   0.0000037
           31          32          33          34          35          36
    1   0.0000576   0.0000811  -0.0000349  -0.0000231  -0.0000048  -0.0002091
    2   0.0000209  -0.0000828  -0.0000055  -0.0000231   0.0000098   0.0001470
    3   0.0000721  -0.0000412  -0.0000108  -0.0000259   0.0000071  -0.0000071
           37          38          39          40          41          42
    1   0.0000710   0.0000779  -0.0000027   0.0000550  -0.0000186  -0.0000592
    2  -0.0000505  -0.0000666   0.0000232  -0.0000448   0.0000168  -0.0000021
    3  -0.0000550  -0.0000198  -0.0000279  -0.0000375  -0.0000285   0.0000474
           43          44          45          46          47          48
    1   0.0000075   0.0001639  -0.0000620  -0.0000035  -0.0000204  -0.0001004
    2   0.0000042  -0.0000168  -0.0000131   0.0000944  -0.0000179   0.0000803
    3  -0.0000190  -0.0000226   0.0000106  -0.0000451  -0.0000023   0.0000660
           49          50          51
    1  -0.0000220   0.0000320  -0.0000006
    2  -0.0000170  -0.0000147   0.0000123
    3  -0.0000226  -0.0000022   0.0000068
 Max gradient component =       2.091E-04
 RMS gradient           =       5.602E-05
 Gradient time:  CPU 503.96 s  wall 85.18 s
 Geometry Optimization Parameters
   NAtoms,    NIC,     NZ,  NCons,   NDum,   NFix, NCnnct, MaxDiis
       51     420       0       0       0       0       0       0

 Cartesian Hessian Update
 Hessian Updated using BFGS Update


** GEOMETRY OPTIMIZATION IN DELOCALIZED INTERNAL COORDINATES **
   Searching for a Minimum

   Optimization Cycle:   5

                       Coordinates (Angstroms)
     ATOM                X               Y               Z
      1  C        -2.9610612769    1.0622672069    0.6462878093
      2  H        -3.2860822138    1.8016082125   -0.1000664295
      3  C        -2.5200237442   -0.1751733013   -0.1234089412
      4  H        -2.2694836807   -0.9782530432    0.5860750253
      5  O        -1.3024189883    0.2581806568   -0.7581343015
      6  C        -3.5865303577   -0.6669080745   -1.0771352017
      7  H        -3.8183568469    0.1093915214   -1.8115857397
      8  H        -3.2463370603   -1.5527535059   -1.6232341077
      9  C        -4.8464444406   -1.0085975269   -0.2447584900
     10  H        -4.5916097964   -1.8581801684    0.4054381401
     11  C        -5.9919186949   -1.4978414924   -1.1278622620
     12  H        -5.6627082235   -2.3731361115   -1.7044406818
     13  H        -6.8365718835   -1.8059984914   -0.4959973234
     14  O        -6.3924788756   -0.4447113270   -2.0107016201
     15  C        -5.2892134808    0.1639850545    0.6622301535
     16  H        -6.1186108568   -0.1674602529    1.2969317863
     17  H        -5.6840998373    0.9634372136    0.0269998767
     18  C        -4.1521085459    0.7290563002    1.5391070120
     19  H        -4.5070590461    1.6120944393    2.0803532566
     20  H        -3.8529338581   -0.0080781093    2.2957947427
     21  C        -1.6278162739    1.5453376109    1.2443604924
     22  C        -1.5255400435    3.0509199422    1.4867815987
     23  C        -0.5994281362    1.0099925246    0.2105022707
     24  O         0.3335762093    0.1871628491    0.9272925953
     25  H        -0.0450343045    1.7873800972   -0.3193135784
     26  H        -1.4365646740    1.0126453663    2.1817013966
     27  H        -1.6825753502    3.6119340013    0.5598885091
     28  H        -0.5433793797    3.3223947409    1.8839072150
     29  H        -2.2776880549    3.3822768885    2.2084210083
     30  H        -7.0854201648   -0.7710859352   -2.5912206870
     31  O         2.3457654773    0.7732939646    0.0375998235
     32  C         3.4664610731    0.4204881472   -0.7629336488
     33  H         3.1529314158    0.0739154012   -1.7550395482
     34  C         1.3901851513   -0.2921772996    0.1735877052
     35  H         1.0543277709   -0.6116906297   -0.8229331328
     36  C         4.2783189094    1.6926728868   -0.9918620972
     37  O         4.4169103439    2.2257990409   -2.0603755675
     38  O         4.8211631018    2.1600517246    0.1520360156
     39  H         5.3030311710    2.9714296241   -0.0682141217
     40  C         4.2644522888   -0.6862931335   -0.0570290437
     41  H         4.6255803961   -0.2846676509    0.9006535507
     42  O         5.3538082686   -1.0479793090   -0.8892227102
     43  H         5.7272922179   -1.8711456137   -0.5528699137
     44  C         3.3345493207   -1.8702023788    0.2017183239
     45  H         3.0739613661   -2.3243354588   -0.7593748307
     46  O         4.0099386191   -2.9180503829    0.9134070220
     47  H         4.2506845368   -2.5909557587    1.7896588572
     48  C         2.0408920187   -1.4610831244    0.9147725709
     49  H         2.2694716511   -1.1088384344    1.9323787059
     50  O         1.1271749134   -2.5441042863    0.9558091001
     51  H         1.6250733533   -3.3381087160    1.1840039160
   Point Group: c1    Number of degrees of freedom:   147


   Energy is  -1302.751419846

 Hessian Updated using BFGS Update

144 Hessian modes will be used to form the next step
  Hessian Eigenvalues:
     0.002804    0.005498    0.005552    0.005646    0.005701    0.006701
     0.007678    0.007751    0.008964    0.010697    0.010850    0.011472
     0.013153    0.013286    0.014723    0.017799    0.018416    0.020418
     0.022311    0.029953    0.030015    0.031626    0.031888    0.036673
     0.039157    0.040991    0.042614    0.044975    0.046615    0.046843
     0.046936    0.048176    0.048787    0.049208    0.049302    0.050402
     0.051290    0.051505    0.052701    0.054970    0.055138    0.056079
     0.056547    0.057203    0.057806    0.058222    0.059957    0.060319
     0.062725    0.063224    0.064192    0.066003    0.068912    0.069026
     0.073631    0.076173    0.077201    0.080255    0.083625    0.084245
     0.086782    0.091565    0.093687    0.111421    0.111757    0.113307
     0.116043    0.117904    0.136874    0.137268    0.141123    0.145061
     0.159780    0.159957    0.160016    0.160036    0.160435    0.163905
     0.168865    0.171054    0.173260    0.176545    0.188666    0.190823
     0.194650    0.198577    0.202506    0.221806    0.222211    0.249992
     0.250163    0.259088    0.263975    0.269515    0.272273    0.273958
     0.275802    0.283138    0.285724    0.288039    0.291307    0.292351
     0.296250    0.297601    0.302044    0.305338    0.335508    0.335785
     0.337019    0.337433    0.337949    0.338066    0.338291    0.338526
     0.339492    0.340779    0.341727    0.341844    0.342276    0.342776
     0.342945    0.343192    0.343673    0.343978    0.344130    0.344187
     0.345652    0.371305    0.383420    0.400139    0.403288    0.405193
     0.407659    0.413031    0.427637    0.428285    0.487408    0.535847
     0.542457    0.545038    0.545295    0.550876    0.552360    1.037672

 Minimum Search - Taking Simple RFO Step
 Searching for Lamda that Minimizes Along All modes
 Value Taken    Lamda =  -0.00000210
 Step Taken.  Stepsize is  0.011115

                             Maximum     Tolerance    Cnvgd?
         Gradient           0.000130      0.000300     YES
         Displacement       0.002495      0.001200      NO
         Energy change     -0.000067      0.000001      NO


 New Cartesian Coordinates Obtained by Inverse Iteration

 Displacement from previous Coordinates is:  0.028614
 ----------------------------------------------------------------
             Standard Nuclear Orientation (Angstroms)
    I     Atom           X                Y                Z
 ----------------------------------------------------------------
    1      C      -2.9610879128     1.0623759475     0.6467239207
    2      H      -3.2854778164     1.8020239442    -0.0995716261
    3      C      -2.5198491417    -0.1747586747    -0.1232983183
    4      H      -2.2692222775    -0.9782980131     0.5857215409
    5      O      -1.3019181363     0.2584414508    -0.7577120053
    6      C      -3.5860047953    -0.6659290032    -1.0773422245
    7      H      -3.8177245786     0.1103230119    -1.8119254258
    8      H      -3.2457253609    -1.5518426158    -1.6232719705
    9      C      -4.8460584047    -1.0077420611    -0.2452250176
   10      H      -4.5911161706    -1.8570009316     0.4053192857
   11      C      -5.9907416393    -1.4981728407    -1.1287136459
   12      H      -5.6604266455    -2.3735612731    -1.7044761799
   13      H      -6.8355980215    -1.8063634360    -0.4971720734
   14      O      -6.3911666554    -0.4454328828    -2.0121516057
   15      C      -5.2894930030     0.1649021662     0.6611437246
   16      H      -6.1196690145    -0.1663672603     1.2949215852
   17      H      -5.6833797330     0.9649167419     0.0259950185
   18      C      -4.1526366807     0.7291904686     1.5389795767
   19      H      -4.5070347037     1.6120492248     2.0808581602
   20      H      -3.8538973333    -0.0086915502     2.2950298174
   21      C      -1.6279243172     1.5449340744     1.2452819130
   22      C      -1.5258523984     3.0501045886     1.4901829468
   23      C      -0.5996158236     1.0107649153     0.2109386927
   24      O       0.3340611537     0.1882388475     0.9273532856
   25      H      -0.0457814145     1.7884823819    -0.3188923344
   26      H      -1.4368347585     1.0106887681     2.1817873328
   27      H      -1.6838480341     3.6126244835     0.5643616965
   28      H      -0.5435217958     3.3212130517     1.8870402534
   29      H      -2.2775955715     3.3799549801     2.2129638621
   30      H      -7.0837161252    -0.7724013026    -2.5927879088
   31      O       2.3451641526     0.7732093071     0.0348939778
   32      C       3.4661831499     0.4194910359    -0.7647322578
   33      H       3.1533662757     0.0721438740    -1.7567747542
   34      C       1.3898566017    -0.2921671337     0.1731573294
   35      H       1.0530928339    -0.6129850393    -0.8226507330
   36      C       4.2782143371     1.6914401184    -0.9940501860
   37      O       4.4171754598     2.2240202703    -2.0627775124
   38      O       4.8189151565     2.1605725849     0.1501272016
   39      H       5.3007241259     2.9718890805    -0.0704042300
   40      C       4.2640283999    -0.6867726757    -0.0578029797
   41      H       4.6253852163    -0.2844855983     0.8995395003
   42      O       5.3533400118    -1.0492325133    -0.8898817327
   43      H       5.7265053536    -1.8723528171    -0.5530422053
   44      C       3.3341142176    -1.8704762868     0.2021443867
   45      H       3.0735626642    -2.3254447002    -0.7585491728
   46      O       4.0096925272    -2.9177397815     0.9147701334
   47      H       4.2518501361    -2.5892286632     1.7901205336
   48      C       2.0411007469    -1.4602803323     0.9153369538
   49      H       2.2706948509    -1.1065828899     1.9322637742
   50      O       1.1270688650    -2.5429664909     0.9586217427
   51      H       1.6248735117    -3.3368126515     1.1876124542
 ----------------------------------------------------------------
 Molecular Point Group                 C1    NOp =  1
 Largest Abelian Subgroup              C1    NOp =  1
 Nuclear Repulsion Energy =  2440.6742677239 hartrees
 There are       97 alpha and       97 beta electrons
 Applying Cartesian multipole field
    Component          Value
    ---------          -----
     (2,0,0)        1.00000E-12
     (0,2,0)        2.00000E-11
     (0,0,2)       -3.00000E-11
 Nucleus-field energy     =     0.0000000197 hartrees
 Requested basis set is 6-311++G(d,p)
 There are 280 shells and 732 basis functions
 A cutoff of  1.0D-11 yielded  26844 shell pairs
 There are    178868 function pairs (    189475 Cartesian)
 Smallest overlap matrix eigenvalue = 7.12E-07

 Q-Chem warning in module stvman/mkSTV.C, line 306:

 Overlap eigenvalue is smaller than square root of threshold
 Use THRESH >= 12 to get rid of this warning

 Linear dependence detected in AO basis
 Tighter screening thresholds may be required for diffuse basis sets
 Use S2THRESH > 14 and THRESH = 14 in case of SCF convergence issues
 Number of orthogonalized atomic orbitals = 731
 Maximum deviation from orthogonality = 2.476E-10
 Guess MOs from SCF MO coefficient file

 -----------------------------------------------------------------------
  General SCF calculation program by
  Eric Jon Sundstrom, Paul Horn, Yuezhi Mao, Dmitri Zuev, Alec White,
  David Stuck, Shaama M.S., Shane Yost, Joonho Lee, David Small,
  Daniel Levine, Susi Lehtola, Hugh Burton, Evgeny Epifanovsky
 -----------------------------------------------------------------------
 Exchange:     0.2000 Hartree-Fock + 0.0800 Slater + 0.7200 B88
 Correlation:  0.1900 VWN1RPA + 0.8100 LYP
 Using SG-1 standard quadrature grid
 using 6 threads for integral computing
 -------------------------------------------------------
 OpenMP Integral computing Module                
 Release: version 2.0, May 2017, Q-Chem Inc. Pleasanton 
 -------------------------------------------------------
 -------------------------------------------------------
 OpenMP BLAS3 based DFT computing Module                
 Release: version 1.0, May 2013, Q-Chem Inc. Pittsburgh 
 -------------------------------------------------------
 A restricted SCF calculation will be
 performed using DIIS
 SCF converges when DIIS error is below 1.0e-08
 ---------------------------------------
  Cycle       Energy         DIIS error
 ---------------------------------------
    1   -1302.7514057989      1.27e-05  
    2   -1302.7514206833      2.34e-06  
    3   -1302.7514204813      3.39e-06  
    4   -1302.7514210000      3.53e-07  
    5   -1302.7514210029      2.55e-07  
    6   -1302.7514210061      7.49e-08  
    7   -1302.7514210063      2.59e-08  
    8   -1302.7514210062      4.81e-09  Convergence criterion met
 ---------------------------------------
 SCF time:   CPU 1437.47s  wall 256.00s 
 SCF   energy in the final basis set =    -1302.7514210062
 Total energy in the final basis set =    -1302.7514210062

 --------------------------------------------------------------

                    Orbital Energies (a.u.)
 --------------------------------------------------------------

 Alpha MOs
 -- Occupied --
-19.1848 -19.1628 -19.1516 -19.1447 -19.1423 -19.1381 -19.1293 -19.1280
-19.1280 -10.3203 -10.2853 -10.2686 -10.2563 -10.2497 -10.2489 -10.2435
-10.2218 -10.2136 -10.1809 -10.1788 -10.1705 -10.1703 -10.1663 -10.1637
-10.1636  -1.1285  -1.1003  -1.0725  -1.0583  -1.0483  -1.0386  -1.0363
 -1.0284  -1.0161  -0.8422  -0.8081  -0.8059  -0.7881  -0.7532  -0.7438
 -0.7058  -0.6826  -0.6736  -0.6525  -0.6307  -0.6250  -0.6182  -0.5861
 -0.5758  -0.5680  -0.5588  -0.5527  -0.5390  -0.5262  -0.5186  -0.5119
 -0.5022  -0.4984  -0.4893  -0.4882  -0.4831  -0.4761  -0.4637  -0.4603
 -0.4481  -0.4391  -0.4377  -0.4321  -0.4278  -0.4187  -0.4165  -0.4118
 -0.3944  -0.3921  -0.3851  -0.3806  -0.3762  -0.3673  -0.3647  -0.3615
 -0.3558  -0.3516  -0.3416  -0.3406  -0.3362  -0.3302  -0.3264  -0.3222
 -0.3172  -0.3135  -0.3054  -0.3003  -0.2917  -0.2877  -0.2829  -0.2796
 -0.2713
 -- Virtual --
 -0.0302  -0.0202  -0.0147  -0.0084  -0.0020  -0.0003   0.0025   0.0077
  0.0158   0.0183   0.0228   0.0253   0.0308   0.0360   0.0408   0.0421
  0.0463   0.0477   0.0510   0.0541   0.0597   0.0626   0.0650   0.0715
  0.0744   0.0778   0.0788   0.0793   0.0830   0.0837   0.0879   0.0913
  0.0933   0.0944   0.0972   0.0992   0.1037   0.1057   0.1101   0.1151
  0.1167   0.1176   0.1193   0.1215   0.1218   0.1248   0.1262   0.1271
  0.1301   0.1305   0.1341   0.1374   0.1388   0.1413   0.1422   0.1439
  0.1468   0.1476   0.1499   0.1528   0.1564   0.1569   0.1584   0.1601
  0.1618   0.1660   0.1671   0.1680   0.1699   0.1744   0.1752   0.1771
  0.1787   0.1802   0.1813   0.1833   0.1842   0.1858   0.1884   0.1946
  0.1973   0.2016   0.2025   0.2029   0.2102   0.2111   0.2125   0.2148
  0.2173   0.2211   0.2236   0.2247   0.2293   0.2320   0.2332   0.2352
  0.2387   0.2427   0.2465   0.2494   0.2508   0.2531   0.2563   0.2580
  0.2606   0.2638   0.2659   0.2681   0.2696   0.2722   0.2724   0.2768
  0.2814   0.2846   0.2864   0.2885   0.2898   0.2927   0.2945   0.2995
  0.3019   0.3044   0.3074   0.3104   0.3123   0.3133   0.3173   0.3218
  0.3254   0.3269   0.3297   0.3334   0.3343   0.3373   0.3413   0.3432
  0.3465   0.3476   0.3526   0.3552   0.3560   0.3573   0.3601   0.3638
  0.3672   0.3689   0.3696   0.3708   0.3748   0.3759   0.3812   0.3845
  0.3879   0.3916   0.3940   0.3973   0.4037   0.4053   0.4089   0.4121
  0.4192   0.4207   0.4287   0.4321   0.4335   0.4456   0.4464   0.4532
  0.4566   0.4604   0.4657   0.4715   0.4752   0.4796   0.4825   0.4900
  0.5004   0.5056   0.5095   0.5135   0.5193   0.5256   0.5273   0.5354
  0.5454   0.5484   0.5519   0.5591   0.5670   0.5691   0.5760   0.5786
  0.5831   0.5907   0.5969   0.6037   0.6098   0.6216   0.6244   0.6268
  0.6356   0.6385   0.6398   0.6453   0.6492   0.6550   0.6607   0.6649
  0.6760   0.6785   0.6839   0.6886   0.6917   0.6944   0.6982   0.7071
  0.7124   0.7179   0.7228   0.7283   0.7297   0.7377   0.7479   0.7503
  0.7539   0.7591   0.7637   0.7697   0.7712   0.7731   0.7810   0.7846
  0.7853   0.7904   0.7961   0.7983   0.8007   0.8038   0.8079   0.8122
  0.8165   0.8202   0.8312   0.8379   0.8413   0.8507   0.8566   0.8696
  0.8857   0.8899   0.9201   0.9270   0.9382   0.9429   0.9603   0.9815
  0.9851   0.9927   1.0132   1.0261   1.0279   1.0406   1.0439   1.0540
  1.0616   1.0679   1.0766   1.0895   1.0907   1.1016   1.1111   1.1310
  1.1354   1.1376   1.1444   1.1514   1.1591   1.1654   1.1712   1.1752
  1.1846   1.1912   1.1936   1.2023   1.2092   1.2125   1.2202   1.2277
  1.2371   1.2451   1.2560   1.2576   1.2696   1.2717   1.2830   1.2918
  1.3028   1.3050   1.3180   1.3240   1.3394   1.3509   1.3653   1.3676
  1.3744   1.3881   1.3928   1.3986   1.4058   1.4109   1.4120   1.4253
  1.4371   1.4430   1.4600   1.4624   1.4692   1.4780   1.4880   1.4929
  1.5050   1.5076   1.5145   1.5247   1.5299   1.5329   1.5426   1.5506
  1.5580   1.5619   1.5639   1.5725   1.5767   1.5856   1.5867   1.5964
  1.5972   1.6035   1.6075   1.6149   1.6170   1.6260   1.6304   1.6311
  1.6339   1.6379   1.6429   1.6453   1.6485   1.6574   1.6615   1.6627
  1.6716   1.6747   1.6807   1.6831   1.6996   1.7022   1.7101   1.7162
  1.7221   1.7331   1.7457   1.7515   1.7580   1.7619   1.7687   1.7701
  1.7724   1.7855   1.7995   1.8008   1.8168   1.8232   1.8291   1.8333
  1.8390   1.8433   1.8505   1.8542   1.8747   1.8819   1.8907   1.8946
  1.8994   1.9048   1.9170   1.9236   1.9407   1.9458   1.9548   1.9603
  1.9749   1.9790   1.9975   2.0137   2.0200   2.0278   2.0330   2.0457
  2.0556   2.0621   2.0652   2.0779   2.0799   2.0967   2.1057   2.1085
  2.1140   2.1295   2.1339   2.1445   2.1559   2.1589   2.1621   2.1741
  2.1837   2.1887   2.2031   2.2101   2.2209   2.2307   2.2478   2.2555
  2.2625   2.2721   2.2929   2.3026   2.3169   2.3204   2.3406   2.3487
  2.3644   2.3681   2.3739   2.3774   2.3927   2.4242   2.4366   2.4465
  2.4582   2.4962   2.5057   2.5138   2.5232   2.5317   2.5399   2.5465
  2.5590   2.5711   2.5743   2.5779   2.5817   2.5968   2.6063   2.6111
  2.6127   2.6276   2.6378   2.6577   2.6602   2.6684   2.6794   2.6864
  2.6927   2.7142   2.7179   2.7252   2.7284   2.7496   2.7590   2.7820
  2.7933   2.8044   2.8066   2.8183   2.8200   2.8302   2.8469   2.8559
  2.8687   2.8762   2.8902   2.8948   2.8992   2.9083   2.9153   2.9304
  2.9320   2.9367   2.9467   2.9591   2.9691   2.9755   2.9847   2.9890
  3.0063   3.0110   3.0265   3.0375   3.0410   3.0452   3.0587   3.0704
  3.0788   3.0844   3.0892   3.0930   3.1013   3.1091   3.1339   3.1416
  3.1548   3.1593   3.1704   3.1724   3.1809   3.1941   3.2035   3.2164
  3.2273   3.2386   3.2526   3.2572   3.2650   3.2767   3.2932   3.2967
  3.3019   3.3192   3.3257   3.3374   3.3587   3.3697   3.3888   3.3957
  3.4137   3.4311   3.4718   3.4751   3.5264   3.5699   3.5976   3.6216
  3.6878   3.7748   3.7824   3.8065   3.8098   3.8177   3.8242   3.8422
  3.8591   3.8985   3.9103   3.9146   3.9191   3.9365   3.9420   3.9691
  3.9927   4.0008   4.0034   4.0472   4.0556   4.0629   4.0940   4.1138
  4.1368   4.1490   4.1591   4.1790   4.2080   4.2552   4.2672   4.2916
  4.3080   4.3210   4.3234   4.3343   4.3686   4.4662   4.9910   5.0681
  5.0802   5.0950   5.1002   5.1093   5.1540   5.1924   5.2122   5.2232
  5.3703   5.3738   5.4115   5.4213   5.4247   5.4358   5.4729   5.5101
  5.6028   5.6196   5.6518   5.6656   5.6690   5.6746   5.7374   5.8431
  5.8598  23.7544  23.7708  23.8007  23.8023  23.8200  23.8244  23.8403
 23.8552  23.8750  23.8798  23.8971  23.9036  23.9508  23.9570  23.9893
 23.9925  49.8723  49.9061  49.9357  49.9467  49.9527  49.9673  50.0037
 50.0181  50.0258
 --------------------------------------------------------------

          Ground-State Mulliken Net Atomic Charges

     Atom                 Charge (a.u.)
  ----------------------------------------
      1 C                     0.415170
      2 H                     0.219304
      3 C                    -0.244729
      4 H                     0.229330
      5 O                     0.067346
      6 C                    -0.976941
      7 H                     0.216851
      8 H                     0.163955
      9 C                     0.579557
     10 H                     0.181882
     11 C                    -0.716706
     12 H                     0.146148
     13 H                     0.150643
     14 O                    -0.259845
     15 C                    -0.558087
     16 H                     0.155283
     17 H                     0.201340
     18 C                    -0.421309
     19 H                     0.166022
     20 H                     0.148269
     21 C                     0.310987
     22 C                    -0.802720
     23 C                    -0.752017
     24 O                     0.153588
     25 H                     0.280326
     26 H                     0.230786
     27 H                     0.146986
     28 H                     0.167132
     29 H                     0.148714
     30 H                     0.257363
     31 O                     0.013774
     32 C                    -0.349122
     33 H                     0.274501
     34 C                     0.067283
     35 H                     0.285757
     36 C                    -0.022971
     37 O                    -0.199746
     38 O                    -0.120813
     39 H                     0.289378
     40 C                    -0.243029
     41 H                     0.273635
     42 O                    -0.149723
     43 H                     0.265011
     44 C                    -0.525693
     45 H                     0.301195
     46 O                    -0.220130
     47 H                     0.267888
     48 C                    -0.563224
     49 H                     0.231202
     50 O                    -0.127542
     51 H                     0.247741
  ----------------------------------------
  Sum of atomic charges =     0.000000

 -----------------------------------------------------------------
                    Cartesian Multipole Moments
 -----------------------------------------------------------------
    Charge (ESU x 10^10)
                 0.0000
    Dipole Moment (Debye)
         X      -1.4622      Y      -2.0907      Z       3.3572
       Tot       4.2167
    Quadrupole Moments (Debye-Ang)
        XX    -129.0303     XY       3.6530     YY    -144.8642
        XZ      18.1063     YZ       5.2202     ZZ    -154.4462
    Octopole Moments (Debye-Ang^2)
       XXX     -45.4430    XXY     -76.6370    XYY      23.1819
       YYY       8.3927    XXZ      44.5166    XYZ     -15.7250
       YYZ      10.8648    XZZ     -19.9259    YZZ     -36.8464
       ZZZ       9.8098
    Hexadecapole Moments (Debye-Ang^3)
      XXXX  -11529.1211   XXXY     478.6448   XXYY   -2263.3892
      XYYY     119.9112   YYYY   -2251.4090   XXXZ     813.8421
      XXYZ     169.7338   XYYZ     104.6834   YYYZ     -22.7441
      XXZZ   -2266.2989   XYZZ     -76.2248   YYZZ    -584.0234
      XZZZ     225.0635   YZZZ      -7.3078   ZZZZ   -1178.9558
 -----------------------------------------------------------------
 Calculating analytic gradient of the SCF energy
 Gradient of SCF Energy
            1           2           3           4           5           6
    1   0.0000029  -0.0000082   0.0001014  -0.0000157  -0.0000302  -0.0000359
    2   0.0000265   0.0000027   0.0000303  -0.0000073  -0.0000627  -0.0000074
    3   0.0000239   0.0000063  -0.0000008   0.0000104   0.0000035  -0.0000019
            7           8           9          10          11          12
    1   0.0000000  -0.0000001   0.0000078  -0.0000041  -0.0000010  -0.0000045
    2  -0.0000013  -0.0000002  -0.0000332  -0.0000062   0.0000131  -0.0000161
    3   0.0000073   0.0000147  -0.0000107   0.0000057   0.0000157   0.0000243
           13          14          15          16          17          18
    1   0.0000032   0.0000060  -0.0000008   0.0000069  -0.0000005   0.0000087
    2  -0.0000083  -0.0000042   0.0000323  -0.0000032  -0.0000031   0.0000031
    3   0.0000320   0.0000313   0.0000269   0.0000160   0.0000053  -0.0000008
           19          20          21          22          23          24
    1  -0.0000043   0.0000030  -0.0000545  -0.0000016   0.0000636  -0.0000431
    2   0.0000072   0.0000114  -0.0000256   0.0000107  -0.0000115   0.0000462
    3   0.0000046   0.0000094  -0.0000068  -0.0000077   0.0000590  -0.0000769
           25          26          27          28          29          30
    1  -0.0000118   0.0000062   0.0000038   0.0000067   0.0000061   0.0000001
    2  -0.0000029   0.0000110   0.0000023   0.0000021   0.0000106  -0.0000136
    3  -0.0000170   0.0000023  -0.0000089  -0.0000111  -0.0000090   0.0000266
           31          32          33          34          35          36
    1   0.0000003   0.0000267  -0.0000108  -0.0000263   0.0000060  -0.0000130
    2   0.0000223  -0.0000189  -0.0000036  -0.0000266   0.0000023   0.0000018
    3   0.0000491  -0.0000471  -0.0000069  -0.0000142  -0.0000057  -0.0000295
           37          38          39          40          41          42
    1  -0.0000110   0.0000007  -0.0000014   0.0000299  -0.0000078  -0.0000201
    2  -0.0000100  -0.0000049   0.0000035   0.0000009   0.0000085  -0.0000084
    3  -0.0000194  -0.0000209  -0.0000276  -0.0000333  -0.0000149   0.0000089
           43          44          45          46          47          48
    1   0.0000005   0.0000436  -0.0000241   0.0000106  -0.0000027  -0.0000233
    2  -0.0000004  -0.0000255  -0.0000021   0.0000352  -0.0000007   0.0000316
    3  -0.0000106  -0.0000043  -0.0000001  -0.0000145  -0.0000007   0.0000166
           49          50          51
    1   0.0000064   0.0000084  -0.0000024
    2   0.0000049  -0.0000148   0.0000022
    3  -0.0000072  -0.0000011   0.0000094
 Max gradient component =       1.014E-04
 RMS gradient           =       2.157E-05
 Gradient time:  CPU 504.96 s  wall 85.28 s
 Geometry Optimization Parameters
   NAtoms,    NIC,     NZ,  NCons,   NDum,   NFix, NCnnct, MaxDiis
       51     420       0       0       0       0       0       0

 Cartesian Hessian Update
 Hessian Updated using BFGS Update


** GEOMETRY OPTIMIZATION IN DELOCALIZED INTERNAL COORDINATES **
   Searching for a Minimum

   Optimization Cycle:   6

                       Coordinates (Angstroms)
     ATOM                X               Y               Z
      1  C        -2.9610879128    1.0623759475    0.6467239207
      2  H        -3.2854778164    1.8020239442   -0.0995716261
      3  C        -2.5198491417   -0.1747586747   -0.1232983183
      4  H        -2.2692222775   -0.9782980131    0.5857215409
      5  O        -1.3019181363    0.2584414508   -0.7577120053
      6  C        -3.5860047953   -0.6659290032   -1.0773422245
      7  H        -3.8177245786    0.1103230119   -1.8119254258
      8  H        -3.2457253609   -1.5518426158   -1.6232719705
      9  C        -4.8460584047   -1.0077420611   -0.2452250176
     10  H        -4.5911161706   -1.8570009316    0.4053192857
     11  C        -5.9907416393   -1.4981728407   -1.1287136459
     12  H        -5.6604266455   -2.3735612731   -1.7044761799
     13  H        -6.8355980215   -1.8063634360   -0.4971720734
     14  O        -6.3911666554   -0.4454328828   -2.0121516057
     15  C        -5.2894930030    0.1649021662    0.6611437246
     16  H        -6.1196690145   -0.1663672603    1.2949215852
     17  H        -5.6833797330    0.9649167419    0.0259950185
     18  C        -4.1526366807    0.7291904686    1.5389795767
     19  H        -4.5070347037    1.6120492248    2.0808581602
     20  H        -3.8538973333   -0.0086915502    2.2950298174
     21  C        -1.6279243172    1.5449340744    1.2452819130
     22  C        -1.5258523984    3.0501045886    1.4901829468
     23  C        -0.5996158236    1.0107649153    0.2109386927
     24  O         0.3340611537    0.1882388475    0.9273532856
     25  H        -0.0457814145    1.7884823819   -0.3188923344
     26  H        -1.4368347585    1.0106887681    2.1817873328
     27  H        -1.6838480341    3.6126244835    0.5643616965
     28  H        -0.5435217958    3.3212130517    1.8870402534
     29  H        -2.2775955715    3.3799549801    2.2129638621
     30  H        -7.0837161252   -0.7724013026   -2.5927879088
     31  O         2.3451641526    0.7732093071    0.0348939778
     32  C         3.4661831499    0.4194910359   -0.7647322578
     33  H         3.1533662757    0.0721438740   -1.7567747542
     34  C         1.3898566017   -0.2921671337    0.1731573294
     35  H         1.0530928339   -0.6129850393   -0.8226507330
     36  C         4.2782143371    1.6914401184   -0.9940501860
     37  O         4.4171754598    2.2240202703   -2.0627775124
     38  O         4.8189151565    2.1605725849    0.1501272016
     39  H         5.3007241259    2.9718890805   -0.0704042300
     40  C         4.2640283999   -0.6867726757   -0.0578029797
     41  H         4.6253852163   -0.2844855983    0.8995395003
     42  O         5.3533400118   -1.0492325133   -0.8898817327
     43  H         5.7265053536   -1.8723528171   -0.5530422053
     44  C         3.3341142176   -1.8704762868    0.2021443867
     45  H         3.0735626642   -2.3254447002   -0.7585491728
     46  O         4.0096925272   -2.9177397815    0.9147701334
     47  H         4.2518501361   -2.5892286632    1.7901205336
     48  C         2.0411007469   -1.4602803323    0.9153369538
     49  H         2.2706948509   -1.1065828899    1.9322637742
     50  O         1.1270688650   -2.5429664909    0.9586217427
     51  H         1.6248735117   -3.3368126515    1.1876124542
   Point Group: c1    Number of degrees of freedom:   147


   Energy is  -1302.751421006

 Hessian Updated using BFGS Update

145 Hessian modes will be used to form the next step
  Hessian Eigenvalues:
     0.003257    0.005287    0.005507    0.005553    0.005699    0.006652
     0.007614    0.007705    0.008937    0.010620    0.010735    0.011470
     0.013136    0.013223    0.013548    0.018029    0.018112    0.020449
     0.022307    0.028632    0.030049    0.031445    0.031904    0.036713
     0.039159    0.041020    0.042675    0.044933    0.046548    0.046712
     0.046851    0.048326    0.048806    0.049164    0.049506    0.050347
     0.051253    0.051579    0.052783    0.055025    0.055278    0.056042
     0.056538    0.057094    0.057749    0.058447    0.059799    0.060295
     0.062819    0.063077    0.065092    0.065922    0.068892    0.069013
     0.073191    0.076037    0.077035    0.080427    0.083131    0.084210
     0.086672    0.091583    0.093806    0.111291    0.111888    0.113091
     0.115765    0.117702    0.135901    0.137005    0.141135    0.145754
     0.159527    0.159885    0.160005    0.160029    0.160362    0.160510
     0.164443    0.168900    0.170305    0.173727    0.176544    0.188974
     0.191464    0.194697    0.200720    0.202108    0.221919    0.226789
     0.249996    0.250177    0.259180    0.262189    0.269258    0.271381
     0.273893    0.275718    0.281170    0.285729    0.287842    0.291477
     0.292349    0.296281    0.297874    0.302984    0.305007    0.335438
     0.335962    0.337052    0.337382    0.337930    0.338038    0.338234
     0.338527    0.339649    0.340809    0.341715    0.341806    0.342322
     0.342789    0.342953    0.343173    0.343679    0.343964    0.344119
     0.344349    0.345719    0.368848    0.382562    0.397384    0.400560
     0.405337    0.407637    0.414912    0.427188    0.429134    0.487131
     0.535823    0.542455    0.545040    0.545302    0.550905    0.552514
     1.037783

 Minimum Search - Taking Simple RFO Step
 Searching for Lamda that Minimizes Along All modes
 Value Taken    Lamda =   0.00000000
 Step Taken.  Stepsize is  0.008875

                             Maximum     Tolerance    Cnvgd?
         Gradient           0.000050      0.000300     YES
         Displacement       0.003985      0.001200      NO
         Energy change     -0.000001      0.000001      NO


 New Cartesian Coordinates Obtained by Inverse Iteration

 Displacement from previous Coordinates is:  0.071031
 ----------------------------------------------------------------
             Standard Nuclear Orientation (Angstroms)
    I     Atom           X                Y                Z
 ----------------------------------------------------------------
    1      C      -2.9610239945     1.0628628538     0.6450986397
    2      H      -3.2861925100     1.8017928428    -0.1015603794
    3      C      -2.5206414647    -0.1749183584    -0.1242733422
    4      H      -2.2686249791    -0.9776604428     0.5851613668
    5      O      -1.3034808034     0.2581236213    -0.7605584402
    6      C      -3.5878178634    -0.6673516332    -1.0763923746
    7      H      -3.8205168861     0.1078608301    -1.8117758826
    8      H      -3.2481506645    -1.5539967868    -1.6215277908
    9      C      -4.8469878572    -1.0081185719    -0.2424652305
   10      H      -4.5912956706    -1.8564498716     0.4090009345
   11      C      -5.9925311331    -1.4999701893    -1.1241657507
   12      H      -5.6625831376    -2.3761152839    -1.6989630632
   13      H      -6.8367764825    -1.8073548104    -0.4914288809
   14      O      -6.3940133963    -0.4485988298    -2.0088055901
   15      C      -5.2894519406     0.1655921489     0.6628652211
   16      H      -6.1191949809    -0.1647318696     1.2977066890
   17      H      -5.6836341103     0.9650960319     0.0272522910
   18      C      -4.1515753562     0.7305169983     1.5390217243
   19      H      -4.5051402420     1.6138710734     2.0806253694
   20      H      -3.8519816261    -0.0067979798     2.2952861302
   21      C      -1.6271326571     1.5460756897     1.2417707789
   22      C      -1.5248884038     3.0515637728     1.4845843048
   23      C      -0.5999560315     1.0103629695     0.2071777231
   24      O       0.3332876905     0.1872751765     0.9238187715
   25      H      -0.0455203370     1.7871887184    -0.3233019565
   26      H      -1.4352464286     1.0130131566     2.1787632993
   27      H      -1.6840746123     3.6128303233     0.5582014464
   28      H      -0.5421984034     3.3234070519     1.8800225588
   29      H      -2.2759200791     3.3822095235     2.2077556620
   30      H      -7.0870556642    -0.7765785977    -2.5882911501
   31      O       2.3454151962     0.7734331991     0.0349221885
   32      C       3.4685094137     0.4212532830    -0.7623964365
   33      H       3.1584523022     0.0761136754    -1.7560746308
   34      C       1.3899299890    -0.2921451332     0.1701337054
   35      H       1.0543251015    -0.6113960256    -0.8265838325
   36      C       4.2813927133     1.6935752387    -0.9865815823
   37      O       4.4238358613     2.2282884672    -2.0537840963
   38      O       4.8183870732     2.1604179675     0.1602683682
   39      H       5.3011168359     2.9720277177    -0.0571075163
   40      C       4.2645770858    -0.6866517594    -0.0559770529
   41      H       4.6241613686    -0.2864920818     0.9029428432
   42      O       5.3555286327    -1.0475182027    -0.8866894003
   43      H       5.7279397060    -1.8713689478    -0.5507997544
   44      C       3.3339508482    -1.8707230417     0.1996097228
   45      H       3.0753553947    -2.3236216245    -0.7625803481
   46      O       4.0078902631    -2.9196619867     0.9114158715
   47      H       4.2492596950    -2.5926092014     1.7875332258
   48      C       2.0398838718    -1.4616186954     0.9112893665
   49      H       2.2678908305    -1.1096674627     1.9291968595
   50      O       1.1255830907    -2.5441820484     0.9512850348
   51      H       1.6229862365    -3.3385469958     1.1793588861
 ----------------------------------------------------------------
 Molecular Point Group                 C1    NOp =  1
 Largest Abelian Subgroup              C1    NOp =  1
 Nuclear Repulsion Energy =  2440.6224855043 hartrees
 There are       97 alpha and       97 beta electrons
 Applying Cartesian multipole field
    Component          Value
    ---------          -----
     (2,0,0)        1.00000E-12
     (0,2,0)        2.00000E-11
     (0,0,2)       -3.00000E-11
 Nucleus-field energy     =     0.0000000199 hartrees
 Requested basis set is 6-311++G(d,p)
 There are 280 shells and 732 basis functions
 A cutoff of  1.0D-11 yielded  26845 shell pairs
 There are    178887 function pairs (    189494 Cartesian)
 Smallest overlap matrix eigenvalue = 7.11E-07

 Q-Chem warning in module stvman/mkSTV.C, line 306:

 Overlap eigenvalue is smaller than square root of threshold
 Use THRESH >= 12 to get rid of this warning

 Linear dependence detected in AO basis
 Tighter screening thresholds may be required for diffuse basis sets
 Use S2THRESH > 14 and THRESH = 14 in case of SCF convergence issues
 Number of orthogonalized atomic orbitals = 731
 Maximum deviation from orthogonality = 2.112E-10
 Guess MOs from SCF MO coefficient file

 -----------------------------------------------------------------------
  General SCF calculation program by
  Eric Jon Sundstrom, Paul Horn, Yuezhi Mao, Dmitri Zuev, Alec White,
  David Stuck, Shaama M.S., Shane Yost, Joonho Lee, David Small,
  Daniel Levine, Susi Lehtola, Hugh Burton, Evgeny Epifanovsky
 -----------------------------------------------------------------------
 Exchange:     0.2000 Hartree-Fock + 0.0800 Slater + 0.7200 B88
 Correlation:  0.1900 VWN1RPA + 0.8100 LYP
 Using SG-1 standard quadrature grid
 using 6 threads for integral computing
 -------------------------------------------------------
 OpenMP Integral computing Module                
 Release: version 2.0, May 2017, Q-Chem Inc. Pleasanton 
 -------------------------------------------------------
 -------------------------------------------------------
 OpenMP BLAS3 based DFT computing Module                
 Release: version 1.0, May 2013, Q-Chem Inc. Pittsburgh 
 -------------------------------------------------------
 A restricted SCF calculation will be
 performed using DIIS
 SCF converges when DIIS error is below 1.0e-08
 ---------------------------------------
  Cycle       Energy         DIIS error
 ---------------------------------------
    1   -1302.7513496877      2.91e-05  
    2   -1302.7514203627      4.07e-06  
    3   -1302.7514198382      5.76e-06  
    4   -1302.7514213314      9.91e-07  
    5   -1302.7514213618      6.19e-07  
    6   -1302.7514213795      1.64e-07  
    7   -1302.7514213806      4.28e-08  
    8   -1302.7514213807      1.29e-08  
    9   -1302.7514213808      3.39e-09  Convergence criterion met
 ---------------------------------------
 SCF time:   CPU 1615.52s  wall 287.00s 
 SCF   energy in the final basis set =    -1302.7514213808
 Total energy in the final basis set =    -1302.7514213808

 --------------------------------------------------------------

                    Orbital Energies (a.u.)
 --------------------------------------------------------------

 Alpha MOs
 -- Occupied --
-19.1848 -19.1628 -19.1516 -19.1448 -19.1423 -19.1380 -19.1294 -19.1280
-19.1280 -10.3203 -10.2853 -10.2686 -10.2564 -10.2497 -10.2489 -10.2435
-10.2218 -10.2136 -10.1809 -10.1788 -10.1705 -10.1703 -10.1663 -10.1637
-10.1636  -1.1285  -1.1003  -1.0725  -1.0583  -1.0483  -1.0386  -1.0363
 -1.0284  -1.0161  -0.8422  -0.8081  -0.8059  -0.7881  -0.7532  -0.7438
 -0.7058  -0.6826  -0.6736  -0.6526  -0.6307  -0.6250  -0.6182  -0.5861
 -0.5758  -0.5680  -0.5588  -0.5527  -0.5390  -0.5262  -0.5186  -0.5119
 -0.5022  -0.4984  -0.4893  -0.4882  -0.4831  -0.4761  -0.4637  -0.4603
 -0.4482  -0.4391  -0.4377  -0.4321  -0.4278  -0.4187  -0.4165  -0.4117
 -0.3943  -0.3922  -0.3851  -0.3806  -0.3762  -0.3673  -0.3647  -0.3615
 -0.3558  -0.3516  -0.3416  -0.3406  -0.3362  -0.3302  -0.3264  -0.3222
 -0.3171  -0.3135  -0.3055  -0.3003  -0.2917  -0.2877  -0.2829  -0.2797
 -0.2713
 -- Virtual --
 -0.0302  -0.0202  -0.0147  -0.0084  -0.0020  -0.0003   0.0025   0.0077
  0.0158   0.0183   0.0228   0.0253   0.0308   0.0360   0.0408   0.0421
  0.0463   0.0476   0.0510   0.0541   0.0597   0.0626   0.0649   0.0714
  0.0744   0.0778   0.0788   0.0793   0.0830   0.0837   0.0879   0.0913
  0.0933   0.0944   0.0972   0.0991   0.1037   0.1056   0.1101   0.1151
  0.1167   0.1176   0.1193   0.1215   0.1218   0.1248   0.1262   0.1271
  0.1301   0.1305   0.1341   0.1373   0.1388   0.1413   0.1422   0.1439
  0.1468   0.1476   0.1499   0.1528   0.1564   0.1569   0.1584   0.1601
  0.1618   0.1660   0.1671   0.1680   0.1698   0.1744   0.1752   0.1771
  0.1787   0.1802   0.1813   0.1833   0.1842   0.1858   0.1884   0.1947
  0.1973   0.2016   0.2025   0.2029   0.2102   0.2111   0.2125   0.2147
  0.2172   0.2210   0.2236   0.2247   0.2293   0.2319   0.2332   0.2353
  0.2388   0.2428   0.2465   0.2494   0.2508   0.2531   0.2564   0.2580
  0.2606   0.2638   0.2659   0.2681   0.2695   0.2722   0.2723   0.2768
  0.2814   0.2846   0.2864   0.2886   0.2897   0.2927   0.2945   0.2995
  0.3019   0.3044   0.3074   0.3105   0.3123   0.3133   0.3172   0.3218
  0.3253   0.3269   0.3296   0.3334   0.3344   0.3373   0.3413   0.3432
  0.3465   0.3476   0.3526   0.3552   0.3559   0.3574   0.3600   0.3638
  0.3672   0.3688   0.3696   0.3707   0.3749   0.3759   0.3811   0.3845
  0.3878   0.3917   0.3940   0.3973   0.4036   0.4053   0.4089   0.4121
  0.4192   0.4207   0.4288   0.4321   0.4334   0.4456   0.4464   0.4532
  0.4565   0.4602   0.4657   0.4715   0.4752   0.4796   0.4825   0.4900
  0.5005   0.5056   0.5094   0.5134   0.5191   0.5256   0.5273   0.5354
  0.5455   0.5484   0.5519   0.5590   0.5671   0.5691   0.5760   0.5785
  0.5831   0.5906   0.5969   0.6037   0.6098   0.6215   0.6244   0.6268
  0.6356   0.6385   0.6398   0.6454   0.6493   0.6549   0.6607   0.6650
  0.6760   0.6785   0.6839   0.6886   0.6917   0.6945   0.6982   0.7072
  0.7123   0.7179   0.7228   0.7283   0.7296   0.7377   0.7478   0.7503
  0.7540   0.7591   0.7638   0.7697   0.7712   0.7732   0.7810   0.7846
  0.7853   0.7903   0.7960   0.7983   0.8007   0.8038   0.8079   0.8122
  0.8166   0.8202   0.8312   0.8379   0.8412   0.8506   0.8566   0.8697
  0.8857   0.8901   0.9202   0.9270   0.9382   0.9430   0.9604   0.9815
  0.9851   0.9925   1.0131   1.0261   1.0279   1.0407   1.0439   1.0539
  1.0615   1.0679   1.0765   1.0897   1.0907   1.1015   1.1111   1.1310
  1.1353   1.1376   1.1445   1.1515   1.1591   1.1654   1.1712   1.1752
  1.1846   1.1912   1.1936   1.2023   1.2092   1.2124   1.2202   1.2275
  1.2372   1.2450   1.2560   1.2575   1.2695   1.2717   1.2832   1.2917
  1.3028   1.3050   1.3180   1.3241   1.3394   1.3507   1.3654   1.3676
  1.3744   1.3881   1.3929   1.3986   1.4058   1.4110   1.4119   1.4253
  1.4371   1.4430   1.4599   1.4625   1.4692   1.4780   1.4880   1.4929
  1.5051   1.5075   1.5145   1.5247   1.5299   1.5329   1.5426   1.5506
  1.5580   1.5619   1.5639   1.5725   1.5766   1.5856   1.5867   1.5964
  1.5972   1.6034   1.6075   1.6149   1.6170   1.6260   1.6304   1.6311
  1.6339   1.6379   1.6429   1.6453   1.6485   1.6574   1.6615   1.6628
  1.6716   1.6746   1.6807   1.6832   1.6996   1.7021   1.7102   1.7162
  1.7220   1.7331   1.7455   1.7515   1.7580   1.7618   1.7686   1.7702
  1.7723   1.7856   1.7995   1.8008   1.8168   1.8232   1.8291   1.8332
  1.8390   1.8433   1.8505   1.8542   1.8747   1.8819   1.8907   1.8946
  1.8995   1.9048   1.9171   1.9236   1.9407   1.9458   1.9548   1.9603
  1.9748   1.9789   1.9974   2.0136   2.0200   2.0277   2.0330   2.0457
  2.0556   2.0621   2.0652   2.0779   2.0799   2.0966   2.1057   2.1086
  2.1140   2.1295   2.1340   2.1445   2.1560   2.1588   2.1621   2.1742
  2.1837   2.1887   2.2029   2.2101   2.2210   2.2306   2.2477   2.2555
  2.2624   2.2721   2.2928   2.3026   2.3168   2.3205   2.3407   2.3488
  2.3644   2.3681   2.3739   2.3774   2.3928   2.4242   2.4365   2.4465
  2.4583   2.4961   2.5057   2.5138   2.5232   2.5316   2.5399   2.5465
  2.5589   2.5710   2.5744   2.5779   2.5817   2.5969   2.6063   2.6112
  2.6127   2.6276   2.6377   2.6577   2.6603   2.6685   2.6794   2.6864
  2.6927   2.7142   2.7179   2.7252   2.7284   2.7496   2.7590   2.7819
  2.7933   2.8044   2.8066   2.8182   2.8200   2.8302   2.8468   2.8557
  2.8686   2.8760   2.8903   2.8948   2.8992   2.9081   2.9152   2.9304
  2.9320   2.9367   2.9466   2.9591   2.9691   2.9755   2.9847   2.9890
  3.0063   3.0109   3.0264   3.0375   3.0410   3.0452   3.0587   3.0703
  3.0789   3.0844   3.0891   3.0930   3.1012   3.1090   3.1339   3.1416
  3.1547   3.1592   3.1704   3.1724   3.1809   3.1941   3.2035   3.2164
  3.2273   3.2385   3.2527   3.2572   3.2650   3.2766   3.2931   3.2967
  3.3019   3.3191   3.3257   3.3372   3.3587   3.3696   3.3886   3.3957
  3.4137   3.4311   3.4717   3.4750   3.5263   3.5699   3.5976   3.6216
  3.6877   3.7749   3.7825   3.8065   3.8099   3.8177   3.8242   3.8422
  3.8590   3.8986   3.9102   3.9146   3.9190   3.9364   3.9420   3.9691
  3.9927   4.0007   4.0034   4.0472   4.0557   4.0629   4.0940   4.1139
  4.1368   4.1491   4.1592   4.1790   4.2079   4.2552   4.2671   4.2916
  4.3079   4.3210   4.3233   4.3344   4.3687   4.4662   4.9910   5.0681
  5.0802   5.0950   5.1002   5.1093   5.1539   5.1923   5.2124   5.2231
  5.3703   5.3738   5.4115   5.4213   5.4248   5.4357   5.4729   5.5102
  5.6028   5.6196   5.6518   5.6655   5.6690   5.6746   5.7373   5.8430
  5.8598  23.7544  23.7708  23.8008  23.8023  23.8200  23.8244  23.8403
 23.8552  23.8749  23.8797  23.8971  23.9036  23.9508  23.9570  23.9893
 23.9926  49.8723  49.9061  49.9357  49.9467  49.9527  49.9673  50.0037
 50.0181  50.0258
 --------------------------------------------------------------

          Ground-State Mulliken Net Atomic Charges

     Atom                 Charge (a.u.)
  ----------------------------------------
      1 C                     0.415571
      2 H                     0.219313
      3 C                    -0.244137
      4 H                     0.229427
      5 O                     0.067327
      6 C                    -0.978343
      7 H                     0.216844
      8 H                     0.164007
      9 C                     0.578855
     10 H                     0.181878
     11 C                    -0.716920
     12 H                     0.146144
     13 H                     0.150629
     14 O                    -0.259844
     15 C                    -0.557349
     16 H                     0.155338
     17 H                     0.201259
     18 C                    -0.421041
     19 H                     0.166072
     20 H                     0.148233
     21 C                     0.311832
     22 C                    -0.803124
     23 C                    -0.753580
     24 O                     0.153617
     25 H                     0.280380
     26 H                     0.230816
     27 H                     0.147020
     28 H                     0.167093
     29 H                     0.148705
     30 H                     0.257351
     31 O                     0.013686
     32 C                    -0.349825
     33 H                     0.274539
     34 C                     0.069140
     35 H                     0.285110
     36 C                    -0.022208
     37 O                    -0.199735
     38 O                    -0.120760
     39 H                     0.289407
     40 C                    -0.243055
     41 H                     0.273560
     42 O                    -0.149748
     43 H                     0.264980
     44 C                    -0.526018
     45 H                     0.301190
     46 O                    -0.220088
     47 H                     0.267910
     48 C                    -0.562772
     49 H                     0.231281
     50 O                    -0.127683
     51 H                     0.247718
  ----------------------------------------
  Sum of atomic charges =     0.000000

 -----------------------------------------------------------------
                    Cartesian Multipole Moments
 -----------------------------------------------------------------
    Charge (ESU x 10^10)
                 0.0000
    Dipole Moment (Debye)
         X      -1.4639      Y      -2.0962      Z       3.3607
       Tot       4.2227
    Quadrupole Moments (Debye-Ang)
        XX    -129.0949     XY       3.6188     YY    -144.8655
        XZ      18.0963     YZ       5.2255     ZZ    -154.4194
    Octopole Moments (Debye-Ang^2)
       XXX     -46.0555    XXY     -77.0629    XYY      23.0160
       YYY       8.2391    XXZ      44.8627    XYZ     -15.5094
       YYZ      11.0087    XZZ     -19.6926    YZZ     -36.7907
       ZZZ       9.5589
    Hexadecapole Moments (Debye-Ang^3)
      XXXX  -11536.8886   XXXY     476.7131   XXYY   -2264.8376
      XYYY     117.8954   YYYY   -2254.2521   XXXZ     814.2919
      XXYZ     170.9758   XYYZ     105.6513   YYYZ     -22.9613
      XXZZ   -2266.9689   XYZZ     -76.7054   YYZZ    -583.4713
      XZZZ     222.7082   YZZZ      -8.4640   ZZZZ   -1173.4676
 -----------------------------------------------------------------
 Calculating analytic gradient of the SCF energy
 Gradient of SCF Energy
            1           2           3           4           5           6
    1  -0.0000043   0.0000014   0.0000181  -0.0000003  -0.0000294  -0.0000086
    2   0.0000085  -0.0000015   0.0000057  -0.0000053  -0.0000297   0.0000057
    3   0.0000088   0.0000026  -0.0000137   0.0000129   0.0000008   0.0000240
            7           8           9          10          11          12
    1  -0.0000062   0.0000012   0.0000161  -0.0000013  -0.0000121  -0.0000028
    2  -0.0000062  -0.0000058  -0.0000091   0.0000014  -0.0000125  -0.0000092
    3   0.0000053   0.0000130   0.0000150   0.0000104   0.0000119   0.0000256
           13          14          15          16          17          18
    1  -0.0000000  -0.0000080  -0.0000056   0.0000026  -0.0000002   0.0000027
    2  -0.0000029  -0.0000020   0.0000060  -0.0000015   0.0000015  -0.0000027
    3   0.0000261   0.0000217   0.0000120   0.0000084   0.0000143   0.0000090
           19          20          21          22          23          24
    1   0.0000089   0.0000062   0.0000034   0.0000109   0.0000280  -0.0000275
    2   0.0000074   0.0000129  -0.0000096   0.0000121   0.0000161   0.0000098
    3   0.0000045   0.0000043  -0.0000096  -0.0000080   0.0000200  -0.0000184
           25          26          27          28          29          30
    1  -0.0000056   0.0000086  -0.0000001   0.0000004   0.0000018  -0.0000030
    2  -0.0000052   0.0000068   0.0000009   0.0000053   0.0000077  -0.0000115
    3  -0.0000042  -0.0000031  -0.0000096  -0.0000102  -0.0000062   0.0000188
           31          32          33          34          35          36
    1  -0.0000011   0.0000265  -0.0000068  -0.0000089   0.0000020   0.0000063
    2   0.0000114   0.0000002  -0.0000035  -0.0000130  -0.0000022  -0.0000187
    3   0.0000177  -0.0000416  -0.0000080  -0.0000133  -0.0000007  -0.0000173
           37          38          39          40          41          42
    1  -0.0000156  -0.0000081   0.0000008   0.0000096  -0.0000018  -0.0000094
    2  -0.0000028   0.0000046   0.0000001   0.0000104   0.0000029  -0.0000101
    3  -0.0000176  -0.0000275  -0.0000244  -0.0000209  -0.0000077  -0.0000145
           43          44          45          46          47          48
    1   0.0000012  -0.0000044  -0.0000017   0.0000047   0.0000028  -0.0000030
    2   0.0000011  -0.0000092  -0.0000033   0.0000115   0.0000060   0.0000138
    3  -0.0000061  -0.0000050  -0.0000022  -0.0000077  -0.0000012   0.0000054
           49          50          51
    1   0.0000075   0.0000026   0.0000013
    2   0.0000086  -0.0000039   0.0000033
    3  -0.0000016   0.0000012   0.0000066
 Max gradient component =       4.163E-05
 RMS gradient           =       1.145E-05
 Gradient time:  CPU 505.21 s  wall 85.23 s
 Geometry Optimization Parameters
   NAtoms,    NIC,     NZ,  NCons,   NDum,   NFix, NCnnct, MaxDiis
       51     420       0       0       0       0       0       0

 Cartesian Hessian Update
 Hessian Updated using BFGS Update


** GEOMETRY OPTIMIZATION IN DELOCALIZED INTERNAL COORDINATES **
   Searching for a Minimum

   Optimization Cycle:   7

                       Coordinates (Angstroms)
     ATOM                X               Y               Z
      1  C        -2.9610239945    1.0628628538    0.6450986397
      2  H        -3.2861925100    1.8017928428   -0.1015603794
      3  C        -2.5206414647   -0.1749183584   -0.1242733422
      4  H        -2.2686249791   -0.9776604428    0.5851613668
      5  O        -1.3034808034    0.2581236213   -0.7605584402
      6  C        -3.5878178634   -0.6673516332   -1.0763923746
      7  H        -3.8205168861    0.1078608301   -1.8117758826
      8  H        -3.2481506645   -1.5539967868   -1.6215277908
      9  C        -4.8469878572   -1.0081185719   -0.2424652305
     10  H        -4.5912956706   -1.8564498716    0.4090009345
     11  C        -5.9925311331   -1.4999701893   -1.1241657507
     12  H        -5.6625831376   -2.3761152839   -1.6989630632
     13  H        -6.8367764825   -1.8073548104   -0.4914288809
     14  O        -6.3940133963   -0.4485988298   -2.0088055901
     15  C        -5.2894519406    0.1655921489    0.6628652211
     16  H        -6.1191949809   -0.1647318696    1.2977066890
     17  H        -5.6836341103    0.9650960319    0.0272522910
     18  C        -4.1515753562    0.7305169983    1.5390217243
     19  H        -4.5051402420    1.6138710734    2.0806253694
     20  H        -3.8519816261   -0.0067979798    2.2952861302
     21  C        -1.6271326571    1.5460756897    1.2417707789
     22  C        -1.5248884038    3.0515637728    1.4845843048
     23  C        -0.5999560315    1.0103629695    0.2071777231
     24  O         0.3332876905    0.1872751765    0.9238187715
     25  H        -0.0455203370    1.7871887184   -0.3233019565
     26  H        -1.4352464286    1.0130131566    2.1787632993
     27  H        -1.6840746123    3.6128303233    0.5582014464
     28  H        -0.5421984034    3.3234070519    1.8800225588
     29  H        -2.2759200791    3.3822095235    2.2077556620
     30  H        -7.0870556642   -0.7765785977   -2.5882911501
     31  O         2.3454151962    0.7734331991    0.0349221885
     32  C         3.4685094137    0.4212532830   -0.7623964365
     33  H         3.1584523022    0.0761136754   -1.7560746308
     34  C         1.3899299890   -0.2921451332    0.1701337054
     35  H         1.0543251015   -0.6113960256   -0.8265838325
     36  C         4.2813927133    1.6935752387   -0.9865815823
     37  O         4.4238358613    2.2282884672   -2.0537840963
     38  O         4.8183870732    2.1604179675    0.1602683682
     39  H         5.3011168359    2.9720277177   -0.0571075163
     40  C         4.2645770858   -0.6866517594   -0.0559770529
     41  H         4.6241613686   -0.2864920818    0.9029428432
     42  O         5.3555286327   -1.0475182027   -0.8866894003
     43  H         5.7279397060   -1.8713689478   -0.5507997544
     44  C         3.3339508482   -1.8707230417    0.1996097228
     45  H         3.0753553947   -2.3236216245   -0.7625803481
     46  O         4.0078902631   -2.9196619867    0.9114158715
     47  H         4.2492596950   -2.5926092014    1.7875332258
     48  C         2.0398838718   -1.4616186954    0.9112893665
     49  H         2.2678908305   -1.1096674627    1.9291968595
     50  O         1.1255830907   -2.5441820484    0.9512850348
     51  H         1.6229862365   -3.3385469958    1.1793588861
   Point Group: c1    Number of degrees of freedom:   147


   Energy is  -1302.751421381

 Hessian Updated using BFGS Update

146 Hessian modes will be used to form the next step
  Hessian Eigenvalues:
     0.003295    0.004984    0.005524    0.005553    0.005709    0.006562
     0.007565    0.007733    0.008347    0.010575    0.010736    0.011435
     0.012753    0.013203    0.013480    0.017951    0.018131    0.020448
     0.022320    0.028221    0.030050    0.031518    0.031951    0.036706
     0.039160    0.041004    0.042656    0.044951    0.046697    0.046817
     0.047017    0.048323    0.048838    0.049279    0.049522    0.050390
     0.051259    0.051580    0.052768    0.054991    0.055249    0.056082
     0.056544    0.057008    0.057788    0.058436    0.059780    0.060290
     0.062856    0.063192    0.064849    0.066017    0.068956    0.069138
     0.073235    0.075940    0.077253    0.080422    0.083024    0.084209
     0.086651    0.091574    0.093942    0.110840    0.111886    0.112146
     0.115769    0.117714    0.136206    0.136992    0.141034    0.145764
     0.159524    0.159871    0.160004    0.160007    0.160079    0.160336
     0.160486    0.164432    0.168878    0.169801    0.173664    0.176560
     0.189832    0.191493    0.194648    0.200911    0.202106    0.221788
     0.226207    0.249962    0.250179    0.259260    0.262758    0.269382
     0.272340    0.274121    0.275765    0.280438    0.285746    0.287870
     0.291606    0.292354    0.296142    0.297731    0.304138    0.305248
     0.335478    0.335969    0.337018    0.337435    0.337911    0.338023
     0.338268    0.338530    0.339726    0.340802    0.341749    0.341809
     0.342339    0.342791    0.342954    0.343163    0.343685    0.344000
     0.344133    0.344377    0.345782    0.362989    0.381850    0.394045
     0.400402    0.404984    0.407715    0.416499    0.427145    0.428859
     0.487586    0.535825    0.542469    0.545040    0.545300    0.550933
     0.552475    1.037760

 Minimum Search - Taking Simple RFO Step
 Searching for Lamda that Minimizes Along All modes
 Value Taken    Lamda =   0.00000000
 Step Taken.  Stepsize is  0.002536

                             Maximum     Tolerance    Cnvgd?
         Gradient           0.000022      0.000300     YES
         Displacement       0.000987      0.001200     YES
         Energy change     -0.000000      0.000001     YES

 Final energy is   -1302.7514213807599     


 ******************************
 **  OPTIMIZATION CONVERGED  **
 ******************************

                       Coordinates (Angstroms)
     ATOM                X               Y               Z
      1  C        -2.9610239945    1.0628628538    0.6450986397
      2  H        -3.2861925100    1.8017928428   -0.1015603794
      3  C        -2.5206414647   -0.1749183584   -0.1242733422
      4  H        -2.2686249791   -0.9776604428    0.5851613668
      5  O        -1.3034808034    0.2581236213   -0.7605584402
      6  C        -3.5878178634   -0.6673516332   -1.0763923746
      7  H        -3.8205168861    0.1078608301   -1.8117758826
      8  H        -3.2481506645   -1.5539967868   -1.6215277908
      9  C        -4.8469878572   -1.0081185719   -0.2424652305
     10  H        -4.5912956706   -1.8564498716    0.4090009345
     11  C        -5.9925311331   -1.4999701893   -1.1241657507
     12  H        -5.6625831376   -2.3761152839   -1.6989630632
     13  H        -6.8367764825   -1.8073548104   -0.4914288809
     14  O        -6.3940133963   -0.4485988298   -2.0088055901
     15  C        -5.2894519406    0.1655921489    0.6628652211
     16  H        -6.1191949809   -0.1647318696    1.2977066890
     17  H        -5.6836341103    0.9650960319    0.0272522910
     18  C        -4.1515753562    0.7305169983    1.5390217243
     19  H        -4.5051402420    1.6138710734    2.0806253694
     20  H        -3.8519816261   -0.0067979798    2.2952861302
     21  C        -1.6271326571    1.5460756897    1.2417707789
     22  C        -1.5248884038    3.0515637728    1.4845843048
     23  C        -0.5999560315    1.0103629695    0.2071777231
     24  O         0.3332876905    0.1872751765    0.9238187715
     25  H        -0.0455203370    1.7871887184   -0.3233019565
     26  H        -1.4352464286    1.0130131566    2.1787632993
     27  H        -1.6840746123    3.6128303233    0.5582014464
     28  H        -0.5421984034    3.3234070519    1.8800225588
     29  H        -2.2759200791    3.3822095235    2.2077556620
     30  H        -7.0870556642   -0.7765785977   -2.5882911501
     31  O         2.3454151962    0.7734331991    0.0349221885
     32  C         3.4685094137    0.4212532830   -0.7623964365
     33  H         3.1584523022    0.0761136754   -1.7560746308
     34  C         1.3899299890   -0.2921451332    0.1701337054
     35  H         1.0543251015   -0.6113960256   -0.8265838325
     36  C         4.2813927133    1.6935752387   -0.9865815823
     37  O         4.4238358613    2.2282884672   -2.0537840963
     38  O         4.8183870732    2.1604179675    0.1602683682
     39  H         5.3011168359    2.9720277177   -0.0571075163
     40  C         4.2645770858   -0.6866517594   -0.0559770529
     41  H         4.6241613686   -0.2864920818    0.9029428432
     42  O         5.3555286327   -1.0475182027   -0.8866894003
     43  H         5.7279397060   -1.8713689478   -0.5507997544
     44  C         3.3339508482   -1.8707230417    0.1996097228
     45  H         3.0753553947   -2.3236216245   -0.7625803481
     46  O         4.0078902631   -2.9196619867    0.9114158715
     47  H         4.2492596950   -2.5926092014    1.7875332258
     48  C         2.0398838718   -1.4616186954    0.9112893665
     49  H         2.2678908305   -1.1096674627    1.9291968595
     50  O         1.1255830907   -2.5441820484    0.9512850348
     51  H         1.6229862365   -3.3385469958    1.1793588861

Z-matrix Print:
$molecule
0 1
O 
C  1 1.383610
H  2 1.099089 1 111.188906
C  1 1.435964 2 115.029407 3 -41.015305 0
H  4 1.091909 1 108.678130 2 -50.896287 0
O  4 1.413267 1 111.110374 2 67.046313 0
O  2 1.437599 1 107.576310 3 119.826649 0
C  7 1.421650 2 113.215481 1 -178.036356 0
H  8 1.096655 7 111.271427 2 55.994118 0
C  6 1.440092 4 106.155605 1 93.597006 0
H  10 1.100547 6 108.095871 4 -73.874224 0
C  10 1.512576 6 114.588061 4 164.041811 0
H  12 1.093569 10 110.037812 6 -56.379582 0
H  12 1.094845 10 110.988588 6 62.826247 0
C  10 1.522489 6 102.901712 4 41.897005 0
H  15 1.099660 10 106.781086 6 70.168675 0
C  15 1.525439 10 110.166967 6 -172.470111 0
H  17 1.094832 15 111.478488 10 -178.307413 0
H  17 1.097873 15 109.694823 10 63.595834 0
C  8 1.526382 7 107.253203 2 171.800862 0
O  20 1.202135 8 124.350822 7 -113.464987 0
O  20 1.349655 8 112.049747 7 66.052698 0
H  22 0.969015 20 107.295500 8 -178.916518 0
C  2 1.529516 1 108.995849 3 -121.813208 0
H  24 1.100905 2 106.954226 1 -52.452892 0
O  24 1.417564 2 108.875004 1 67.067400 0
H  26 0.964595 24 107.637067 2 163.665091 0
C  24 1.532470 2 109.749987 1 -171.592939 0
H  28 1.094440 24 108.616465 2 -69.120523 0
O  28 1.435665 24 111.173607 2 176.855917 0
H  30 0.965818 28 108.642271 24 -61.905585 0
C  28 1.527552 24 112.657610 2 51.131236 0
H  32 1.099525 28 109.598208 24 65.882997 0
O  32 1.417915 28 111.684252 24 -171.186620 0
H  34 0.964490 32 108.086093 28 -47.227516 0
C  15 1.539084 10 101.564527 6 -42.825950 0
H  36 1.094957 15 109.316468 10 -85.013470 0
C  36 1.528367 15 115.393427 10 151.229840 0
H  38 1.093595 36 111.248702 15 -178.297986 0
H  38 1.093779 36 110.908547 15 61.944693 0
H  38 1.094781 36 111.151737 15 -57.889492 0
C  17 1.543228 15 108.815130 10 -57.115349 0
H  42 1.094801 17 109.133148 15 -68.756168 0
H  42 1.095724 17 109.862793 15 174.832422 0
C  42 1.546931 17 113.523018 15 52.394869 0
H  45 1.099751 42 107.763827 17 66.574665 0
C  45 1.526952 42 111.576966 17 -178.000729 0
H  47 1.098584 45 109.492986 42 -176.017400 0
H  47 1.098905 45 109.510984 42 -57.782125 0
O  47 1.431488 45 109.309476 42 63.074276 0
H  50 0.961084 47 108.918167 45 177.413593 0
$end


 --------------------------------------------------------------

                    Orbital Energies (a.u.)
 --------------------------------------------------------------

 Alpha MOs
 -- Occupied --
-19.1848 -19.1628 -19.1516 -19.1448 -19.1423 -19.1380 -19.1294 -19.1280
-19.1280 -10.3203 -10.2853 -10.2686 -10.2564 -10.2497 -10.2489 -10.2435
-10.2218 -10.2136 -10.1809 -10.1788 -10.1705 -10.1703 -10.1663 -10.1637
-10.1636  -1.1285  -1.1003  -1.0725  -1.0583  -1.0483  -1.0386  -1.0363
 -1.0284  -1.0161  -0.8422  -0.8081  -0.8059  -0.7881  -0.7532  -0.7438
 -0.7058  -0.6826  -0.6736  -0.6526  -0.6307  -0.6250  -0.6182  -0.5861
 -0.5758  -0.5680  -0.5588  -0.5527  -0.5390  -0.5262  -0.5186  -0.5119
 -0.5022  -0.4984  -0.4893  -0.4882  -0.4831  -0.4761  -0.4637  -0.4603
 -0.4482  -0.4391  -0.4377  -0.4321  -0.4278  -0.4187  -0.4165  -0.4117
 -0.3943  -0.3922  -0.3851  -0.3806  -0.3762  -0.3673  -0.3647  -0.3615
 -0.3558  -0.3516  -0.3416  -0.3406  -0.3362  -0.3302  -0.3264  -0.3222
 -0.3171  -0.3135  -0.3055  -0.3003  -0.2917  -0.2877  -0.2829  -0.2797
 -0.2713
 -- Virtual --
 -0.0302  -0.0202  -0.0147  -0.0084  -0.0020  -0.0003   0.0025   0.0077
  0.0158   0.0183   0.0228   0.0253   0.0308   0.0360   0.0408   0.0421
  0.0463   0.0476   0.0510   0.0541   0.0597   0.0626   0.0649   0.0714
  0.0744   0.0778   0.0788   0.0793   0.0830   0.0837   0.0879   0.0913
  0.0933   0.0944   0.0972   0.0991   0.1037   0.1056   0.1101   0.1151
  0.1167   0.1176   0.1193   0.1215   0.1218   0.1248   0.1262   0.1271
  0.1301   0.1305   0.1341   0.1373   0.1388   0.1413   0.1422   0.1439
  0.1468   0.1476   0.1499   0.1528   0.1564   0.1569   0.1584   0.1601
  0.1618   0.1660   0.1671   0.1680   0.1698   0.1744   0.1752   0.1771
  0.1787   0.1802   0.1813   0.1833   0.1842   0.1858   0.1884   0.1947
  0.1973   0.2016   0.2025   0.2029   0.2102   0.2111   0.2125   0.2147
  0.2172   0.2210   0.2236   0.2247   0.2293   0.2319   0.2332   0.2353
  0.2388   0.2428   0.2465   0.2494   0.2508   0.2531   0.2564   0.2580
  0.2606   0.2638   0.2659   0.2681   0.2695   0.2722   0.2723   0.2768
  0.2814   0.2846   0.2864   0.2886   0.2897   0.2927   0.2945   0.2995
  0.3019   0.3044   0.3074   0.3105   0.3123   0.3133   0.3172   0.3218
  0.3253   0.3269   0.3296   0.3334   0.3344   0.3373   0.3413   0.3432
  0.3465   0.3476   0.3526   0.3552   0.3559   0.3574   0.3600   0.3638
  0.3672   0.3688   0.3696   0.3707   0.3749   0.3759   0.3811   0.3845
  0.3878   0.3917   0.3940   0.3973   0.4036   0.4053   0.4089   0.4121
  0.4192   0.4207   0.4288   0.4321   0.4334   0.4456   0.4464   0.4532
  0.4565   0.4602   0.4657   0.4715   0.4752   0.4796   0.4825   0.4900
  0.5005   0.5056   0.5094   0.5134   0.5191   0.5256   0.5273   0.5354
  0.5455   0.5484   0.5519   0.5590   0.5671   0.5691   0.5760   0.5785
  0.5831   0.5906   0.5969   0.6037   0.6098   0.6215   0.6244   0.6268
  0.6356   0.6385   0.6398   0.6454   0.6493   0.6549   0.6607   0.6650
  0.6760   0.6785   0.6839   0.6886   0.6917   0.6945   0.6982   0.7072
  0.7123   0.7179   0.7228   0.7283   0.7296   0.7377   0.7478   0.7503
  0.7540   0.7591   0.7638   0.7697   0.7712   0.7732   0.7810   0.7846
  0.7853   0.7903   0.7960   0.7983   0.8007   0.8038   0.8079   0.8122
  0.8166   0.8202   0.8312   0.8379   0.8412   0.8506   0.8566   0.8697
  0.8857   0.8901   0.9202   0.9270   0.9382   0.9430   0.9604   0.9815
  0.9851   0.9925   1.0131   1.0261   1.0279   1.0407   1.0439   1.0539
  1.0615   1.0679   1.0765   1.0897   1.0907   1.1015   1.1111   1.1310
  1.1353   1.1376   1.1445   1.1515   1.1591   1.1654   1.1712   1.1752
  1.1846   1.1912   1.1936   1.2023   1.2092   1.2124   1.2202   1.2275
  1.2372   1.2450   1.2560   1.2575   1.2695   1.2717   1.2832   1.2917
  1.3028   1.3050   1.3180   1.3241   1.3394   1.3507   1.3654   1.3676
  1.3744   1.3881   1.3929   1.3986   1.4058   1.4110   1.4119   1.4253
  1.4371   1.4430   1.4599   1.4625   1.4692   1.4780   1.4880   1.4929
  1.5051   1.5075   1.5145   1.5247   1.5299   1.5329   1.5426   1.5506
  1.5580   1.5619   1.5639   1.5725   1.5766   1.5856   1.5867   1.5964
  1.5972   1.6034   1.6075   1.6149   1.6170   1.6260   1.6304   1.6311
  1.6339   1.6379   1.6429   1.6453   1.6485   1.6574   1.6615   1.6628
  1.6716   1.6746   1.6807   1.6832   1.6996   1.7021   1.7102   1.7162
  1.7220   1.7331   1.7455   1.7515   1.7580   1.7618   1.7686   1.7702
  1.7723   1.7856   1.7995   1.8008   1.8168   1.8232   1.8291   1.8332
  1.8390   1.8433   1.8505   1.8542   1.8747   1.8819   1.8907   1.8946
  1.8995   1.9048   1.9171   1.9236   1.9407   1.9458   1.9548   1.9603
  1.9748   1.9789   1.9974   2.0136   2.0200   2.0277   2.0330   2.0457
  2.0556   2.0621   2.0652   2.0779   2.0799   2.0966   2.1057   2.1086
  2.1140   2.1295   2.1340   2.1445   2.1560   2.1588   2.1621   2.1742
  2.1837   2.1887   2.2029   2.2101   2.2210   2.2306   2.2477   2.2555
  2.2624   2.2721   2.2928   2.3026   2.3168   2.3205   2.3407   2.3488
  2.3644   2.3681   2.3739   2.3774   2.3928   2.4242   2.4365   2.4465
  2.4583   2.4961   2.5057   2.5138   2.5232   2.5316   2.5399   2.5465
  2.5589   2.5710   2.5744   2.5779   2.5817   2.5969   2.6063   2.6112
  2.6127   2.6276   2.6377   2.6577   2.6603   2.6685   2.6794   2.6864
  2.6927   2.7142   2.7179   2.7252   2.7284   2.7496   2.7590   2.7819
  2.7933   2.8044   2.8066   2.8182   2.8200   2.8302   2.8468   2.8557
  2.8686   2.8760   2.8903   2.8948   2.8992   2.9081   2.9152   2.9304
  2.9320   2.9367   2.9466   2.9591   2.9691   2.9755   2.9847   2.9890
  3.0063   3.0109   3.0264   3.0375   3.0410   3.0452   3.0587   3.0703
  3.0789   3.0844   3.0891   3.0930   3.1012   3.1090   3.1339   3.1416
  3.1547   3.1592   3.1704   3.1724   3.1809   3.1941   3.2035   3.2164
  3.2273   3.2385   3.2527   3.2572   3.2650   3.2766   3.2931   3.2967
  3.3019   3.3191   3.3257   3.3372   3.3587   3.3696   3.3886   3.3957
  3.4137   3.4311   3.4717   3.4750   3.5263   3.5699   3.5976   3.6216
  3.6877   3.7749   3.7825   3.8065   3.8099   3.8177   3.8242   3.8422
  3.8590   3.8986   3.9102   3.9146   3.9190   3.9364   3.9420   3.9691
  3.9927   4.0007   4.0034   4.0472   4.0557   4.0629   4.0940   4.1139
  4.1368   4.1491   4.1592   4.1790   4.2079   4.2552   4.2671   4.2916
  4.3079   4.3210   4.3233   4.3344   4.3687   4.4662   4.9910   5.0681
  5.0802   5.0950   5.1002   5.1093   5.1539   5.1923   5.2124   5.2231
  5.3703   5.3738   5.4115   5.4213   5.4248   5.4357   5.4729   5.5102
  5.6028   5.6196   5.6518   5.6655   5.6690   5.6746   5.7373   5.8430
  5.8598  23.7544  23.7708  23.8008  23.8023  23.8200  23.8244  23.8403
 23.8552  23.8749  23.8797  23.8971  23.9036  23.9508  23.9570  23.9893
 23.9926  49.8723  49.9061  49.9357  49.9467  49.9527  49.9673  50.0037
 50.0181  50.0258
 --------------------------------------------------------------

          Ground-State Mulliken Net Atomic Charges

     Atom                 Charge (a.u.)
  ----------------------------------------
      1 C                     0.415571
      2 H                     0.219313
      3 C                    -0.244137
      4 H                     0.229427
      5 O                     0.067327
      6 C                    -0.978343
      7 H                     0.216844
      8 H                     0.164007
      9 C                     0.578855
     10 H                     0.181878
     11 C                    -0.716920
     12 H                     0.146144
     13 H                     0.150629
     14 O                    -0.259844
     15 C                    -0.557349
     16 H                     0.155338
     17 H                     0.201259
     18 C                    -0.421041
     19 H                     0.166072
     20 H                     0.148233
     21 C                     0.311832
     22 C                    -0.803124
     23 C                    -0.753580
     24 O                     0.153617
     25 H                     0.280380
     26 H                     0.230816
     27 H                     0.147020
     28 H                     0.167093
     29 H                     0.148705
     30 H                     0.257351
     31 O                     0.013686
     32 C                    -0.349825
     33 H                     0.274539
     34 C                     0.069140
     35 H                     0.285110
     36 C                    -0.022208
     37 O                    -0.199735
     38 O                    -0.120760
     39 H                     0.289407
     40 C                    -0.243055
     41 H                     0.273560
     42 O                    -0.149748
     43 H                     0.264980
     44 C                    -0.526018
     45 H                     0.301190
     46 O                    -0.220088
     47 H                     0.267910
     48 C                    -0.562772
     49 H                     0.231281
     50 O                    -0.127683
     51 H                     0.247718
  ----------------------------------------
  Sum of atomic charges =     0.000000

 -----------------------------------------------------------------
                    Cartesian Multipole Moments
 -----------------------------------------------------------------
    Charge (ESU x 10^10)
                 0.0000
    Dipole Moment (Debye)
         X      -1.4639      Y      -2.0962      Z       3.3607
       Tot       4.2227
    Quadrupole Moments (Debye-Ang)
        XX    -129.0949     XY       3.6188     YY    -144.8655
        XZ      18.0963     YZ       5.2255     ZZ    -154.4194
    Octopole Moments (Debye-Ang^2)
       XXX     -46.0555    XXY     -77.0629    XYY      23.0160
       YYY       8.2391    XXZ      44.8627    XYZ     -15.5094
       YYZ      11.0087    XZZ     -19.6926    YZZ     -36.7907
       ZZZ       9.5589
    Hexadecapole Moments (Debye-Ang^3)
      XXXX  -11536.8886   XXXY     476.7131   XXYY   -2264.8376
      XYYY     117.8954   YYYY   -2254.2521   XXXZ     814.2919
      XXYZ     170.9758   XYYZ     105.6513   YYYZ     -22.9613
      XXZZ   -2266.9689   XYZZ     -76.7054   YYZZ    -583.4713
      XZZZ     222.7082   YZZZ      -8.4640   ZZZZ   -1173.4676
 -----------------------------------------------------------------
Archival summary:
1\1\february\OPT\ProcedureUnspecified\BasisUnspecified\91626\taweetha\SunMar3121:48:362019SunMar3121:48:362019\0\\#,OPT,ProcedureUnspecified,BasisUnspecified,\\0,1\O\C,1,1.38361\H,2,1.09909,1,111.189\C,1,1.43596,2,115.029,3,-41.0153,0\H,4,1.09191,1,108.678,2,-50.8963,0\O,4,1.41327,1,111.11,2,67.0463,0\O,2,1.4376,1,107.576,3,119.827,0\C,7,1.42165,2,113.215,1,-178.036,0\H,8,1.09666,7,111.271,2,55.9941,0\C,6,1.44009,4,106.156,1,93.597,0\H,10,1.10055,6,108.096,4,-73.8742,0\C,10,1.51258,6,114.588,4,164.042,0\H,12,1.09357,10,110.038,6,-56.3796,0\H,12,1.09485,10,110.989,6,62.8262,0\C,10,1.52249,6,102.902,4,41.897,0\H,15,1.09966,10,106.781,6,70.1687,0\C,15,1.52544,10,110.167,6,-172.47,0\H,17,1.09483,15,111.478,10,-178.307,0\H,17,1.09787,15,109.695,10,63.5958,0\C,8,1.52638,7,107.253,2,171.801,0\O,20,1.20214,8,124.351,7,-113.465,0\O,20,1.34966,8,112.05,7,66.0527,0\H,22,0.969015,20,107.296,8,-178.917,0\C,2,1.52952,1,108.996,3,-121.813,0\H,24,1.10091,2,106.954,1,-52.4529,0\O,24,1.41756,2,108.875,1,67.0674,0\H,26,0.964595,24,107.637,2,163.665,0\C,24,1.53247,2,109.75,1,-171.593,0\H,28,1.09444,24,108.616,2,-69.1205,0\O,28,1.43567,24,111.174,2,176.856,0\H,30,0.965818,28,108.642,24,-61.9056,0\C,28,1.52755,24,112.658,2,51.1312,0\H,32,1.09953,28,109.598,24,65.883,0\O,32,1.41791,28,111.684,24,-171.187,0\H,34,0.96449,32,108.086,28,-47.2275,0\C,15,1.53908,10,101.565,6,-42.8259,0\H,36,1.09496,15,109.316,10,-85.0135,0\C,36,1.52837,15,115.393,10,151.23,0\H,38,1.09359,36,111.249,15,-178.298,0\H,38,1.09378,36,110.909,15,61.9447,0\H,38,1.09478,36,111.152,15,-57.8895,0\C,17,1.54323,15,108.815,10,-57.1153,0\H,42,1.0948,17,109.133,15,-68.7562,0\H,42,1.09572,17,109.863,15,174.832,0\C,42,1.54693,17,113.523,15,52.3949,0\H,45,1.09975,42,107.764,17,66.5747,0\C,45,1.52695,42,111.577,17,-178.001,0\H,47,1.09858,45,109.493,42,-176.017,0\H,47,1.0989,45,109.511,42,-57.7821,0\O,47,1.43149,45,109.309,42,63.0743,0\H,50,0.961084,47,108.918,45,177.414,0\\\@

 Total job time:  2919.94s(wall), 16534.14s(cpu) 
 Sun Mar 31 21:48:36 2019

        *************************************************************
        *                                                           *
        *  Thank you very much for using Q-Chem.  Have a nice day.  *
        *                                                           *
        *************************************************************


 
User input: 2 of 3 
 
Q-Chem Developer Version!
                  Welcome to Q-Chem
     A Quantum Leap Into The Future Of Chemistry


 Q-Chem 5.1, Q-Chem, Inc., Pleasanton, CA (2018)

 Yihan Shao,  Zhengting Gan,  E. Epifanovsky,  A. T. B. Gilbert,  M. Wormit,  
 J. Kussmann,  A. W. Lange,  A. Behn,  Jia Deng,  Xintian Feng,  D. Ghosh,  
 M. Goldey,  P. R. Horn,  L. D. Jacobson,  I. Kaliman,  T. Kus,  A. Landau,  
 Jie Liu,  E. I. Proynov,  R. M. Richard,  R. P. Steele,  E. J. Sundstrom,  
 H. L. Woodcock III,  P. M. Zimmerman,  D. Zuev,  B. Albrecht,  E. Alguire,  
 S. A. Baeppler,  D. Barton,  Z. Benda,  Y. A. Bernard,  E. J. Berquist,  
 K. B. Bravaya,  H. Burton,  D. Casanova,  Chun-Min Chang,  Yunqing Chen,  
 A. Chien,  K. D. Closser,  M. P. Coons,  S. Coriani,  S. Dasgupta,  
 A. L. Dempwolff,  M. Diedenhofen,  Hainam Do,  R. G. Edgar,  Po-Tung Fang,  
 S. Faraji,  S. Fatehi,  Qingguo Feng,  K. D. Fenk,  J. Fosso-Tande,  
 J. Gayvert,  Qinghui Ge,  A. Ghysels,  G. Gidofalvi,  J. Gomes,  
 J. Gonthier,  A. Gunina,  D. Hait,  M. W. D. Hanson-Heine,  
 P. H. P. Harbach,  A. W. Hauser,  J. E. Herr,  E. G. Hohenstein,  
 Z. C. Holden,  Kerwin Hui,  B. C. Huynh,  T.-C. Jagau,  Hyunjun Ji,  
 B. Kaduk,  K. Khistyaev,  Jaehoon Kim,  P. Klunzinger,  K. Koh,  
 D. Kosenkov,  L. Koulias,  T. Kowalczyk,  C. M. Krauter,  A. Kunitsa,  
 Ka Un Lao,  A. Laurent,  K. V. Lawler,  Joonho Lee,  D. Lefrancois,  
 S. Lehtola,  D. S. Levine,  Yi-Pei Li,  You-Sheng Lin,  Fenglai Liu,  
 E. Livshits,  A. Luenser,  P. Manohar,  E. Mansoor,  S. F. Manzer,  
 Shan-Ping Mao,  Yuezhi Mao,  N. Mardirossian,  A. V. Marenich,  
 T. Markovich,  L. A. Martinez-Martinez,  S. A. Maurer,  N. J. Mayhall,  
 S. C. McKenzie,  J.-M. Mewes,  A. F. Morrison,  J. W. Mullinax,  K. Nanda,  
 T. S. Nguyen-Beck,  R. Olivares-Amaya,  J. A. Parkhill,  T. M. Perrine,  
 F. Plasser,  P. Pokhilko,  S. Prager,  A. Prociuk,  E. Ramos,  D. R. Rehn,  
 F. Rob,  M. Schneider,  N. Sergueev,  S. M. Sharada,  S. Sharma,  
 D. W. Small,  T. Stauch,  T. Stein,  Yu-Chuan Su,  A. J. W. Thom,  
 A. Tkatchenko,  T. Tsuchimochi,  N. M. Tubman,  L. Vogt,  M. L. Vidal,  
 O. Vydrov,  M. A. Watson,  J. Wenzel,  M. de Wergifosse,  T. A. Wesolowski,  
 A. White,  J. Witte,  A. Yamada,  Jun Yang,  K. Yao,  S. Yeganeh,  
 S. R. Yost,  Zhi-Qiang You,  A. Zech,  Igor Ying Zhang,  Xing Zhang,  
 Yan Zhao,  Ying Zhu,  B. R. Brooks,  G. K. L. Chan,  C. J. Cramer,  
 M. S. Gordon,  W. J. Hehre,  A. Klamt,  M. W. Schmidt,  C. D. Sherrill,  
 D. G. Truhlar,  A. Aspuru-Guzik,  R. Baer,  A. T. Bell,  N. A. Besley,  
 Jeng-Da Chai,  A. E. DePrince, III,  R. A. DiStasio Jr.,  A. Dreuw,  
 B. D. Dunietz,  T. R. Furlani,  Chao-Ping Hsu,  Yousung Jung,  Jing Kong,  
 D. S. Lambrecht,  WanZhen Liang,  C. Ochsenfeld,  V. A. Rassolov,  
 L. V. Slipchenko,  J. E. Subotnik,  T. Van Voorhis,  J. M. Herbert,  
 A. I. Krylov,  P. M. W. Gill,  M. Head-Gordon

 Contributors to earlier versions of Q-Chem not listed above: 
 R. D. Adamson,  B. Austin,  J. Baker,  G. J. O. Beran,  K. Brandhorst,  
 S. T. Brown,  E. F. C. Byrd,  A. K. Chakraborty,  C.-L. Cheng,  
 Siu Hung Chien,  D. M. Chipman,  D. L. Crittenden,  H. Dachsel,  
 R. J. Doerksen,  A. D. Dutoi,  L. Fusti-Molnar,  W. A. Goddard III,  
 A. Golubeva-Zadorozhnaya,  S. R. Gwaltney,  G. Hawkins,  A. Heyden,  
 S. Hirata,  G. Kedziora,  F. J. Keil,  C. Kelley,  Jihan Kim,  R. A. King,  
 R. Z. Khaliullin,  P. P. Korambath,  W. Kurlancheek,  A. M. Lee,  M. S. Lee,  
 S. V. Levchenko,  Ching Yeh Lin,  D. Liotard,  R. C. Lochan,  I. Lotan,  
 P. E. Maslen,  N. Nair,  D. P. O'Neill,  D. Neuhauser,  E. Neuscamman,  
 C. M. Oana,  R. Olson,  B. Peters,  R. Peverati,  P. A. Pieniazek,  
 Y. M. Rhee,  J. Ritchie,  M. A. Rohrdanz,  E. Rosta,  N. J. Russ,  
 H. F. Schaefer III,  N. E. Schultz,  N. Shenvi,  A. C. Simmonett,  A. Sodt,  
 D. Stuck,  K. S. Thanthiriwatte,  V. Vanovschi,  Tao Wang,  A. Warshel,  
 C. F. Williams,  Q. Wu,  X. Xu,  W. Zhang

 Please cite Q-Chem as follows:
 Y. Shao et al., Mol. Phys. 113, 184-215 (2015)
 DOI: 10.1080/00268976.2014.952696

 Q-Chem 5.1.2 for Intel X86 EM64T Linux

 Parts of Q-Chem use Armadillo 8.300.2 (Tropical Shenanigans).
 http://arma.sourceforge.net/

 Q-Chem begins on Sun Mar 31 21:48:36 2019  

Host: 
0

     Scratch files written to /scratch/taweetham/qchem5392//
The previous job contains 0 fragments, simply inherited here
Input Ideriv = 2
Curr. Ideriv = -1
Max.  Ideriv = 2

Checking the input file for inconsistencies... 	...done.

--------------------------------------------------------------
User input:
--------------------------------------------------------------

$molecule
read
$end

$rem
   job_type 	frequency
   basis 	6-311++g**
   mem_total	32000
   method 	b3lyp
$end

--------------------------------------------------------------
 ----------------------------------------------------------------
             Standard Nuclear Orientation (Angstroms)
    I     Atom           X                Y                Z
 ----------------------------------------------------------------
    1      C      -2.9525662099     1.0929396412     0.6228021515
    2      H      -3.2752602328     1.8168462533    -0.1394836003
    3      C      -2.5214091787    -0.1643871683    -0.1196298367
    4      H      -2.2723346938    -0.9524896775     0.6070482938
    5      O      -1.3033271438     0.2470336845    -0.7683772419
    6      C      -3.5938558213    -0.6717171629    -1.0579054483
    7      H      -3.8238404579     0.0881661689    -1.8099536458
    8      H      -3.2607824651    -1.5723727552    -1.5838024910
    9      C      -4.8529062883    -0.9862033871    -0.2135382309
   10      H      -4.6005701872    -1.8212054505     0.4562010456
   11      C      -6.0035376087    -1.4909064373    -1.0812395698
   12      H      -5.6801961246    -2.3816727015    -1.6370035524
   13      H      -6.8479817639    -1.7789974362    -0.4397498139
   14      O      -6.4010531741    -0.4572858098    -1.9883047065
   15      C      -5.2861796242     0.2101334251     0.6662611758
   16      H      -6.1162514033    -0.1009296652     1.3103355155
   17      H      -5.6772501941     0.9974991958     0.0137975438
   18      C      -4.1427989646     0.7878111306     1.5267973811
   19      H      -4.4897979677     1.6851797908     2.0492705749
   20      H      -3.8456455368     0.0658864761     2.2987107606
   21      C      -1.6143586337     1.5814920369     1.2052928605
   22      C      -1.5026501442     3.0914161346     1.4139962299
   23      C      -0.5929571921     1.0166092248     0.1805444846
   24      O       0.3372290442     0.2042836981     0.9132603615
   25      H      -0.0352981885     1.7780301166    -0.3685643708
   26      H      -1.4232543580     1.0684597556     2.1535586493
   27      H      -1.6608624767     3.6326887698     0.4756261631
   28      H      -0.5173863193     3.3662253963     1.8008875365
   29      H      -2.2499020507     3.4426595118     2.1313487791
   30      H      -7.0974684602    -0.7940660706    -2.5586262235
   31      O       2.3505267202     0.7583910226     0.0066330940
   32      C       3.4695203331     0.3817464722    -0.7852510399
   33      H       3.1549393131     0.0162428062    -1.7701870617
   34      C       1.3891334423    -0.2981933073     0.1680141234
   35      H       1.0491498017    -0.6377317563    -0.8204808887
   36      C       4.2893068454     1.6438688154    -1.0398854097
   37      O       4.4322072028     2.1536445291    -2.1191618815
   38      O       4.8319217204     2.1331326027     0.0949096947
   39      H       5.3188686375     2.9367798162    -0.1417853447
   40      C       4.2608322903    -0.7147345118    -0.0560319335
   41      H       4.6251756480    -0.2952996139     0.8928011789
   42      O       5.3475487761    -1.1006217621    -0.8810296192
   43      H       5.7159513751    -1.9189242919    -0.5276142733
   44      C       3.3239033544    -1.8872262658     0.2282950821
   45      H       3.0602283168    -2.3600588198    -0.7228638521
   46      O       3.9934499503    -2.9239110770     0.9618666166
   47      H       4.2389425228    -2.5787195910     1.8298416050
   48      C       2.0340598464    -1.4545792605     0.9336913640
   49      H       2.2666934206    -1.0812349672     1.9428931113
   50      O       1.1135106795    -2.5305251690     1.0001640504
   51      H       1.6068049643    -3.3225112919     1.2448311109
 ----------------------------------------------------------------
 Molecular Point Group                 C1    NOp =  1
 Largest Abelian Subgroup              C1    NOp =  1
 Nuclear Repulsion Energy =  2440.6224855043 hartrees
 There are       97 alpha and       97 beta electrons
 Requested basis set is 6-311++G(d,p)
 There are 280 shells and 732 basis functions

 Total QAlloc Memory Limit  32000 MB
 Mega-Array Size       188 MB
 MEM_STATIC part       192 MB
 A cutoff of  1.0D-11 yielded  26845 shell pairs
 There are    178887 function pairs (    189494 Cartesian)

 -------------------------------------------------------
 OpenMP Integral Computing Module                       
 Release: version 1.0, May 2013, Q-Chem Inc. Pittsburgh 
 -------------------------------------------------------
 Integral Job Info:
 Integral job number is                      11
 Integral operator is                         1
 short-range coefficients                     0
 long-range coefficients              100000000
 Omega coefficients                           0
 if combine SR and LR in K                    0
 Integral screening is                        0
 Integral computing path is                   2
 max size of driver memory is            800000
 size of driver memory is                593474
 size of scratch memory is              2361544
 max col of scratch BK array               1296
 max len of scratch array in speh3          155
 max len of scratch index in speh4           18
 max int batch size is                      520
 min int batch size is                       52
 fixed nKL is                                52
 max L of basis functions is                  2
 order of int derivative is                   0
 number of shells is                        280
 number of basis is                         757
 number of cartesian basis is               757
 number of contracted shell pairs         26845
 number of primitive shell pairs          57278
 maxK2 (contraction) of shell pair           36
 max number of K2 of shell pair               1
 max number of CS2 of shell pair           5360
 max number of PS2 of shell pair           8628
 mem total for path MDJ                  796556
 -------------------------------------------------------
 Smallest overlap matrix eigenvalue = 7.11E-07

 Q-Chem warning in module stvman/mkSTV.C, line 306:

 Overlap eigenvalue is smaller than square root of threshold
 Use THRESH >= 12 to get rid of this warning

 Linear dependence detected in AO basis
 Tighter screening thresholds may be required for diffuse basis sets
 Use S2THRESH > 14 and THRESH = 14 in case of SCF convergence issues
 Number of orthogonalized atomic orbitals = 731
 Maximum deviation from orthogonality = 3.474E-10
 Guess from superposition of atomic densities
 Warning:  Energy on first SCF cycle will be non-variational
 SAD guess density has 194.000000 electrons

 -----------------------------------------------------------------------
  General SCF calculation program by
  Eric Jon Sundstrom, Paul Horn, Yuezhi Mao, Dmitri Zuev, Alec White,
  David Stuck, Shaama M.S., Shane Yost, Joonho Lee, David Small,
  Daniel Levine, Susi Lehtola, Hugh Burton, Evgeny Epifanovsky
 -----------------------------------------------------------------------
 Exchange:     0.2000 Hartree-Fock + 0.0800 Slater + 0.7200 B88
 Correlation:  0.1900 VWN1RPA + 0.8100 LYP
 Using SG-1 standard quadrature grid
 using 6 threads for integral computing
 -------------------------------------------------------
 OpenMP Integral computing Module                
 Release: version 2.0, May 2017, Q-Chem Inc. Pleasanton 
 -------------------------------------------------------
 -------------------------------------------------------
 OpenMP BLAS3 based DFT computing Module                
 Release: version 1.0, May 2013, Q-Chem Inc. Pittsburgh 
 -------------------------------------------------------
 A restricted SCF calculation will be
 performed using DIIS
 SCF converges when DIIS error is below 1.0e-08
 ---------------------------------------
  Cycle       Energy         DIIS error
 ---------------------------------------
    1   -1307.9206016148      2.34e-02  
    2   -1302.2462434448      3.04e-03  
    3   -1301.6687494680      4.59e-03  
    4   -1302.7149210336      8.38e-04  
    5   -1302.7456650546      3.44e-04  
    6   -1302.7507707948      1.07e-04  
    7   -1302.7513422373      2.69e-05  
    8   -1302.7513781515      7.26e-06  
    9   -1302.7513808297      1.84e-06  
   10   -1302.7513809831      6.79e-07  
   11   -1302.7513810039      1.95e-07  
   12   -1302.7513810060      6.22e-08  
   13   -1302.7513810060      1.79e-08  
   14   -1302.7513810060      6.81e-09  Convergence criterion met
 ---------------------------------------
 SCF time:   CPU 2381.94s  wall 421.00s 
 SCF   energy in the final basis set =    -1302.7513810060
 Total energy in the final basis set =    -1302.7513810060

 --------------------------------------------------------------

                    Orbital Energies (a.u.)
 --------------------------------------------------------------

 Alpha MOs
 -- Occupied --
-19.1848 -19.1628 -19.1516 -19.1448 -19.1423 -19.1380 -19.1293 -19.1280
-19.1280 -10.3203 -10.2853 -10.2686 -10.2564 -10.2497 -10.2489 -10.2435
-10.2218 -10.2136 -10.1809 -10.1788 -10.1705 -10.1703 -10.1663 -10.1637
-10.1636  -1.1285  -1.1003  -1.0725  -1.0583  -1.0483  -1.0386  -1.0363
 -1.0284  -1.0161  -0.8422  -0.8081  -0.8059  -0.7881  -0.7532  -0.7438
 -0.7058  -0.6826  -0.6736  -0.6526  -0.6307  -0.6250  -0.6182  -0.5861
 -0.5758  -0.5680  -0.5588  -0.5527  -0.5390  -0.5262  -0.5186  -0.5119
 -0.5022  -0.4984  -0.4893  -0.4882  -0.4831  -0.4761  -0.4637  -0.4603
 -0.4481  -0.4391  -0.4377  -0.4321  -0.4278  -0.4187  -0.4165  -0.4117
 -0.3943  -0.3922  -0.3851  -0.3806  -0.3762  -0.3673  -0.3647  -0.3615
 -0.3558  -0.3516  -0.3416  -0.3406  -0.3362  -0.3302  -0.3264  -0.3222
 -0.3171  -0.3135  -0.3055  -0.3003  -0.2917  -0.2877  -0.2829  -0.2797
 -0.2713
 -- Virtual --
 -0.0302  -0.0202  -0.0147  -0.0084  -0.0020  -0.0002   0.0025   0.0077
  0.0158   0.0183   0.0228   0.0253   0.0308   0.0360   0.0408   0.0421
  0.0463   0.0476   0.0510   0.0541   0.0597   0.0626   0.0649   0.0714
  0.0744   0.0778   0.0788   0.0793   0.0830   0.0837   0.0879   0.0913
  0.0933   0.0945   0.0972   0.0992   0.1037   0.1056   0.1101   0.1151
  0.1167   0.1176   0.1193   0.1215   0.1218   0.1248   0.1262   0.1271
  0.1301   0.1305   0.1341   0.1373   0.1388   0.1413   0.1422   0.1439
  0.1468   0.1476   0.1499   0.1528   0.1564   0.1569   0.1584   0.1601
  0.1618   0.1660   0.1671   0.1680   0.1698   0.1744   0.1752   0.1771
  0.1787   0.1802   0.1813   0.1833   0.1842   0.1858   0.1884   0.1947
  0.1973   0.2016   0.2025   0.2029   0.2102   0.2112   0.2126   0.2147
  0.2172   0.2210   0.2236   0.2247   0.2293   0.2319   0.2332   0.2353
  0.2388   0.2428   0.2466   0.2494   0.2508   0.2531   0.2564   0.2580
  0.2606   0.2638   0.2659   0.2682   0.2695   0.2722   0.2724   0.2768
  0.2814   0.2846   0.2864   0.2886   0.2897   0.2927   0.2945   0.2995
  0.3019   0.3044   0.3074   0.3105   0.3123   0.3133   0.3173   0.3218
  0.3253   0.3270   0.3297   0.3334   0.3344   0.3373   0.3413   0.3431
  0.3465   0.3476   0.3526   0.3552   0.3559   0.3574   0.3600   0.3638
  0.3672   0.3688   0.3696   0.3707   0.3749   0.3759   0.3811   0.3845
  0.3878   0.3917   0.3940   0.3973   0.4036   0.4053   0.4089   0.4121
  0.4192   0.4207   0.4288   0.4321   0.4335   0.4456   0.4464   0.4533
  0.4565   0.4603   0.4657   0.4715   0.4752   0.4796   0.4825   0.4900
  0.5005   0.5057   0.5094   0.5135   0.5191   0.5256   0.5273   0.5355
  0.5455   0.5484   0.5519   0.5590   0.5671   0.5691   0.5760   0.5786
  0.5831   0.5906   0.5969   0.6037   0.6099   0.6215   0.6244   0.6268
  0.6356   0.6385   0.6398   0.6454   0.6493   0.6549   0.6607   0.6650
  0.6760   0.6785   0.6839   0.6886   0.6917   0.6945   0.6982   0.7072
  0.7123   0.7179   0.7228   0.7283   0.7296   0.7377   0.7479   0.7503
  0.7540   0.7591   0.7638   0.7697   0.7712   0.7732   0.7810   0.7846
  0.7853   0.7903   0.7960   0.7983   0.8007   0.8038   0.8079   0.8122
  0.8166   0.8202   0.8312   0.8379   0.8412   0.8506   0.8566   0.8697
  0.8857   0.8901   0.9202   0.9270   0.9382   0.9430   0.9604   0.9815
  0.9851   0.9926   1.0131   1.0261   1.0279   1.0407   1.0439   1.0539
  1.0615   1.0679   1.0765   1.0897   1.0907   1.1015   1.1111   1.1310
  1.1353   1.1376   1.1445   1.1515   1.1591   1.1654   1.1712   1.1752
  1.1846   1.1912   1.1936   1.2023   1.2092   1.2124   1.2202   1.2275
  1.2372   1.2450   1.2560   1.2575   1.2695   1.2717   1.2832   1.2917
  1.3028   1.3050   1.3180   1.3242   1.3394   1.3507   1.3654   1.3676
  1.3743   1.3881   1.3929   1.3986   1.4058   1.4110   1.4119   1.4253
  1.4371   1.4430   1.4599   1.4625   1.4692   1.4780   1.4880   1.4929
  1.5051   1.5075   1.5145   1.5247   1.5299   1.5329   1.5426   1.5506
  1.5580   1.5619   1.5638   1.5725   1.5766   1.5856   1.5867   1.5964
  1.5972   1.6034   1.6075   1.6149   1.6170   1.6260   1.6304   1.6311
  1.6339   1.6379   1.6429   1.6453   1.6485   1.6574   1.6615   1.6628
  1.6716   1.6747   1.6807   1.6832   1.6996   1.7021   1.7102   1.7162
  1.7220   1.7331   1.7455   1.7515   1.7580   1.7618   1.7686   1.7702
  1.7723   1.7856   1.7995   1.8008   1.8168   1.8232   1.8291   1.8332
  1.8390   1.8433   1.8505   1.8542   1.8747   1.8819   1.8907   1.8946
  1.8995   1.9048   1.9171   1.9236   1.9407   1.9458   1.9548   1.9603
  1.9748   1.9789   1.9974   2.0136   2.0200   2.0277   2.0330   2.0457
  2.0556   2.0621   2.0652   2.0779   2.0799   2.0966   2.1057   2.1086
  2.1140   2.1295   2.1340   2.1445   2.1560   2.1588   2.1621   2.1742
  2.1837   2.1887   2.2029   2.2101   2.2210   2.2306   2.2477   2.2555
  2.2624   2.2721   2.2928   2.3026   2.3168   2.3205   2.3407   2.3488
  2.3644   2.3681   2.3739   2.3774   2.3928   2.4242   2.4365   2.4466
  2.4583   2.4962   2.5057   2.5138   2.5232   2.5316   2.5399   2.5465
  2.5589   2.5710   2.5744   2.5779   2.5817   2.5969   2.6063   2.6112
  2.6127   2.6276   2.6377   2.6577   2.6603   2.6685   2.6794   2.6864
  2.6927   2.7142   2.7179   2.7252   2.7284   2.7496   2.7590   2.7819
  2.7933   2.8044   2.8066   2.8182   2.8200   2.8302   2.8468   2.8557
  2.8686   2.8761   2.8903   2.8948   2.8992   2.9081   2.9152   2.9304
  2.9320   2.9367   2.9466   2.9591   2.9691   2.9755   2.9847   2.9890
  3.0063   3.0109   3.0264   3.0375   3.0410   3.0452   3.0587   3.0703
  3.0789   3.0844   3.0891   3.0930   3.1012   3.1090   3.1339   3.1416
  3.1547   3.1592   3.1704   3.1724   3.1809   3.1941   3.2035   3.2164
  3.2273   3.2385   3.2527   3.2572   3.2650   3.2766   3.2931   3.2967
  3.3019   3.3191   3.3257   3.3372   3.3587   3.3696   3.3886   3.3957
  3.4137   3.4311   3.4717   3.4750   3.5263   3.5699   3.5977   3.6216
  3.6877   3.7748   3.7825   3.8065   3.8099   3.8177   3.8242   3.8422
  3.8590   3.8986   3.9102   3.9146   3.9190   3.9364   3.9420   3.9691
  3.9927   4.0007   4.0034   4.0472   4.0557   4.0629   4.0940   4.1140
  4.1368   4.1491   4.1592   4.1790   4.2079   4.2552   4.2671   4.2916
  4.3079   4.3210   4.3234   4.3344   4.3687   4.4662   4.9910   5.0681
  5.0802   5.0950   5.1002   5.1093   5.1539   5.1923   5.2124   5.2231
  5.3703   5.3738   5.4115   5.4213   5.4248   5.4357   5.4729   5.5102
  5.6028   5.6196   5.6518   5.6655   5.6690   5.6746   5.7373   5.8430
  5.8598  23.7544  23.7708  23.8008  23.8023  23.8200  23.8244  23.8403
 23.8552  23.8749  23.8797  23.8971  23.9036  23.9508  23.9570  23.9893
 23.9926  49.8723  49.9061  49.9357  49.9467  49.9527  49.9673  50.0037
 50.0181  50.0258
 --------------------------------------------------------------

          Ground-State Mulliken Net Atomic Charges

     Atom                 Charge (a.u.)
  ----------------------------------------
      1 C                     0.417404
      2 H                     0.219240
      3 C                    -0.245765
      4 H                     0.229549
      5 O                     0.067488
      6 C                    -0.977725
      7 H                     0.216771
      8 H                     0.163995
      9 C                     0.577149
     10 H                     0.181868
     11 C                    -0.716913
     12 H                     0.146121
     13 H                     0.150565
     14 O                    -0.259919
     15 C                    -0.555885
     16 H                     0.155390
     17 H                     0.201110
     18 C                    -0.420713
     19 H                     0.166033
     20 H                     0.148174
     21 C                     0.312113
     22 C                    -0.803004
     23 C                    -0.754683
     24 O                     0.153990
     25 H                     0.280297
     26 H                     0.230883
     27 H                     0.146996
     28 H                     0.167090
     29 H                     0.148702
     30 H                     0.257338
     31 O                     0.014010
     32 C                    -0.349097
     33 H                     0.274481
     34 C                     0.067696
     35 H                     0.284959
     36 C                    -0.022260
     37 O                    -0.199678
     38 O                    -0.120865
     39 H                     0.289404
     40 C                    -0.242988
     41 H                     0.273512
     42 O                    -0.149669
     43 H                     0.264970
     44 C                    -0.526738
     45 H                     0.301241
     46 O                    -0.220043
     47 H                     0.267910
     48 C                    -0.561803
     49 H                     0.231278
     50 O                    -0.127707
     51 H                     0.247725
  ----------------------------------------
  Sum of atomic charges =     0.000000

 -----------------------------------------------------------------
                    Cartesian Multipole Moments
 -----------------------------------------------------------------
    Charge (ESU x 10^10)
                 0.0000
    Dipole Moment (Debye)
         X      -1.4680      Y      -2.0116      Z       3.4105
       Tot       4.2230
    Quadrupole Moments (Debye-Ang)
        XX    -128.9648     XY       3.9434     YY    -144.6763
        XZ      17.9894     YZ       4.8944     ZZ    -154.7713
    Octopole Moments (Debye-Ang^2)
       XXX     -47.2799    XXY     -75.3506    XYY      23.1829
       YYY       9.2460    XXZ      47.1112    XYZ     -16.6286
       YYZ      10.0539    XZZ     -19.6605    YZZ     -36.5993
       ZZZ      14.6545
    Hexadecapole Moments (Debye-Ang^3)
      XXXX  -11517.2143   XXXY     524.2021   XXYY   -2260.8364
      XYYY     151.4856   YYYY   -2259.1425   XXXZ     817.9366
      XXYZ     165.8858   XYYZ     101.3541   YYYZ     -13.8217
      XXZZ   -2278.7653   XYZZ     -66.8009   YYZZ    -582.3916
      XZZZ     241.6852   YZZZ       4.1531   ZZZZ   -1175.8081
 -----------------------------------------------------------------
 Calculating MO derivatives via CPSCF
XF: myseg = 0
XF: NBas: 732, NBas6D: 757
XF: NpeAtoms: 51
 D1JvT checksum  = 32814216 372952.2587205760
 D1KAT checksum  = 99022824 26413.4174011230
   1         3         153      0.238961    0.015872
   2         3         153      0.028898    0.001887
   3         3         153      0.001909    0.000124
   4       117          39      0.000073    0.000008
   5       156           0      0.000000    0.000000    Roots Converged
 Time for AOints: 16309.8 s (CPU) 2763.0 s (wall)
 ------------------------------------------------------------------------------
                     AOints        : Timing summary (seconds)
 ------------------------------------------------------------------------------
     job step          cpu (% of tot)      sys (% of tot)     wall (% of tot)
 ------------------------------------------------------------------------------
  cpscf_lag         0.3335E+05 (23.2)   0.5630E-03 ( 9.9)   0.5660E+04 (23.0)
  iterzp            0.9384E+05 (65.4)   0.4825E-02 (84.5)   0.1614E+05 (65.5)
  make_fx           0.0000E+00 ( 0.0)   0.0000E+00 ( 0.0)   0.0000E+00 ( 0.0)
  AOints            0.1631E+05 (11.4)   0.1980E-03 ( 3.5)   0.2763E+04 (11.2)
 ------------------------------------------------------------------------------
   Grand Totals     0.1436E+06          0.5709E-02          0.2463E+05
 ------------------------------------------------------------------------------
 Calculating analytic Hessian of the SCF energy
 Polarizability Matrix (a.u.)
            1           2           3
    1-256.6494578  -8.7537070   0.8398521
    2  -8.7537070-210.7706229  -1.5888243
    3   0.8398521  -1.5888243-193.6184502

 Direct stationary perturbation theory relativistic correction:

 rels  =       0.410206675597
 relv  =      -2.364549190415
 rel2e =       1.267443514864
 E_rel =      -0.686898999954

 Hessian of the SCF Energy
            1           2           3           4           5           6
    1   0.5268563  -0.0240563   0.0008773  -0.0684183   0.0471119  -0.0485908
    2  -0.0240563   0.5064513  -0.0610778   0.0464180  -0.1493521   0.1120635
    3   0.0008773  -0.0610778   0.5178498  -0.0486519   0.1086281  -0.1641665
    4  -0.0684183   0.0464180  -0.0486519   0.0803834  -0.0492322   0.0528988
    5   0.0471119  -0.1493521   0.1086281  -0.0492322   0.1690487  -0.1201925
    6  -0.0485908   0.1120635  -0.1641665   0.0528988  -0.1201925   0.1812140
    7  -0.0733856   0.0303643   0.0029186  -0.0032405   0.0095462   0.0060689
    8   0.0206637  -0.1530708  -0.0302709   0.0074767  -0.0258158  -0.0115445
    9  -0.0001587  -0.0394818  -0.0926207  -0.0057588   0.0207095   0.0092413
   10  -0.0023175   0.0077353  -0.0066179  -0.0000731   0.0018237   0.0011755
   11   0.0092123  -0.0215930   0.0169895   0.0009680  -0.0038201  -0.0025508
   12   0.0040975  -0.0118651   0.0100936   0.0009045  -0.0031848  -0.0010239
   13  -0.0396528  -0.0032605   0.0310742   0.0012507  -0.0018807  -0.0014504
   14   0.0124823   0.0030740  -0.0165627  -0.0001867   0.0028273  -0.0003499
   15   0.0210248  -0.0016221  -0.0206477   0.0006050  -0.0005344   0.0009942
   16   0.0094004  -0.0021509   0.0024260   0.0001771   0.0006243   0.0000989
   17  -0.0191141  -0.0123572  -0.0204511  -0.0011079   0.0006702  -0.0005954
   18  -0.0124728  -0.0083425  -0.0127279  -0.0001668   0.0020531   0.0011642
   19   0.0004088   0.0012039   0.0009572   0.0004404  -0.0005535   0.0002256
   20  -0.0003396   0.0013018  -0.0007153  -0.0001986   0.0002077  -0.0000214
   21   0.0000504   0.0018626   0.0003489   0.0002662  -0.0012773  -0.0002561
   22  -0.0040468  -0.0007527  -0.0024770  -0.0000897   0.0000820   0.0001295
   23  -0.0023591   0.0008051  -0.0012646  -0.0001715   0.0006487   0.0001132
   24  -0.0037387   0.0005462  -0.0013156   0.0000625  -0.0002284   0.0001921
   25   0.0026973  -0.0000563  -0.0005836  -0.0000304  -0.0002622   0.0001891
   26   0.0007884  -0.0001171   0.0002452  -0.0000159  -0.0001908  -0.0000917
   27   0.0006849   0.0004183   0.0010724  -0.0000128  -0.0002321   0.0000019
   28  -0.0001619  -0.0000648   0.0000439  -0.0000986   0.0002018  -0.0000278
   29  -0.0001451  -0.0000332  -0.0002148   0.0001534   0.0002408  -0.0000565
   30   0.0000315  -0.0000689   0.0000441   0.0000150  -0.0000761  -0.0001476
   31  -0.0001936  -0.0001400   0.0001815   0.0000362   0.0000092  -0.0000705
   32   0.0003908   0.0002431  -0.0005799  -0.0000530  -0.0001341   0.0000944
   33   0.0003317  -0.0002042  -0.0000756  -0.0000440   0.0001499  -0.0000117
   34   0.0003338   0.0000536  -0.0001085  -0.0000062  -0.0000183   0.0000166
   35   0.0002608   0.0000477   0.0000421   0.0000036   0.0000140  -0.0000029
   36   0.0001857   0.0000974  -0.0001577  -0.0000078  -0.0000145   0.0000231
   37  -0.0000325   0.0001790   0.0002249   0.0000137  -0.0000090  -0.0000075
   38   0.0000828   0.0000366   0.0001917   0.0000035   0.0000081  -0.0000054
   39  -0.0000057   0.0000453   0.0000217   0.0000011  -0.0000309   0.0000136
   40  -0.0001108   0.0001407   0.0000720  -0.0000051  -0.0000100   0.0000421
   41   0.0001666  -0.0001681   0.0002198   0.0000208   0.0000997  -0.0000641
   42   0.0000316   0.0001690  -0.0002506   0.0000091  -0.0000913   0.0000443
   43  -0.0316958  -0.0140816  -0.0119324   0.0011877   0.0001353  -0.0014432
   44  -0.0117181  -0.0043362  -0.0027631  -0.0005125  -0.0002868  -0.0003783
   45   0.0127617   0.0065586   0.0130640   0.0007347   0.0004334   0.0006302
   46  -0.0026380  -0.0017392  -0.0045932   0.0002494  -0.0000817  -0.0000125
   47  -0.0018636  -0.0007350  -0.0021979   0.0003362   0.0001917  -0.0004981
   48  -0.0025598  -0.0012747  -0.0024365  -0.0000028  -0.0002468   0.0001691
   49   0.0010423   0.0014437  -0.0010418  -0.0004011  -0.0004412   0.0010170
   50   0.0003954   0.0004855  -0.0004580   0.0002205   0.0000432   0.0000253
   51   0.0011382   0.0004342   0.0001741   0.0000594  -0.0001669   0.0008407
   52  -0.1352481  -0.0139070   0.0520344   0.0051196   0.0006435  -0.0043956
   53  -0.0163618  -0.0851256   0.0156582  -0.0177616  -0.0034152   0.0155018
   54   0.0490787   0.0115578  -0.1215791   0.0184644   0.0038992  -0.0164250
   55  -0.0090967   0.0239901   0.0117926   0.0009499  -0.0005234  -0.0004395
   56  -0.0019202   0.0081122   0.0046598   0.0004745   0.0005843  -0.0004131
   57   0.0064265  -0.0168054  -0.0097994  -0.0005940   0.0000115   0.0002794
   58   0.0062910  -0.0182652   0.0193631  -0.0036470  -0.0006915   0.0034877
   59   0.0011079  -0.0063402   0.0062258  -0.0016042   0.0008322   0.0007788
   60  -0.0047947   0.0134442  -0.0150598   0.0032039   0.0003725  -0.0017505
   61  -0.1365183  -0.0163397  -0.0333867  -0.0107392  -0.0046688  -0.0069557
   62  -0.0185158  -0.0817859  -0.0084137   0.0158031   0.0060685   0.0091108
   63  -0.0301988  -0.0057297  -0.0962436  -0.0206412  -0.0081054  -0.0120183
   64  -0.0001865  -0.0320066  -0.0052050   0.0015206  -0.0001107   0.0011180
   65  -0.0053119  -0.0107328  -0.0037728   0.0017242   0.0012699   0.0011166
   66  -0.0022847  -0.0119092  -0.0031667  -0.0001340  -0.0012227   0.0007017
   67  -0.0358192   0.0004811   0.0143877  -0.0001108   0.0004206   0.0000064
   68   0.0042908   0.0078239   0.0058946  -0.0003258  -0.0001921  -0.0003295
   69   0.0101101   0.0093587   0.0082074  -0.0017921   0.0001755  -0.0008573
   70  -0.0016862   0.0021165   0.0028605  -0.0001746   0.0000025  -0.0003312
   71   0.0002321  -0.0022403  -0.0021321   0.0001113   0.0002112   0.0002213
   72   0.0001942  -0.0018858  -0.0018382   0.0003739  -0.0001244   0.0003323
   73  -0.0002448  -0.0004501   0.0004531  -0.0002820   0.0001282  -0.0001395
   74   0.0005968  -0.0003552  -0.0009568   0.0000551   0.0000569   0.0000414
   75   0.0007999  -0.0000400  -0.0017186   0.0001936   0.0000657   0.0002302
   76  -0.0076371   0.0139274  -0.0263163  -0.0042166  -0.0022928  -0.0026715
   77  -0.0008278   0.0044754  -0.0079648  -0.0013856  -0.0001926  -0.0007848
   78  -0.0030771   0.0049477  -0.0092634  -0.0011272  -0.0011163   0.0000802
   79   0.0005805  -0.0005751   0.0013739   0.0000503  -0.0000083  -0.0001063
   80   0.0017325   0.0012207   0.0015999  -0.0010167   0.0001957  -0.0008913
   81   0.0000486  -0.0001775   0.0006261   0.0007007   0.0004394   0.0003806
   82   0.0012335  -0.0003836   0.0001378   0.0001393   0.0000757   0.0002520
   83   0.0021720  -0.0064641  -0.0001832   0.0001164   0.0001636  -0.0000718
   84  -0.0000019  -0.0008806   0.0003790   0.0003990  -0.0000370   0.0004211
   85   0.0002810  -0.0000139  -0.0003194   0.0000039   0.0000481  -0.0001235
   86   0.0003960   0.0014230   0.0001684  -0.0003359  -0.0000305  -0.0002090
   87   0.0003524   0.0001311   0.0001695  -0.0000952  -0.0001605  -0.0003488
   88   0.0000410  -0.0000077   0.0000458   0.0000026  -0.0000073  -0.0000083
   89  -0.0000128  -0.0000203  -0.0000071   0.0000130   0.0000324   0.0000030
   90   0.0000203  -0.0000079   0.0000359  -0.0000105  -0.0000107   0.0000020
   91  -0.0000107   0.0001042   0.0004713  -0.0001155   0.0000468  -0.0001137
   92  -0.0000684   0.0001351   0.0000727  -0.0000439   0.0000356  -0.0000446
   93  -0.0001090  -0.0000770  -0.0000575   0.0000642  -0.0000361   0.0000500
   94   0.0000812  -0.0000151  -0.0002397   0.0000224  -0.0000024   0.0000269
   95  -0.0000072   0.0000254   0.0000772  -0.0000225   0.0000065  -0.0000126
   96  -0.0000087   0.0000432   0.0001512  -0.0000343   0.0000189  -0.0000320
   97   0.0000093   0.0000062   0.0000110  -0.0000045   0.0000015  -0.0000018
   98  -0.0000070  -0.0000000  -0.0000159   0.0000077  -0.0000040   0.0000041
   99  -0.0000133  -0.0000025  -0.0000044   0.0000039  -0.0000026   0.0000020
  100  -0.0001231  -0.0002537  -0.0004502   0.0001832  -0.0001290   0.0001783
  101   0.0007188  -0.0006341  -0.0006642   0.0000169   0.0000030   0.0000161
  102   0.0000673   0.0001339   0.0009853   0.0000365   0.0001464  -0.0000284
  103   0.0001351   0.0001895  -0.0001341  -0.0000699  -0.0000262  -0.0000370
  104  -0.0001658  -0.0001142   0.0001359   0.0000348  -0.0000066   0.0000086
  105  -0.0001862  -0.0001834   0.0000468   0.0000508  -0.0000005   0.0000346
  106   0.0000598  -0.0000480  -0.0001284   0.0000153  -0.0000081   0.0000232
  107   0.0000792  -0.0001044  -0.0002227   0.0000595  -0.0000275   0.0000626
  108   0.0000689  -0.0000443   0.0000375  -0.0000500   0.0000348  -0.0000304
  109  -0.0000264   0.0000199   0.0000641  -0.0000057   0.0000040  -0.0000100
  110  -0.0000275   0.0000454   0.0001205  -0.0000415   0.0000214  -0.0000401
  111  -0.0000239   0.0000006  -0.0000638   0.0000391  -0.0000259   0.0000282
  112  -0.0000251   0.0000245   0.0000690  -0.0000061   0.0000013  -0.0000095
  113  -0.0000615   0.0000650   0.0000952  -0.0000156   0.0000044  -0.0000238
  114  -0.0000595   0.0000502   0.0000339   0.0000123  -0.0000119   0.0000015
  115  -0.0000065   0.0000080  -0.0000107  -0.0000005  -0.0000009  -0.0000022
  116   0.0000111  -0.0000134  -0.0000196   0.0000040  -0.0000013   0.0000071
  117   0.0000116  -0.0000133  -0.0000096  -0.0000008   0.0000015   0.0000011
  118   0.0000212  -0.0000280  -0.0000960   0.0000192  -0.0000075   0.0000157
  119   0.0000062  -0.0000171   0.0000366   0.0000022  -0.0000119  -0.0000017
  120   0.0000059   0.0000040  -0.0000144  -0.0000062   0.0000065  -0.0000052
  121  -0.0000048   0.0000003   0.0000059   0.0000013   0.0000004   0.0000013
  122   0.0000040  -0.0000012  -0.0000059   0.0000001   0.0000009   0.0000014
  123  -0.0000045   0.0000010   0.0000025   0.0000022  -0.0000026   0.0000014
  124  -0.0000352   0.0000495   0.0001190  -0.0000290   0.0000215  -0.0000294
  125   0.0000043   0.0000020  -0.0000655   0.0000055   0.0000046   0.0000055
  126   0.0000036  -0.0000150  -0.0000267   0.0000155  -0.0000134   0.0000121
  127   0.0000058  -0.0000133  -0.0000160   0.0000066  -0.0000068   0.0000061
  128  -0.0000004  -0.0000031   0.0000062  -0.0000004  -0.0000011   0.0000005
  129  -0.0000016   0.0000028   0.0000012  -0.0000022   0.0000024  -0.0000023
  130   0.0000442  -0.0000687  -0.0001608   0.0000290  -0.0000002   0.0000305
  131  -0.0000182  -0.0000096  -0.0000040  -0.0000082   0.0000155  -0.0000019
  132  -0.0000385   0.0000679   0.0001148  -0.0000086   0.0000085  -0.0000101
  133   0.0000045   0.0000015   0.0000039  -0.0000021  -0.0000019  -0.0000023
  134  -0.0000091  -0.0000013   0.0000058   0.0000014  -0.0000015   0.0000001
  135  -0.0000020  -0.0000007  -0.0000038   0.0000005   0.0000015   0.0000015
  136  -0.0000533   0.0000996   0.0001758  -0.0000367   0.0000251  -0.0000339
  137   0.0000406  -0.0000517  -0.0001822   0.0000163   0.0000068   0.0000158
  138  -0.0000099   0.0000065   0.0000582  -0.0000009  -0.0000103   0.0000012
  139   0.0000117  -0.0000208  -0.0000233   0.0000123  -0.0000115   0.0000117
  140  -0.0000029   0.0000033   0.0000176  -0.0000025  -0.0000011  -0.0000013
  141   0.0000073  -0.0000062  -0.0000279   0.0000004   0.0000012  -0.0000007
  142  -0.0001442   0.0001368   0.0005462   0.0000064  -0.0000646  -0.0000302
  143  -0.0001142  -0.0000281   0.0003580  -0.0000092  -0.0000994  -0.0000359
  144   0.0000017  -0.0002177  -0.0003084   0.0000049   0.0000012   0.0000014
  145  -0.0000425  -0.0000268   0.0000103   0.0000102   0.0000073   0.0000129
  146   0.0000552   0.0000349  -0.0000519  -0.0000075   0.0000134   0.0000037
  147  -0.0000439  -0.0000073   0.0000287   0.0000046   0.0000042   0.0000019
  148   0.0000276   0.0000283  -0.0002189  -0.0000231   0.0000894   0.0000025
  149   0.0000354  -0.0000177  -0.0002447   0.0000250   0.0000458   0.0000222
  150  -0.0000170  -0.0000007   0.0000582   0.0000174  -0.0000161   0.0000287
  151  -0.0000034   0.0000038   0.0000117  -0.0000045   0.0000003   0.0000084
  152  -0.0000096   0.0000123   0.0000150  -0.0000123   0.0000116  -0.0000047
  153  -0.0000107  -0.0000034  -0.0000205  -0.0000020   0.0000074  -0.0000067
            7           8           9          10          11          12
    1  -0.0733856   0.0206637  -0.0001587  -0.0023175   0.0092123   0.0040975
    2   0.0303643  -0.1530708  -0.0394818   0.0077353  -0.0215930  -0.0118651
    3   0.0029186  -0.0302709  -0.0926207  -0.0066179   0.0169895   0.0100936
    4  -0.0032405   0.0074767  -0.0057588  -0.0000731   0.0009680   0.0009045
    5   0.0095462  -0.0258158   0.0207095   0.0018237  -0.0038201  -0.0031848
    6   0.0060689  -0.0115445   0.0092413   0.0011755  -0.0025508  -0.0010239
    7   0.4774341   0.0138329   0.0702808  -0.0610117   0.0433860  -0.0429553
    8   0.0138329   0.5487737  -0.0257610   0.0453450  -0.1724213   0.1061823
    9   0.0702808  -0.0257610   0.5304377  -0.0442683   0.1068621  -0.1479271
   10  -0.0610117   0.0453450  -0.0442683   0.0755029  -0.0404102   0.0391089
   11   0.0433860  -0.1724213   0.1068621  -0.0404102   0.1898201  -0.1209232
   12  -0.0429553   0.1061823  -0.1479271   0.0391089  -0.1209232   0.1666205
   13  -0.1243933  -0.0107833   0.0596817  -0.0073301  -0.0091523   0.0106375
   14  -0.0276966  -0.0695264   0.0152510  -0.0282270  -0.0052984   0.0169317
   15   0.0315884   0.0025717  -0.1230634   0.0273884   0.0084456  -0.0125704
   16  -0.1249137  -0.0205112  -0.0521250  -0.0063952  -0.0039052  -0.0089762
   17  -0.0220874  -0.0920182  -0.0249979   0.0155604   0.0081462   0.0163967
   18  -0.0620825  -0.0323097  -0.1404888  -0.0164471  -0.0084008  -0.0159273
   19  -0.0074809   0.0181465  -0.0199454  -0.0026237  -0.0022404  -0.0029838
   20  -0.0022104   0.0074209  -0.0081596  -0.0017819   0.0001091  -0.0015851
   21  -0.0046351   0.0155515  -0.0171263  -0.0025364  -0.0016473  -0.0017650
   22   0.0088230  -0.0227117  -0.0122375   0.0008299   0.0005104   0.0007711
   23   0.0039850  -0.0103248  -0.0046189  -0.0005086   0.0008790  -0.0000102
   24   0.0078583  -0.0182035  -0.0111934   0.0004253   0.0003464   0.0003697
   25  -0.0312140  -0.0095509   0.0111342   0.0007190   0.0002180   0.0013936
   26  -0.0118648  -0.0036453   0.0062095   0.0012274   0.0002232   0.0009441
   27  -0.0090709  -0.0003860   0.0152921  -0.0010855  -0.0002755   0.0000875
   28   0.0009967  -0.0009998   0.0014742  -0.0003234   0.0004312  -0.0005424
   29   0.0008011  -0.0004716   0.0010519  -0.0005631   0.0005608  -0.0006268
   30  -0.0013250  -0.0001576  -0.0003020   0.0000003  -0.0001045   0.0009657
   31  -0.0027056  -0.0008156   0.0043911   0.0000792   0.0004003  -0.0001420
   32   0.0003242  -0.0009989   0.0020881  -0.0000049   0.0002675  -0.0002825
   33   0.0012684   0.0002486  -0.0047506  -0.0001999  -0.0001405  -0.0002016
   34   0.0000712   0.0000834  -0.0001835   0.0000281  -0.0000114   0.0000177
   35  -0.0001698   0.0003401  -0.0000170   0.0000066  -0.0000210  -0.0000055
   36   0.0000664   0.0001453  -0.0002152   0.0000089  -0.0000229   0.0000007
   37  -0.0000183   0.0000424   0.0019379  -0.0000528   0.0000434  -0.0000751
   38  -0.0002553   0.0003227   0.0005333  -0.0000195  -0.0000024  -0.0000096
   39  -0.0004015  -0.0000036   0.0009549   0.0000135   0.0000292  -0.0000066
   40   0.0009995   0.0011219  -0.0007056  -0.0001655  -0.0002664   0.0000172
   41  -0.0005829   0.0001125  -0.0006524  -0.0001079  -0.0000016  -0.0001428
   42   0.0006464   0.0001643   0.0002030   0.0001936  -0.0001278   0.0003665
   43   0.0002470   0.0015978   0.0007610  -0.0000715   0.0001417  -0.0001806
   44   0.0018864   0.0010172   0.0004690  -0.0001400   0.0000652  -0.0001298
   45   0.0004304   0.0002702   0.0008874   0.0001433  -0.0002247   0.0000524
   46   0.0008535  -0.0001387  -0.0001408  -0.0000714   0.0000920  -0.0000225
   47  -0.0004597  -0.0005783  -0.0005279   0.0000318   0.0000562   0.0000729
   48  -0.0006313  -0.0004431  -0.0004659   0.0000461   0.0000479   0.0000474
   49  -0.0001328   0.0000667  -0.0000590   0.0001609  -0.0002039   0.0000638
   50  -0.0002299  -0.0000900  -0.0001532  -0.0001302  -0.0000459  -0.0000406
   51  -0.0000061  -0.0001452  -0.0000598   0.0000066  -0.0000446  -0.0001045
   52  -0.0135661   0.0038626   0.0129726   0.0004429  -0.0011279  -0.0002678
   53   0.0182019   0.0095010  -0.0147599   0.0006637   0.0004335  -0.0002608
   54   0.0166997   0.0015447  -0.0148972  -0.0010217   0.0018735   0.0011023
   55  -0.0022820  -0.0038115   0.0014736   0.0000794  -0.0003173  -0.0002369
   56  -0.0013305  -0.0000803   0.0006954  -0.0001646   0.0004345   0.0000027
   57   0.0014826   0.0032669  -0.0006100   0.0000800  -0.0003997   0.0001617
   58   0.0007913  -0.0011957  -0.0000029   0.0000705   0.0005964  -0.0003464
   59   0.0003813   0.0000374  -0.0008316   0.0000151   0.0006058  -0.0000945
   60  -0.0009472   0.0019775  -0.0001094   0.0004611  -0.0013103   0.0004152
   61   0.0047667  -0.0103672  -0.0097464   0.0001851   0.0008276   0.0006301
   62  -0.0222698  -0.0191734  -0.0247402  -0.0008741   0.0007606  -0.0001400
   63  -0.0088240  -0.0101591  -0.0131895   0.0000111   0.0011109   0.0010100
   64  -0.0078892  -0.0017289  -0.0006371   0.0000870  -0.0001070   0.0000106
   65  -0.0007337  -0.0006090   0.0001107   0.0000847   0.0000372  -0.0001190
   66  -0.0007843  -0.0004269  -0.0017898   0.0000415  -0.0003027   0.0001624
   67  -0.0476095  -0.0313895  -0.0126960   0.0028056   0.0016596  -0.0020338
   68  -0.0320789  -0.0181462  -0.0058762  -0.0008620  -0.0003456  -0.0006332
   69  -0.0154172  -0.0036959   0.0218778   0.0042125   0.0032167  -0.0036150
   70   0.0077302   0.0040098  -0.0064219  -0.0010521  -0.0000914   0.0008764
   71  -0.0021657  -0.0006781   0.0021245   0.0014419   0.0007993  -0.0009720
   72   0.0050405   0.0032942  -0.0056095  -0.0008248  -0.0011875   0.0011473
   73   0.0006707  -0.0024906  -0.0015933  -0.0003831  -0.0002102   0.0003514
   74   0.0017203  -0.0018383  -0.0035490  -0.0002128  -0.0000386   0.0002078
   75   0.0007596  -0.0038064  -0.0029331  -0.0006628  -0.0002975   0.0004307
   76   0.0000182   0.0007007   0.0004184   0.0006046  -0.0002556   0.0001996
   77   0.0003084   0.0011851  -0.0003659   0.0003561   0.0000168   0.0001438
   78   0.0007266   0.0018035  -0.0005449   0.0002278  -0.0008096   0.0000069
   79   0.0003062  -0.0000856  -0.0003063  -0.0000798   0.0000423   0.0000028
   80  -0.0000787   0.0001229   0.0000263  -0.0000644   0.0002825  -0.0000181
   81   0.0000464  -0.0003127   0.0003111   0.0000210  -0.0000865  -0.0001448
   82  -0.0004552   0.0002083   0.0003117   0.0000350  -0.0000626  -0.0000391
   83  -0.0025994  -0.0001002  -0.0003646   0.0000247  -0.0000108   0.0000497
   84  -0.0005116  -0.0001079   0.0004346   0.0000533  -0.0000776  -0.0000651
   85  -0.0000137   0.0000837   0.0001552   0.0000107   0.0000289  -0.0000241
   86   0.0011467   0.0003583  -0.0003050  -0.0000605   0.0000002   0.0000503
   87   0.0002967   0.0000660  -0.0003603  -0.0000471   0.0000459   0.0000745
   88  -0.0001202   0.0001382  -0.0001695  -0.0000472  -0.0000640   0.0000231
   89   0.0001148   0.0000627  -0.0000056  -0.0000621  -0.0000026  -0.0000865
   90  -0.0001470  -0.0001386  -0.0000944   0.0000703   0.0000072   0.0000730
   91   0.0023226   0.0004918  -0.0009379   0.0000195   0.0000584   0.0001011
   92   0.0007769   0.0001028  -0.0000251   0.0000781   0.0000543  -0.0001046
   93  -0.0002501   0.0001356   0.0001002  -0.0000791  -0.0001303   0.0000109
   94  -0.0008152  -0.0003267   0.0003911   0.0000616   0.0000638  -0.0000756
   95   0.0003170   0.0001060  -0.0001322   0.0000048   0.0000198   0.0000167
   96   0.0003961   0.0000445  -0.0001574  -0.0000007   0.0000093   0.0000101
   97   0.0000119  -0.0000079  -0.0000206   0.0000056   0.0000028   0.0000013
   98  -0.0000434  -0.0000038   0.0000154  -0.0000067  -0.0000057   0.0000053
   99   0.0000049   0.0000160   0.0000088  -0.0000046  -0.0000053  -0.0000002
  100  -0.0047285  -0.0005439   0.0023362  -0.0001948  -0.0002203  -0.0001956
  101  -0.0001015  -0.0004050  -0.0008585  -0.0000859   0.0001267   0.0002414
  102   0.0011608   0.0002138  -0.0014078   0.0001922   0.0002088   0.0001946
  103  -0.0005606  -0.0004197   0.0003794   0.0002377   0.0000619  -0.0000999
  104   0.0003437   0.0004970  -0.0001848   0.0000087  -0.0000796   0.0000399
  105   0.0001847   0.0001331   0.0001536  -0.0001165  -0.0000264  -0.0000128
  106  -0.0005410  -0.0001096   0.0001977   0.0000129   0.0000165  -0.0000242
  107  -0.0008867  -0.0001443   0.0002726  -0.0000149  -0.0000292  -0.0000042
  108   0.0000185  -0.0000191   0.0000565   0.0000257   0.0000389  -0.0000459
  109   0.0002961   0.0000732  -0.0001045  -0.0000106  -0.0000108   0.0000188
  110   0.0004417   0.0000578  -0.0001178   0.0000135   0.0000222  -0.0000099
  111  -0.0001825  -0.0000097   0.0000189  -0.0000181  -0.0000287   0.0000258
  112   0.0003313   0.0000968  -0.0001353  -0.0000108  -0.0000154   0.0000230
  113   0.0004011   0.0000623  -0.0001246  -0.0000001   0.0000012   0.0000069
  114   0.0002203   0.0000528  -0.0001042  -0.0000131  -0.0000186   0.0000261
  115  -0.0000776  -0.0000358   0.0000389   0.0000061   0.0000084  -0.0000106
  116  -0.0000737  -0.0000026   0.0000219  -0.0000004  -0.0000016   0.0000001
  117  -0.0000535  -0.0000075   0.0000218   0.0000010   0.0000026  -0.0000033
  118  -0.0003862  -0.0001189   0.0001357   0.0000047   0.0000053  -0.0000176
  119   0.0000974   0.0001196  -0.0001118  -0.0000288  -0.0000196   0.0000473
  120   0.0000132  -0.0000044   0.0000392   0.0000061   0.0000052  -0.0000144
  121   0.0000310   0.0000081  -0.0000130  -0.0000010  -0.0000032  -0.0000004
  122  -0.0000237  -0.0000164   0.0000120   0.0000029   0.0000006  -0.0000057
  123   0.0000087   0.0000095  -0.0000116  -0.0000037  -0.0000048   0.0000036
  124   0.0005554   0.0000820  -0.0001406   0.0000089   0.0000031  -0.0000024
  125  -0.0002368  -0.0001274   0.0001427   0.0000193   0.0000177  -0.0000433
  126  -0.0001448  -0.0000007  -0.0000048  -0.0000107  -0.0000119   0.0000138
  127  -0.0001039   0.0000043   0.0000071  -0.0000056  -0.0000042   0.0000114
  128   0.0000327   0.0000247  -0.0000204  -0.0000025  -0.0000041   0.0000079
  129   0.0000112  -0.0000018   0.0000101   0.0000024   0.0000028  -0.0000035
  130  -0.0005575  -0.0002206   0.0002515   0.0000054   0.0000137  -0.0000436
  131   0.0002364   0.0000001   0.0000104   0.0000229   0.0000019  -0.0000223
  132   0.0000502   0.0000025   0.0000123   0.0000109   0.0000181  -0.0000030
  133  -0.0000012   0.0000170  -0.0000159   0.0000019   0.0000016   0.0000120
  134   0.0000390   0.0000209  -0.0000142  -0.0000010  -0.0000044   0.0000040
  135   0.0000183  -0.0000134   0.0000036   0.0000032  -0.0000025  -0.0000087
  136   0.0006242   0.0000820  -0.0001415   0.0000220   0.0000108  -0.0000106
  137  -0.0005529  -0.0002576   0.0002852   0.0000252   0.0000306  -0.0000701
  138   0.0002352   0.0001347  -0.0001600  -0.0000173  -0.0000270   0.0000404
  139  -0.0001369   0.0000141  -0.0000051  -0.0000086  -0.0000118   0.0000153
  140   0.0000832   0.0000411  -0.0000441  -0.0000010  -0.0000061   0.0000100
  141  -0.0000890  -0.0000354   0.0000469  -0.0000001   0.0000065  -0.0000092
  142   0.0003611   0.0007297  -0.0006252  -0.0002099  -0.0001246   0.0002663
  143   0.0007202   0.0010346  -0.0008065  -0.0002019  -0.0000970   0.0003250
  144  -0.0004360  -0.0000344   0.0002758   0.0000197   0.0000158  -0.0000344
  145   0.0000801   0.0000174   0.0000057   0.0000164  -0.0000276  -0.0000310
  146  -0.0001086  -0.0001890   0.0001094   0.0000316   0.0000185  -0.0000472
  147   0.0001163   0.0000373   0.0000123   0.0000000  -0.0000096  -0.0000167
  148  -0.0001142  -0.0006687   0.0006069   0.0003255   0.0000374  -0.0002167
  149  -0.0008406  -0.0005830   0.0006136  -0.0000207   0.0000488  -0.0002357
  150   0.0002950   0.0001717  -0.0002586   0.0000291  -0.0001068  -0.0000070
  151   0.0001336   0.0000348  -0.0000469   0.0000704   0.0000016  -0.0000007
  152   0.0001930  -0.0000055  -0.0000079   0.0000342   0.0000090  -0.0000132
  153  -0.0000175  -0.0000387   0.0000558  -0.0000041   0.0000233  -0.0000033
           13          14          15          16          17          18
    1  -0.0396528   0.0124823   0.0210248   0.0094004  -0.0191141  -0.0124728
    2  -0.0032605   0.0030740  -0.0016221  -0.0021509  -0.0123572  -0.0083425
    3   0.0310742  -0.0165627  -0.0206477   0.0024260  -0.0204511  -0.0127279
    4   0.0012507  -0.0001867   0.0006050   0.0001771  -0.0011079  -0.0001668
    5  -0.0018807   0.0028273  -0.0005344   0.0006243   0.0006702   0.0020531
    6  -0.0014504  -0.0003499   0.0009942   0.0000989  -0.0005954   0.0011642
    7  -0.1243933  -0.0276966   0.0315884  -0.1249137  -0.0220874  -0.0620825
    8  -0.0107833  -0.0695264   0.0025717  -0.0205112  -0.0920182  -0.0323097
    9   0.0596817   0.0152510  -0.1230634  -0.0521250  -0.0249979  -0.1404888
   10  -0.0073301  -0.0282270   0.0273884  -0.0063952   0.0155604  -0.0164471
   11  -0.0091523  -0.0052984   0.0084456  -0.0039052   0.0081462  -0.0084008
   12   0.0106375   0.0169317  -0.0125704  -0.0089762   0.0163967  -0.0159273
   13   0.3337816   0.0932871  -0.0342683  -0.0270481  -0.0071225   0.0167402
   14   0.0932871   0.1925235   0.0681900  -0.0151002  -0.0036565   0.0103830
   15  -0.0342683   0.0681900   0.3145016  -0.0164384  -0.0050232   0.0173748
   16  -0.0270481  -0.0151002  -0.0164384   0.4393311  -0.0461855   0.0189285
   17  -0.0071225  -0.0036565  -0.0050232  -0.0461855   0.5946407   0.0013101
   18   0.0167402   0.0103830   0.0173748   0.0189285   0.0013101   0.5446183
   19   0.0019037   0.0005002   0.0015306  -0.0576411   0.0394631  -0.0348917
   20   0.0010985   0.0005704   0.0002627   0.0395175  -0.1783154   0.1222091
   21   0.0005151  -0.0005946   0.0019286  -0.0350932   0.1206245  -0.1686768
   22   0.0019474   0.0013592   0.0009595  -0.0701046   0.0659111   0.0351162
   23  -0.0000127   0.0006840   0.0006645   0.0654758  -0.2240263  -0.0977364
   24  -0.0000766   0.0009987   0.0011403   0.0339279  -0.0964342  -0.1029764
   25  -0.0011653  -0.0014885  -0.0031720  -0.1245242  -0.0110949   0.0356645
   26  -0.0019954  -0.0014687  -0.0016703  -0.0144187  -0.0828166   0.0113197
   27  -0.0067858  -0.0042688  -0.0039762   0.0339647   0.0106512  -0.1063136
   28  -0.0000376   0.0003685  -0.0003554   0.0038581  -0.0209826   0.0181983
   29  -0.0000504   0.0003695  -0.0004596   0.0007608  -0.0058060   0.0051021
   30   0.0000873  -0.0003538   0.0003282  -0.0018267   0.0143764  -0.0133993
   31  -0.0003385  -0.0004310  -0.0012183  -0.0300812  -0.0117613  -0.0134307
   32  -0.0002695   0.0001185  -0.0003850  -0.0099868  -0.0037530  -0.0048204
   33   0.0029270   0.0018459   0.0013688   0.0120939   0.0052774   0.0145152
   34   0.0000877   0.0001401   0.0001505   0.0016673  -0.0005476  -0.0003165
   35  -0.0000844   0.0000902   0.0000914   0.0012073  -0.0001739   0.0003258
   36  -0.0001643   0.0000733   0.0001232   0.0009179   0.0006765   0.0007017
   37  -0.0009553  -0.0007300  -0.0007131  -0.0026349  -0.0016130  -0.0051908
   38  -0.0001854  -0.0001757  -0.0002053  -0.0007364  -0.0000072  -0.0017493
   39  -0.0004481  -0.0002847  -0.0002803  -0.0024012  -0.0017556  -0.0023014
   40  -0.0006251  -0.0006072  -0.0000669   0.0006435  -0.0001809   0.0007294
   41   0.0004620   0.0004228   0.0001712  -0.0002800   0.0001083   0.0009815
   42  -0.0009843  -0.0005730   0.0001191   0.0011665   0.0003414  -0.0001749
   43   0.0014443  -0.0000350  -0.0005342  -0.0101868   0.0204190   0.0156052
   44  -0.0000833  -0.0006171  -0.0005095   0.0022321   0.0070915   0.0010753
   45  -0.0004340  -0.0005444  -0.0003937   0.0101651  -0.0145479  -0.0128426
   46  -0.0002495   0.0000106   0.0000245   0.0004119   0.0019748   0.0002219
   47  -0.0000018   0.0002997   0.0002441   0.0007350  -0.0041286  -0.0025203
   48   0.0002423   0.0003289   0.0002552   0.0000367  -0.0039841  -0.0009254
   49  -0.0000492  -0.0000532   0.0001088   0.0002944   0.0005053  -0.0010277
   50   0.0001771   0.0001651   0.0000488  -0.0006098   0.0005094   0.0007816
   51  -0.0000949   0.0000362   0.0000501  -0.0003727  -0.0000252   0.0011554
   52   0.0007992  -0.0001057   0.0001420   0.0008940  -0.0001641  -0.0002977
   53   0.0086162  -0.0018909  -0.0052403  -0.0005670   0.0010669   0.0011261
   54   0.0036508  -0.0015755  -0.0015319  -0.0009275   0.0010909   0.0000603
   55  -0.0026019   0.0004600   0.0015772  -0.0004169  -0.0000335   0.0000395
   56  -0.0004000   0.0005182   0.0003145  -0.0000268   0.0001166   0.0002051
   57   0.0018685  -0.0004534  -0.0005064  -0.0000486   0.0002865   0.0005026
   58  -0.0001297   0.0004583  -0.0003822  -0.0000657  -0.0000839   0.0000883
   59  -0.0001089   0.0000999  -0.0003645   0.0000340   0.0000437  -0.0002075
   60   0.0000879  -0.0007799   0.0005583   0.0000061  -0.0002912  -0.0000608
   61   0.0039367  -0.0043629  -0.0039924  -0.0012281   0.0009221   0.0015723
   62   0.0001674  -0.0100399  -0.0236231   0.0031023  -0.0036176  -0.0021938
   63   0.0018544  -0.0227455  -0.0249092   0.0013065  -0.0019654  -0.0015786
   64   0.0009101   0.0028714   0.0035015   0.0012897  -0.0011043  -0.0007200
   65   0.0003845   0.0006994   0.0011983   0.0000586   0.0001007   0.0001110
   66  -0.0001976  -0.0023600  -0.0037063   0.0002499  -0.0007582   0.0000727
   67  -0.0930455  -0.0180263   0.0073106  -0.0022102  -0.0008703   0.0027539
   68  -0.0468952  -0.1182165  -0.0408945   0.0012074  -0.0015979   0.0011576
   69  -0.0178827  -0.0389460  -0.1243449   0.0044962   0.0001602  -0.0049049
   70  -0.0390295  -0.0021809  -0.0397440  -0.0012579  -0.0001132   0.0015114
   71   0.0028339   0.0243350   0.0011622   0.0003423   0.0003822  -0.0008788
   72  -0.0390834   0.0016040  -0.0276550  -0.0012228  -0.0002462   0.0013560
   73  -0.0134711  -0.0160625   0.0000425  -0.0001976  -0.0002609   0.0007281
   74  -0.0208065  -0.0133503   0.0028422  -0.0006032  -0.0000920   0.0009228
   75  -0.0219420  -0.0219026   0.0085353  -0.0007304  -0.0001544   0.0009688
   76  -0.0006071   0.0017068   0.0009160  -0.0000728  -0.0002621  -0.0001434
   77   0.0001932  -0.0020426  -0.0009784  -0.0000898  -0.0000413  -0.0000325
   78   0.0006219  -0.0031427  -0.0018328  -0.0000615  -0.0004391   0.0001916
   79  -0.0004291  -0.0002747   0.0000787  -0.0000498   0.0000134   0.0000469
   80   0.0000851   0.0002198  -0.0003902   0.0000467   0.0000338  -0.0000837
   81   0.0000567   0.0003615   0.0004622  -0.0000426   0.0001138   0.0000147
   82   0.0003008  -0.0000111  -0.0001375   0.0000877  -0.0000553  -0.0000516
   83   0.0006995   0.0005180   0.0001457   0.0004890  -0.0004868  -0.0002831
   84   0.0005633   0.0002975  -0.0000069   0.0000897  -0.0000088  -0.0000527
   85   0.0001760   0.0002569  -0.0002549  -0.0000178   0.0000125  -0.0000221
   86  -0.0002585  -0.0013628  -0.0018059  -0.0000994   0.0000447   0.0000892
   87  -0.0004254  -0.0003173   0.0000197  -0.0000223  -0.0000076   0.0000070
   88   0.0000804   0.0000536   0.0001078   0.0005099   0.0000359  -0.0000749
   89  -0.0000463  -0.0000150  -0.0000346  -0.0003298  -0.0001816   0.0001258
   90   0.0001749   0.0000563   0.0000172   0.0006639   0.0003739   0.0002789
   91  -0.0049722  -0.0006529  -0.0019522  -0.0002144   0.0000659   0.0003379
   92  -0.0011753   0.0008755  -0.0003594  -0.0000193  -0.0000100   0.0000217
   93   0.0012624   0.0005710   0.0015783   0.0000416  -0.0000756  -0.0000756
   94   0.0015523   0.0004736  -0.0000407   0.0000760   0.0000123  -0.0001366
   95  -0.0007053  -0.0001107  -0.0003905  -0.0000305   0.0000250   0.0000532
   96  -0.0009675  -0.0005402  -0.0004242  -0.0000288   0.0000242   0.0000998
   97  -0.0001224  -0.0000586  -0.0001413  -0.0000017   0.0000025   0.0000065
   98   0.0001488  -0.0000067   0.0001168  -0.0000010   0.0000014  -0.0000097
   99   0.0000954   0.0000821   0.0001210   0.0000009  -0.0000069  -0.0000079
  100   0.0096064   0.0029726   0.0076425   0.0005929  -0.0002201  -0.0007780
  101  -0.0035019  -0.0012394  -0.0037261  -0.0001883   0.0001757   0.0002200
  102  -0.0070635  -0.0037149  -0.0072996  -0.0003266   0.0001771   0.0004373
  103  -0.0010388  -0.0004982  -0.0010527   0.0000637   0.0000337  -0.0000926
  104  -0.0003292  -0.0000108   0.0008065  -0.0000484   0.0000060   0.0000805
  105  -0.0001082   0.0016577   0.0020722   0.0000458  -0.0000283  -0.0000450
  106   0.0008696   0.0001693   0.0000540   0.0000511   0.0000124  -0.0000585
  107   0.0015952   0.0000635   0.0005921   0.0000726   0.0000112  -0.0001002
  108  -0.0003593  -0.0000870  -0.0005575   0.0000321  -0.0000209   0.0000392
  109  -0.0004664  -0.0001214  -0.0000286  -0.0000299  -0.0000031   0.0000307
  110  -0.0008633  -0.0000346  -0.0003976  -0.0000285  -0.0000143   0.0000567
  111   0.0005433   0.0001037   0.0004692  -0.0000031   0.0000071  -0.0000447
  112  -0.0005461  -0.0001258  -0.0000355  -0.0000341  -0.0000080   0.0000322
  113  -0.0005934   0.0000348  -0.0000594  -0.0000391  -0.0000062   0.0000323
  114  -0.0002029   0.0000289   0.0001992  -0.0000350   0.0000031   0.0000037
  115   0.0001521   0.0001071   0.0000185   0.0000079   0.0000019  -0.0000098
  116   0.0001070  -0.0000103   0.0000106   0.0000067   0.0000018  -0.0000060
  117   0.0000699   0.0000009  -0.0000185   0.0000072   0.0000001  -0.0000031
  118   0.0007007   0.0001649   0.0002324   0.0000344  -0.0000031  -0.0000443
  119  -0.0002165  -0.0001740  -0.0000379  -0.0000165   0.0000033   0.0000254
  120   0.0000042   0.0000684  -0.0000076   0.0000025  -0.0000017  -0.0000088
  121  -0.0000141   0.0000123   0.0000282  -0.0000028  -0.0000038   0.0000001
  122   0.0000380   0.0000128   0.0000020   0.0000040  -0.0000033  -0.0000041
  123   0.0000069   0.0000135   0.0000413  -0.0000022  -0.0000040  -0.0000023
  124  -0.0009787  -0.0001900  -0.0002999  -0.0000443   0.0000014   0.0000591
  125   0.0004920   0.0002660   0.0001303   0.0000284  -0.0000122  -0.0000458
  126   0.0002892   0.0000570   0.0001683   0.0000094  -0.0000136  -0.0000191
  127   0.0001458  -0.0000176   0.0000349   0.0000056   0.0000057  -0.0000028
  128  -0.0000662  -0.0000433  -0.0000117  -0.0000048   0.0000052   0.0000065
  129  -0.0000268  -0.0000143  -0.0000367  -0.0000013   0.0000070   0.0000026
  130   0.0009982   0.0002200   0.0003141   0.0000490   0.0000088  -0.0000670
  131  -0.0003920   0.0000544   0.0000807  -0.0000194   0.0000253   0.0000244
  132  -0.0000665  -0.0002872  -0.0002443  -0.0000025   0.0000387   0.0000311
  133  -0.0000582  -0.0000738  -0.0000848  -0.0000046   0.0000106   0.0000087
  134  -0.0000279   0.0000355   0.0000477  -0.0000029  -0.0000032   0.0000002
  135   0.0000259   0.0000655   0.0000536   0.0000004  -0.0000077  -0.0000047
  136  -0.0009968  -0.0002469  -0.0004050  -0.0000434   0.0000048   0.0000612
  137   0.0009912   0.0004505   0.0002867   0.0000580  -0.0000071  -0.0000834
  138  -0.0003991  -0.0001134  -0.0000060  -0.0000245  -0.0000218   0.0000243
  139   0.0002282   0.0000091   0.0001015   0.0000080  -0.0000051  -0.0000104
  140  -0.0001626  -0.0000533  -0.0000338  -0.0000083  -0.0000026   0.0000106
  141   0.0001504   0.0000485   0.0000143   0.0000082   0.0000018  -0.0000101
  142  -0.0007928  -0.0014283  -0.0005264  -0.0000775  -0.0000532   0.0001277
  143  -0.0016613  -0.0006080   0.0001466  -0.0001126  -0.0000184   0.0001916
  144   0.0003949   0.0010126   0.0009593   0.0000320   0.0000191  -0.0000643
  145  -0.0000341   0.0002480   0.0003229   0.0000015  -0.0000205  -0.0000037
  146   0.0002711  -0.0000287  -0.0002314   0.0000208  -0.0000053  -0.0000301
  147   0.0000355   0.0002148   0.0003522  -0.0000008  -0.0000103  -0.0000019
  148   0.0004794   0.0006738   0.0000455   0.0000576   0.0000514  -0.0000911
  149   0.0016954   0.0006467   0.0004662   0.0001133  -0.0000845  -0.0001788
  150  -0.0002893   0.0002257   0.0002261   0.0000032  -0.0001266   0.0000068
  151  -0.0001723  -0.0000129  -0.0000066  -0.0000125   0.0000341   0.0000226
  152  -0.0002508   0.0000052  -0.0000503  -0.0000169   0.0000332   0.0000155
  153   0.0000588   0.0000034  -0.0000124  -0.0000071   0.0000455   0.0000108
           19          20          21          22          23          24
    1   0.0004088  -0.0003396   0.0000504  -0.0040468  -0.0023591  -0.0037387
    2   0.0012039   0.0013018   0.0018626  -0.0007527   0.0008051   0.0005462
    3   0.0009572  -0.0007153   0.0003489  -0.0024770  -0.0012646  -0.0013156
    4   0.0004404  -0.0001986   0.0002662  -0.0000897  -0.0001715   0.0000625
    5  -0.0005535   0.0002077  -0.0012773   0.0000820   0.0006487  -0.0002284
    6   0.0002256  -0.0000214  -0.0002561   0.0001295   0.0001132   0.0001921
    7  -0.0074809  -0.0022104  -0.0046351   0.0088230   0.0039850   0.0078583
    8   0.0181465   0.0074209   0.0155515  -0.0227117  -0.0103248  -0.0182035
    9  -0.0199454  -0.0081596  -0.0171263  -0.0122375  -0.0046189  -0.0111934
   10  -0.0026237  -0.0017819  -0.0025364   0.0008299  -0.0005086   0.0004253
   11  -0.0022404   0.0001091  -0.0016473   0.0005104   0.0008790   0.0003464
   12  -0.0029838  -0.0015851  -0.0017650   0.0007711  -0.0000102   0.0003697
   13   0.0019037   0.0010985   0.0005151   0.0019474  -0.0000127  -0.0000766
   14   0.0005002   0.0005704  -0.0005946   0.0013592   0.0006840   0.0009987
   15   0.0015306   0.0002627   0.0019286   0.0009595   0.0006645   0.0011403
   16  -0.0576411   0.0395175  -0.0350932  -0.0701046   0.0654758   0.0339279
   17   0.0394631  -0.1783154   0.1206245   0.0659111  -0.2240263  -0.0964342
   18  -0.0348917   0.1222091  -0.1686768   0.0351162  -0.0977364  -0.1029764
   19   0.0641224  -0.0415296   0.0406077  -0.0023626   0.0064164  -0.0064378
   20  -0.0415296   0.1905949  -0.1342261   0.0051377  -0.0181810   0.0178275
   21   0.0406077  -0.1342261   0.1855186   0.0031119  -0.0110584   0.0116043
   22  -0.0023626   0.0051377   0.0031119   0.0766876  -0.0692845  -0.0396051
   23   0.0064164  -0.0181810  -0.0110584  -0.0692845   0.2411982   0.1091890
   24  -0.0064378   0.0178275   0.0116043  -0.0396051   0.1091890   0.1124573
   25   0.0062307   0.0001445  -0.0028401  -0.0094425  -0.0027208   0.0062408
   26  -0.0199616  -0.0057667   0.0117839   0.0231648   0.0061222  -0.0143082
   27   0.0189387   0.0043248  -0.0114674   0.0128104   0.0043001  -0.0101729
   28  -0.0044773  -0.0012569   0.0023927   0.0012049   0.0004552  -0.0004975
   29  -0.0013160   0.0008690   0.0004936  -0.0003028   0.0008799  -0.0001743
   30   0.0032434   0.0004983  -0.0010913  -0.0003481  -0.0003711   0.0002026
   31   0.0013234   0.0006819  -0.0008180   0.0010093  -0.0000228  -0.0010599
   32  -0.0008195  -0.0007923   0.0000055   0.0022030   0.0004235  -0.0002519
   33   0.0006846   0.0016707  -0.0004303   0.0006637   0.0000971   0.0005914
   34  -0.0001363  -0.0000686   0.0001029  -0.0002267   0.0003812   0.0001440
   35   0.0001233   0.0000928   0.0000136  -0.0008089   0.0003147   0.0004050
   36  -0.0001764  -0.0000174   0.0000274  -0.0006554   0.0001466   0.0005466
   37   0.0002249  -0.0000787   0.0000492   0.0004328   0.0001146  -0.0002100
   38   0.0003275   0.0001173  -0.0000122  -0.0003318   0.0002089   0.0001933
   39  -0.0001669  -0.0001729   0.0000216  -0.0000801   0.0001667   0.0000142
   40  -0.0013817   0.0007391  -0.0009092   0.0000631   0.0001459  -0.0000311
   41   0.0001174   0.0005076  -0.0006451  -0.0004631   0.0000580   0.0000752
   42  -0.0008000  -0.0009334   0.0000241  -0.0003069   0.0003288  -0.0002117
   43   0.0013203  -0.0000047  -0.0008818  -0.0041161  -0.0014895   0.0024255
   44  -0.0004465   0.0004824   0.0003485  -0.0030727   0.0006106   0.0022091
   45  -0.0006622  -0.0006369   0.0003813   0.0024353   0.0007614  -0.0007174
   46  -0.0000045  -0.0000872   0.0000496  -0.0004041  -0.0001553   0.0004099
   47   0.0000242   0.0000545  -0.0001784   0.0012729   0.0002873  -0.0008122
   48  -0.0003816  -0.0000393   0.0003166   0.0012766   0.0001227  -0.0004489
   49   0.0000326   0.0000680   0.0003131   0.0001209  -0.0001996   0.0001252
   50   0.0004360   0.0005782  -0.0002121  -0.0002393   0.0002220  -0.0002022
   51  -0.0000676   0.0002382  -0.0002506  -0.0002492   0.0001394  -0.0000207
   52  -0.0001390  -0.0001237   0.0002183  -0.0003010  -0.0001883  -0.0001328
   53   0.0000215   0.0000429  -0.0001688  -0.0001973  -0.0002191   0.0000539
   54   0.0000784  -0.0001877  -0.0001589  -0.0001134   0.0000470   0.0004388
   55   0.0000732   0.0000358   0.0000099   0.0001724   0.0001110   0.0000338
   56   0.0000353   0.0000108  -0.0000380   0.0000336  -0.0000395  -0.0000031
   57   0.0000185   0.0000196  -0.0000408  -0.0000343  -0.0000851  -0.0000763
   58  -0.0001370   0.0000485  -0.0000251   0.0000871   0.0000380  -0.0000211
   59  -0.0000375  -0.0001632  -0.0000548   0.0000356   0.0000222   0.0000464
   60   0.0000357  -0.0000139   0.0002525   0.0000152  -0.0000503  -0.0000771
   61   0.0001175  -0.0000620   0.0000149   0.0004630   0.0005321   0.0006166
   62  -0.0000326   0.0000489  -0.0002717  -0.0012462  -0.0003194  -0.0010283
   63   0.0002315  -0.0001824   0.0002985  -0.0006519  -0.0004939  -0.0000784
   64  -0.0000417   0.0000558  -0.0000347  -0.0004678  -0.0003012  -0.0004582
   65  -0.0000100   0.0000004  -0.0000199   0.0000125   0.0000531   0.0000265
   66   0.0000485   0.0000577  -0.0000032  -0.0001821  -0.0000432  -0.0001683
   67  -0.0001797   0.0001973  -0.0000391   0.0000808   0.0000328   0.0001748
   68   0.0000382   0.0002001   0.0001492  -0.0002477  -0.0003529  -0.0002813
   69  -0.0004380  -0.0001652   0.0000357  -0.0005144  -0.0002417  -0.0002141
   70   0.0002032  -0.0000116   0.0001350   0.0000264  -0.0002776  -0.0001833
   71  -0.0002145  -0.0000574  -0.0001215   0.0000614   0.0002116   0.0002130
   72   0.0003469   0.0000269   0.0001431   0.0001627   0.0001530   0.0000781
   73  -0.0000157   0.0000392  -0.0000439  -0.0000027  -0.0000418  -0.0000343
   74  -0.0000003   0.0000331  -0.0000358   0.0000561   0.0000151   0.0000350
   75   0.0000126   0.0000346  -0.0000345   0.0000633   0.0000201   0.0000439
   76   0.0000996  -0.0000527   0.0002070  -0.0000687  -0.0001609   0.0000320
   77   0.0000181  -0.0000949   0.0000319  -0.0000057  -0.0000370   0.0000251
   78   0.0001525   0.0000296   0.0001404  -0.0000565  -0.0000580  -0.0000264
   79  -0.0000015  -0.0000017  -0.0000241   0.0000146   0.0000305   0.0000109
   80  -0.0000496  -0.0000209  -0.0000472   0.0000022  -0.0000051  -0.0000036
   81  -0.0000103  -0.0000016   0.0000093   0.0000238   0.0000136   0.0000242
   82  -0.0000105   0.0000056   0.0000068  -0.0000328  -0.0000269  -0.0000385
   83  -0.0000068   0.0000173  -0.0000047  -0.0001915  -0.0001292  -0.0001828
   84  -0.0000031   0.0000038   0.0000125  -0.0000282  -0.0000258  -0.0000238
   85  -0.0000031  -0.0000004  -0.0000016   0.0000092   0.0000177   0.0000228
   86   0.0000098  -0.0000106  -0.0000036   0.0000144   0.0000233   0.0000300
   87   0.0000132  -0.0000071  -0.0000044  -0.0000105   0.0000046   0.0000076
   88   0.0001731   0.0000281  -0.0001852  -0.0002284   0.0001397  -0.0000205
   89   0.0003224   0.0001538  -0.0002374   0.0000293   0.0000560  -0.0000553
   90  -0.0001533  -0.0001618   0.0002431   0.0000194  -0.0001121   0.0000370
   91  -0.0000125   0.0000170  -0.0000260   0.0000411  -0.0000661  -0.0000294
   92  -0.0000287   0.0000243  -0.0000211   0.0000429   0.0000426   0.0000577
   93   0.0000353  -0.0000118   0.0000183   0.0000149   0.0000730   0.0000199
   94  -0.0000145  -0.0000088  -0.0000013  -0.0000165   0.0000204   0.0000166
   95  -0.0000039   0.0000013  -0.0000034   0.0000006  -0.0000259  -0.0000125
   96  -0.0000180   0.0000208  -0.0000064  -0.0000003  -0.0000540  -0.0000110
   97  -0.0000029   0.0000011  -0.0000005  -0.0000018  -0.0000047  -0.0000014
   98   0.0000057  -0.0000039   0.0000011  -0.0000005   0.0000040  -0.0000007
   99   0.0000030  -0.0000020   0.0000004   0.0000037   0.0000107   0.0000037
  100   0.0000230  -0.0000006   0.0000598  -0.0000723   0.0001513   0.0000626
  101   0.0000118  -0.0000358   0.0000011  -0.0000692  -0.0001492  -0.0001123
  102  -0.0000355   0.0000069  -0.0000165  -0.0000807  -0.0002481  -0.0001113
  103  -0.0000149  -0.0000078  -0.0000018  -0.0000376  -0.0000420  -0.0000238
  104   0.0000228  -0.0000056   0.0000008  -0.0000060   0.0000000  -0.0000130
  105  -0.0000059   0.0000103  -0.0000046   0.0000198   0.0000451   0.0000323
  106  -0.0000099  -0.0000049   0.0000047  -0.0000195  -0.0000119  -0.0000088
  107   0.0000088  -0.0000152   0.0000168  -0.0000279  -0.0000111  -0.0000192
  108  -0.0000368   0.0000340  -0.0000074  -0.0000019  -0.0000441  -0.0000014
  109   0.0000082   0.0000019  -0.0000012   0.0000093   0.0000008   0.0000009
  110  -0.0000117   0.0000141  -0.0000110   0.0000141   0.0000011   0.0000109
  111   0.0000240  -0.0000236   0.0000073  -0.0000030   0.0000296  -0.0000012
  112   0.0000102  -0.0000010  -0.0000008   0.0000093   0.0000060  -0.0000006
  113   0.0000051   0.0000002  -0.0000068   0.0000165   0.0000230   0.0000148
  114   0.0000191  -0.0000142   0.0000001   0.0000090   0.0000292   0.0000066
  115  -0.0000043  -0.0000005  -0.0000017  -0.0000001   0.0000064   0.0000057
  116  -0.0000009  -0.0000002   0.0000020  -0.0000033  -0.0000056  -0.0000042
  117  -0.0000027   0.0000016   0.0000004  -0.0000019  -0.0000048  -0.0000023
  118  -0.0000036  -0.0000046   0.0000020  -0.0000096   0.0000101   0.0000036
  119   0.0000111  -0.0000077   0.0000059  -0.0000047  -0.0000106  -0.0000202
  120  -0.0000022   0.0000050  -0.0000011   0.0000044  -0.0000000   0.0000037
  121   0.0000017  -0.0000002   0.0000003   0.0000020   0.0000044   0.0000020
  122  -0.0000016   0.0000014   0.0000001   0.0000003   0.0000010   0.0000023
  123   0.0000028  -0.0000024   0.0000006   0.0000011   0.0000060   0.0000005
  124  -0.0000025   0.0000127  -0.0000085   0.0000184  -0.0000080   0.0000074
  125  -0.0000083   0.0000037  -0.0000031   0.0000010   0.0000205   0.0000192
  126   0.0000075  -0.0000096   0.0000046  -0.0000048   0.0000159  -0.0000026
  127   0.0000019  -0.0000044   0.0000027  -0.0000062  -0.0000049  -0.0000074
  128   0.0000019  -0.0000018   0.0000008   0.0000002  -0.0000047  -0.0000049
  129  -0.0000016   0.0000020  -0.0000010   0.0000003  -0.0000062  -0.0000004
  130  -0.0000061  -0.0000014   0.0000005  -0.0000136   0.0000050   0.0000096
  131  -0.0000043   0.0000024  -0.0000076   0.0000096  -0.0000077   0.0000048
  132  -0.0000091   0.0000044  -0.0000050  -0.0000131  -0.0000366  -0.0000108
  133   0.0000018  -0.0000030  -0.0000003  -0.0000043  -0.0000079  -0.0000075
  134   0.0000022  -0.0000012   0.0000002   0.0000034   0.0000046   0.0000008
  135  -0.0000003   0.0000016  -0.0000005   0.0000049   0.0000076   0.0000082
  136  -0.0000073   0.0000147  -0.0000102   0.0000199  -0.0000088   0.0000107
  137  -0.0000146   0.0000085  -0.0000040  -0.0000057   0.0000196   0.0000294
  138   0.0000126  -0.0000076   0.0000060   0.0000068   0.0000106  -0.0000088
  139   0.0000050  -0.0000068   0.0000053  -0.0000061   0.0000030  -0.0000072
  140   0.0000026  -0.0000015   0.0000013   0.0000015  -0.0000014  -0.0000039
  141  -0.0000024   0.0000017  -0.0000009  -0.0000012  -0.0000010   0.0000015
  142   0.0000563  -0.0000298   0.0000384  -0.0000340  -0.0000479  -0.0000966
  143   0.0000703  -0.0000502   0.0000359  -0.0000282  -0.0000440  -0.0001305
  144  -0.0000102   0.0000010  -0.0000076   0.0000006   0.0000144   0.0000136
  145  -0.0000017   0.0000075  -0.0000015   0.0000121   0.0000199   0.0000221
  146  -0.0000108   0.0000074  -0.0000026   0.0000013   0.0000028   0.0000166
  147  -0.0000002   0.0000027  -0.0000023   0.0000105   0.0000162   0.0000124
  148  -0.0000644   0.0000457  -0.0000390   0.0000291   0.0000234   0.0000989
  149  -0.0000379   0.0000524  -0.0000090   0.0000125   0.0000578   0.0001199
  150   0.0000159   0.0000034   0.0000218   0.0000259   0.0000574   0.0000320
  151  -0.0000008  -0.0000162  -0.0000039   0.0000022  -0.0000034  -0.0000221
  152  -0.0000051  -0.0000041  -0.0000072   0.0000115  -0.0000057  -0.0000061
  153  -0.0000027  -0.0000006  -0.0000071  -0.0000032  -0.0000185  -0.0000112
           25          26          27          28          29          30
    1   0.0026973   0.0007884   0.0006849  -0.0001619  -0.0001451   0.0000315
    2  -0.0000563  -0.0001171   0.0004183  -0.0000648  -0.0000332  -0.0000689
    3  -0.0005836   0.0002452   0.0010724   0.0000439  -0.0002148   0.0000441
    4  -0.0000304  -0.0000159  -0.0000128  -0.0000986   0.0001534   0.0000150
    5  -0.0002622  -0.0001908  -0.0002321   0.0002018   0.0002408  -0.0000761
    6   0.0001891  -0.0000917   0.0000019  -0.0000278  -0.0000565  -0.0001476
    7  -0.0312140  -0.0118648  -0.0090709   0.0009967   0.0008011  -0.0013250
    8  -0.0095509  -0.0036453  -0.0003860  -0.0009998  -0.0004716  -0.0001576
    9   0.0111342   0.0062095   0.0152921   0.0014742   0.0010519  -0.0003020
   10   0.0007190   0.0012274  -0.0010855  -0.0003234  -0.0005631   0.0000003
   11   0.0002180   0.0002232  -0.0002755   0.0004312   0.0005608  -0.0001045
   12   0.0013936   0.0009441   0.0000875  -0.0005424  -0.0006268   0.0009657
   13  -0.0011653  -0.0019954  -0.0067858  -0.0000376  -0.0000504   0.0000873
   14  -0.0014885  -0.0014687  -0.0042688   0.0003685   0.0003695  -0.0003538
   15  -0.0031720  -0.0016703  -0.0039762  -0.0003554  -0.0004596   0.0003282
   16  -0.1245242  -0.0144187   0.0339647   0.0038581   0.0007608  -0.0018267
   17  -0.0110949  -0.0828166   0.0106512  -0.0209826  -0.0058060   0.0143764
   18   0.0356645   0.0113197  -0.1063136   0.0181983   0.0051021  -0.0133993
   19   0.0062307  -0.0199616   0.0189387  -0.0044773  -0.0013160   0.0032434
   20   0.0001445  -0.0057667   0.0043248  -0.0012569   0.0008690   0.0004983
   21  -0.0028401   0.0117839  -0.0114674   0.0023927   0.0004936  -0.0010913
   22  -0.0094425   0.0231648   0.0128104   0.0012049  -0.0003028  -0.0003481
   23  -0.0027208   0.0061222   0.0043001   0.0004552   0.0008799  -0.0003711
   24   0.0062408  -0.0143082  -0.0101729  -0.0004975  -0.0001743   0.0002026
   25   0.4741956  -0.0086456   0.0322279  -0.0613457   0.0410459  -0.0355135
   26  -0.0086456   0.5287389  -0.0540322   0.0395146  -0.1865544   0.1106693
   27   0.0322279  -0.0540322   0.4950519  -0.0341804   0.1125660  -0.1376788
   28  -0.0613457   0.0395146  -0.0341804   0.0720997  -0.0461724   0.0364576
   29   0.0410459  -0.1865544   0.1125660  -0.0461724   0.2050302  -0.1213178
   30  -0.0355135   0.1106693  -0.1376788   0.0364576  -0.1213178   0.1543717
   31  -0.1364529  -0.0356891  -0.0375834  -0.0056428  -0.0019269  -0.0030769
   32  -0.0293163  -0.0929570  -0.0227197   0.0207560   0.0061061   0.0166313
   33  -0.0416058  -0.0292193  -0.1046537  -0.0147716  -0.0055659  -0.0127499
   34   0.0066479  -0.0211236  -0.0142359   0.0009592   0.0005739   0.0007011
   35   0.0029776  -0.0087909  -0.0077687  -0.0003308   0.0006875  -0.0003276
   36   0.0062910  -0.0152589  -0.0107256   0.0001078   0.0003208  -0.0000462
   37  -0.0208759  -0.0052109   0.0145787   0.0002186   0.0005771  -0.0001550
   38  -0.0102694  -0.0024532   0.0055285   0.0004271   0.0004832  -0.0001678
   39  -0.0147931  -0.0052556   0.0106032   0.0008480   0.0002624   0.0008828
   40  -0.0094452   0.0250079  -0.0239235  -0.0046317  -0.0023380  -0.0041021
   41   0.0016207   0.0088969  -0.0013765  -0.0026973   0.0004793  -0.0025025
   42  -0.0125347   0.0216051  -0.0212131  -0.0039515  -0.0021788  -0.0022047
   43  -0.0889085   0.0219072   0.0136510  -0.0031376   0.0083214   0.0053454
   44   0.0205773  -0.1296001  -0.0306572   0.0081648  -0.0227926  -0.0157639
   45   0.0121724  -0.0324715  -0.1010837  -0.0050421   0.0145987   0.0106150
   46  -0.0083851  -0.0024781   0.0062483  -0.0000157   0.0000573  -0.0003936
   47   0.0201145   0.0061324  -0.0170121   0.0001112   0.0011605   0.0006683
   48   0.0134040   0.0055386  -0.0122908  -0.0002922  -0.0002131   0.0009982
   49  -0.0033577   0.0077054  -0.0052029   0.0002137   0.0014176   0.0008757
   50   0.0084358  -0.0222055   0.0144681   0.0015581  -0.0033290  -0.0036852
   51   0.0071392  -0.0140773   0.0119592   0.0011317  -0.0036863  -0.0016370
   52   0.0094996  -0.0009267   0.0022396   0.0003584   0.0003371   0.0004485
   53  -0.0197747  -0.0110480  -0.0157670  -0.0006442   0.0009858   0.0003356
   54  -0.0127032  -0.0083195  -0.0115459   0.0002400   0.0015705   0.0012021
   55  -0.0043710  -0.0007506  -0.0022079  -0.0000715   0.0000246   0.0001970
   56  -0.0031500   0.0006395  -0.0007677  -0.0000756   0.0004317   0.0002629
   57  -0.0038165  -0.0000751  -0.0008499   0.0000346  -0.0002294   0.0000916
   58   0.0005968   0.0009844   0.0009101   0.0003506  -0.0006994  -0.0000657
   59  -0.0000586   0.0011895  -0.0000610   0.0000326   0.0002660   0.0004323
   60   0.0003603   0.0013070   0.0001863   0.0000978  -0.0006268   0.0000758
   61  -0.0001972   0.0000138   0.0001621  -0.0000000  -0.0000341  -0.0000280
   62   0.0005632   0.0001585  -0.0000662  -0.0000523  -0.0000646   0.0000618
   63   0.0005209  -0.0002122  -0.0002688  -0.0000438   0.0000362   0.0000200
   64   0.0002594   0.0001492   0.0000309  -0.0000029  -0.0000269   0.0000229
   65  -0.0000218  -0.0000417   0.0000339  -0.0000045   0.0000004   0.0000003
   66  -0.0000441   0.0000478  -0.0001108  -0.0000061  -0.0000080   0.0000022
   67  -0.0007374  -0.0003063  -0.0001476   0.0000742   0.0000153  -0.0001105
   68  -0.0004312   0.0007769   0.0001197   0.0000701  -0.0001151  -0.0000269
   69   0.0008270   0.0008391   0.0024474  -0.0000029  -0.0000284  -0.0000422
   70  -0.0000459  -0.0001697  -0.0010065  -0.0000105  -0.0000532   0.0001201
   71   0.0001679  -0.0001065   0.0004353   0.0000077   0.0000753  -0.0000679
   72  -0.0000041  -0.0002941  -0.0005616  -0.0000646  -0.0000324   0.0000531
   73  -0.0001551  -0.0000056  -0.0002543   0.0000176   0.0000113  -0.0000079
   74  -0.0001437  -0.0001203  -0.0004085   0.0000194   0.0000102  -0.0000069
   75  -0.0001687  -0.0001257  -0.0004652   0.0000227   0.0000077  -0.0000174
   76   0.0001573   0.0000431   0.0000030  -0.0000185  -0.0000365  -0.0000042
   77  -0.0000145   0.0000178  -0.0000211  -0.0000034  -0.0000100   0.0000044
   78   0.0000155   0.0000478  -0.0000957  -0.0000215  -0.0000356   0.0000125
   79  -0.0000191  -0.0000166  -0.0000298  -0.0000033   0.0000085   0.0000000
   80  -0.0000014   0.0000059   0.0000183   0.0000073   0.0000108  -0.0000049
   81   0.0000253  -0.0000067   0.0000218   0.0000016  -0.0000093  -0.0000020
   82  -0.0000183   0.0000359  -0.0000193   0.0000041  -0.0000110   0.0000066
   83   0.0001064   0.0000865  -0.0000037  -0.0000038  -0.0000126   0.0000125
   84   0.0000413   0.0000278   0.0000319  -0.0000014  -0.0000039   0.0000025
   85   0.0000013  -0.0000111   0.0000327  -0.0000030   0.0000059  -0.0000027
   86   0.0001282  -0.0000281  -0.0000343  -0.0000031   0.0000021  -0.0000032
   87   0.0000828  -0.0000200  -0.0000322  -0.0000070   0.0000100   0.0000036
   88  -0.0003231   0.0029938  -0.0011734  -0.0003760  -0.0004449  -0.0005511
   89   0.0009305  -0.0049994   0.0031733   0.0011603   0.0005398   0.0010372
   90   0.0000719   0.0048992  -0.0029900  -0.0012555  -0.0005478  -0.0005647
   91   0.0000128  -0.0000027  -0.0003383   0.0000234   0.0000053   0.0000224
   92   0.0000352  -0.0000263  -0.0000446   0.0000133   0.0000252  -0.0000232
   93   0.0000158   0.0000296   0.0000696  -0.0000120  -0.0000142   0.0000035
   94  -0.0000046  -0.0000134   0.0001326  -0.0000055   0.0000044  -0.0000125
   95   0.0000019   0.0000009  -0.0000572   0.0000020  -0.0000010   0.0000074
   96  -0.0000195  -0.0000127  -0.0000763   0.0000093   0.0000081  -0.0000013
   97   0.0000002  -0.0000004  -0.0000066  -0.0000004   0.0000003   0.0000000
   98   0.0000025   0.0000001   0.0000081  -0.0000017  -0.0000019   0.0000018
   99   0.0000047   0.0000032   0.0000031  -0.0000010  -0.0000004   0.0000002
  100  -0.0000168   0.0000696   0.0006814  -0.0000339  -0.0000058  -0.0000518
  101  -0.0000765  -0.0000271  -0.0001282  -0.0000046  -0.0000260   0.0000448
  102  -0.0000768  -0.0001121  -0.0002586   0.0000193   0.0000103   0.0000151
  103  -0.0000113   0.0000060   0.0000518   0.0000025  -0.0000006  -0.0000014
  104   0.0000017  -0.0000130  -0.0000436  -0.0000024  -0.0000023   0.0000051
  105   0.0000192   0.0000095   0.0000109   0.0000014   0.0000031  -0.0000077
  106  -0.0000228   0.0000042   0.0000702  -0.0000031  -0.0000038  -0.0000005
  107  -0.0000244   0.0000164   0.0001052  -0.0000093  -0.0000153   0.0000079
  108  -0.0000349  -0.0000123  -0.0000098   0.0000110   0.0000189  -0.0000195
  109   0.0000110  -0.0000001  -0.0000410   0.0000021   0.0000007   0.0000025
  110   0.0000056  -0.0000116  -0.0000526   0.0000067   0.0000128  -0.0000090
  111   0.0000170   0.0000123   0.0000275  -0.0000080  -0.0000140   0.0000121
  112   0.0000154   0.0000037  -0.0000474   0.0000017  -0.0000018   0.0000051
  113   0.0000209  -0.0000070  -0.0000409   0.0000021   0.0000046  -0.0000018
  114   0.0000256   0.0000034  -0.0000225  -0.0000035  -0.0000065   0.0000081
  115  -0.0000015  -0.0000041   0.0000173  -0.0000009   0.0000020  -0.0000035
  116  -0.0000047   0.0000025   0.0000068  -0.0000001  -0.0000020   0.0000012
  117  -0.0000045   0.0000009   0.0000055   0.0000000   0.0000005  -0.0000007
  118  -0.0000084   0.0000002   0.0000529  -0.0000031  -0.0000007  -0.0000044
  119  -0.0000041   0.0000136  -0.0000228  -0.0000038  -0.0000084   0.0000111
  120   0.0000052  -0.0000028   0.0000015   0.0000022   0.0000034  -0.0000028
  121   0.0000042   0.0000009  -0.0000017  -0.0000005  -0.0000007   0.0000002
  122   0.0000002   0.0000005   0.0000028  -0.0000000   0.0000001  -0.0000011
  123   0.0000022   0.0000026  -0.0000007  -0.0000011  -0.0000015   0.0000011
  124   0.0000169  -0.0000076  -0.0000767   0.0000089   0.0000087  -0.0000013
  125   0.0000047  -0.0000101   0.0000456  -0.0000009   0.0000066  -0.0000116
  126   0.0000011   0.0000119   0.0000182  -0.0000053  -0.0000076   0.0000038
  127  -0.0000082   0.0000035   0.0000114  -0.0000023  -0.0000039   0.0000030
  128  -0.0000007   0.0000026  -0.0000074   0.0000003  -0.0000020   0.0000034
  129  -0.0000017  -0.0000043  -0.0000007   0.0000007   0.0000020  -0.0000007
  130  -0.0000053  -0.0000158   0.0000795  -0.0000031   0.0000048  -0.0000093
  131   0.0000100  -0.0000027  -0.0000409   0.0000085   0.0000025   0.0000016
  132  -0.0000173  -0.0000210  -0.0000039   0.0000028   0.0000069  -0.0000032
  133  -0.0000043  -0.0000009  -0.0000036  -0.0000009  -0.0000008   0.0000025
  134   0.0000027   0.0000020  -0.0000042  -0.0000002  -0.0000007   0.0000016
  135   0.0000050   0.0000003   0.0000002   0.0000006   0.0000004  -0.0000022
  136   0.0000180  -0.0000095  -0.0000803   0.0000109   0.0000098  -0.0000027
  137  -0.0000015  -0.0000278   0.0000973  -0.0000034   0.0000142  -0.0000226
  138   0.0000076   0.0000270  -0.0000427   0.0000006  -0.0000128   0.0000121
  139  -0.0000051   0.0000110   0.0000142  -0.0000032  -0.0000075   0.0000045
  140   0.0000016   0.0000067  -0.0000176   0.0000011  -0.0000034   0.0000041
  141  -0.0000032  -0.0000050   0.0000158  -0.0000016   0.0000033  -0.0000027
  142  -0.0000403   0.0000598  -0.0000806  -0.0000174  -0.0000412   0.0000443
  143  -0.0000480   0.0000960  -0.0001460  -0.0000251  -0.0000562   0.0000699
  144   0.0000080  -0.0000244   0.0000542  -0.0000004   0.0000127  -0.0000091
  145   0.0000125  -0.0000027  -0.0000016   0.0000020   0.0000024  -0.0000074
  146   0.0000045  -0.0000055   0.0000179   0.0000038   0.0000049  -0.0000088
  147   0.0000108   0.0000014  -0.0000075   0.0000019   0.0000018  -0.0000027
  148   0.0000495  -0.0000878   0.0000508   0.0000286   0.0000545  -0.0000524
  149   0.0000348  -0.0001020   0.0001792   0.0000148   0.0000509  -0.0000767
  150   0.0000226   0.0000738  -0.0000604  -0.0000043  -0.0000296   0.0000078
  151  -0.0000030   0.0000406  -0.0000474  -0.0000038  -0.0000162   0.0000212
  152   0.0000037   0.0000140  -0.0000368   0.0000042  -0.0000022   0.0000109
  153  -0.0000090  -0.0000266   0.0000176   0.0000001   0.0000111   0.0000004
           31          32          33          34          35          36
    1  -0.0001936   0.0003908   0.0003317   0.0003338   0.0002608   0.0001857
    2  -0.0001400   0.0002431  -0.0002042   0.0000536   0.0000477   0.0000974
    3   0.0001815  -0.0005799  -0.0000756  -0.0001085   0.0000421  -0.0001577
    4   0.0000362  -0.0000530  -0.0000440  -0.0000062   0.0000036  -0.0000078
    5   0.0000092  -0.0001341   0.0001499  -0.0000183   0.0000140  -0.0000145
    6  -0.0000705   0.0000944  -0.0000117   0.0000166  -0.0000029   0.0000231
    7  -0.0027056   0.0003242   0.0012684   0.0000712  -0.0001698   0.0000664
    8  -0.0008156  -0.0009989   0.0002486   0.0000834   0.0003401   0.0001453
    9   0.0043911   0.0020881  -0.0047506  -0.0001835  -0.0000170  -0.0002152
   10   0.0000792  -0.0000049  -0.0001999   0.0000281   0.0000066   0.0000089
   11   0.0004003   0.0002675  -0.0001405  -0.0000114  -0.0000210  -0.0000229
   12  -0.0001420  -0.0002825  -0.0002016   0.0000177  -0.0000055   0.0000007
   13  -0.0003385  -0.0002695   0.0029270   0.0000877  -0.0000844  -0.0001643
   14  -0.0004310   0.0001185   0.0018459   0.0001401   0.0000902   0.0000733
   15  -0.0012183  -0.0003850   0.0013688   0.0001505   0.0000914   0.0001232
   16  -0.0300812  -0.0099868   0.0120939   0.0016673   0.0012073   0.0009179
   17  -0.0117613  -0.0037530   0.0052774  -0.0005476  -0.0001739   0.0006765
   18  -0.0134307  -0.0048204   0.0145152  -0.0003165   0.0003258   0.0007017
   19   0.0013234  -0.0008195   0.0006846  -0.0001363   0.0001233  -0.0001764
   20   0.0006819  -0.0007923   0.0016707  -0.0000686   0.0000928  -0.0000174
   21  -0.0008180   0.0000055  -0.0004303   0.0001029   0.0000136   0.0000274
   22   0.0010093   0.0022030   0.0006637  -0.0002267  -0.0008089  -0.0006554
   23  -0.0000228   0.0004235   0.0000971   0.0003812   0.0003147   0.0001466
   24  -0.0010599  -0.0002519   0.0005914   0.0001440   0.0004050   0.0005466
   25  -0.1364529  -0.0293163  -0.0416058   0.0066479   0.0029776   0.0062910
   26  -0.0356891  -0.0929570  -0.0292193  -0.0211236  -0.0087909  -0.0152589
   27  -0.0375834  -0.0227197  -0.1046537  -0.0142359  -0.0077687  -0.0107256
   28  -0.0056428   0.0207560  -0.0147716   0.0009592  -0.0003308   0.0001078
   29  -0.0019269   0.0061061  -0.0055659   0.0005739   0.0006875   0.0003208
   30  -0.0030769   0.0166313  -0.0127499   0.0007011  -0.0003276  -0.0000462
   31   0.5310942   0.0092109  -0.0615405  -0.0734997   0.0532679   0.0415093
   32   0.0092109   0.5181171   0.0474625   0.0545370  -0.1957499  -0.1062822
   33  -0.0615405   0.0474625   0.5077260   0.0423485  -0.1020159  -0.1216326
   34  -0.0734997   0.0545370   0.0423485   0.0762118  -0.0648733  -0.0390540
   35   0.0532679  -0.1957499  -0.1020159  -0.0648733   0.2248475   0.1064717
   36   0.0415093  -0.1062822  -0.1216326  -0.0390540   0.1064717   0.1297980
   37  -0.2019332  -0.0440350   0.1087799  -0.0066460  -0.0018469   0.0053641
   38  -0.0401769  -0.0620861   0.0251393   0.0193180   0.0073748  -0.0144115
   39   0.1083983   0.0264102  -0.1272185   0.0157312   0.0019511  -0.0085648
   40  -0.0832648   0.0269583  -0.0346561  -0.0019158   0.0129323  -0.0109159
   41  -0.0019016  -0.1592712   0.0441113   0.0126420  -0.0301033   0.0293261
   42  -0.0214114   0.0746976  -0.1202234  -0.0027221   0.0019365   0.0094736
   43   0.0089129  -0.0225457  -0.0137468  -0.0042471  -0.0023557  -0.0044729
   44  -0.0030450  -0.0113875  -0.0119688  -0.0006796   0.0010648  -0.0002236
   45   0.0012802  -0.0189623  -0.0152827  -0.0017645  -0.0006964  -0.0013936
   46   0.0004378  -0.0007074  -0.0007485   0.0001888   0.0001364  -0.0001595
   47   0.0008364   0.0011973   0.0000167   0.0000710   0.0000571   0.0003712
   48   0.0014148   0.0011132  -0.0001644  -0.0003020  -0.0001019   0.0003877
   49   0.0001476  -0.0005628  -0.0000989  -0.0000224   0.0001049   0.0000298
   50   0.0014922  -0.0010947   0.0020504  -0.0000841   0.0003073  -0.0001074
   51  -0.0003588   0.0001286   0.0007161   0.0000992   0.0003058   0.0001151
   52  -0.0014061   0.0025890   0.0017227   0.0006733   0.0006392   0.0008477
   53   0.0032441  -0.0050054  -0.0019509  -0.0011603  -0.0004235  -0.0011678
   54   0.0019282  -0.0014489  -0.0012178  -0.0007451  -0.0002456  -0.0001812
   55   0.0009071  -0.0012566  -0.0006443  -0.0003833  -0.0002276  -0.0004025
   56   0.0008737  -0.0005713  -0.0003111  -0.0002209  -0.0001311  -0.0002307
   57   0.0007623  -0.0011151  -0.0001883  -0.0002695  -0.0001213  -0.0003021
   58  -0.0002175   0.0002261   0.0000339   0.0000057  -0.0000458  -0.0000211
   59  -0.0001493   0.0002400   0.0001140   0.0000267   0.0000146   0.0000618
   60  -0.0002543  -0.0000555  -0.0000150   0.0000023  -0.0000335  -0.0000329
   61  -0.0000691  -0.0000155  -0.0000503  -0.0000200  -0.0000324  -0.0000384
   62   0.0000293  -0.0000137   0.0000585   0.0000420   0.0000682   0.0000510
   63  -0.0000742   0.0001457  -0.0000545   0.0000467   0.0000744   0.0001399
   64   0.0000675  -0.0000053   0.0000622   0.0000086   0.0000125  -0.0000064
   65  -0.0000296   0.0000160  -0.0000598  -0.0000025  -0.0000014   0.0000128
   66   0.0000352  -0.0000615   0.0000633  -0.0000053   0.0000062  -0.0000111
   67  -0.0005193  -0.0002065  -0.0002702  -0.0000520   0.0000262   0.0001009
   68  -0.0001066  -0.0000096  -0.0002022  -0.0000559  -0.0000994  -0.0001162
   69   0.0002250  -0.0000842  -0.0010899  -0.0001180  -0.0000393  -0.0000129
   70   0.0002383   0.0000525   0.0007385   0.0000467  -0.0000618  -0.0001406
   71  -0.0000721  -0.0000542  -0.0002576  -0.0000106   0.0000665   0.0001001
   72  -0.0000796   0.0000091   0.0002094   0.0000372   0.0000327   0.0000324
   73  -0.0000090  -0.0000164   0.0001624   0.0000087   0.0000005  -0.0000143
   74  -0.0000564  -0.0000076   0.0001763   0.0000143   0.0000110   0.0000112
   75  -0.0000809   0.0000148   0.0001632   0.0000160   0.0000065   0.0000100
   76  -0.0000299   0.0000409  -0.0000299   0.0000114   0.0000094   0.0000240
   77   0.0000112  -0.0000131   0.0000128  -0.0000037  -0.0000000  -0.0000056
   78  -0.0000204   0.0000023   0.0000316   0.0000095   0.0000017   0.0000018
   79  -0.0000061  -0.0000133   0.0000049  -0.0000011   0.0000063   0.0000042
   80   0.0000119  -0.0000109   0.0000117  -0.0000027   0.0000011  -0.0000029
   81  -0.0000292   0.0000281  -0.0000325   0.0000047  -0.0000021   0.0000082
   82   0.0000449  -0.0000082   0.0000261  -0.0000047  -0.0000103  -0.0000186
   83   0.0000435  -0.0000068   0.0000529   0.0000040   0.0000030  -0.0000110
   84   0.0000080   0.0000140   0.0000059   0.0000046  -0.0000033  -0.0000037
   85  -0.0000239   0.0000049  -0.0000264  -0.0000009   0.0000009   0.0000078
   86  -0.0000501   0.0000360   0.0000303   0.0000187   0.0000162   0.0000249
   87  -0.0000212   0.0000091   0.0000247   0.0000112   0.0000151   0.0000153
   88  -0.0078188  -0.0074500  -0.0031261   0.0002353  -0.0008868   0.0007376
   89   0.0262304   0.0071304   0.0232405   0.0009476   0.0000908   0.0000037
   90  -0.0189191  -0.0118156  -0.0156188   0.0003720  -0.0002794   0.0019094
   91   0.0001848  -0.0000008   0.0003232   0.0000213  -0.0000157  -0.0000586
   92   0.0000785  -0.0000469   0.0000962   0.0000053   0.0000197   0.0000048
   93  -0.0000494   0.0000048  -0.0001071  -0.0000012   0.0000125   0.0000210
   94  -0.0000712  -0.0000045  -0.0001190  -0.0000094   0.0000086   0.0000250
   95   0.0000194   0.0000107   0.0000494   0.0000036  -0.0000083  -0.0000120
   96   0.0000453  -0.0000005   0.0001007   0.0000022  -0.0000127  -0.0000198
   97   0.0000015  -0.0000012   0.0000041   0.0000001  -0.0000005  -0.0000004
   98  -0.0000063   0.0000047  -0.0000119  -0.0000003   0.0000001   0.0000013
   99  -0.0000012  -0.0000020  -0.0000074   0.0000005   0.0000029   0.0000025
  100  -0.0002546  -0.0000379  -0.0005533  -0.0000388   0.0000363   0.0001011
  101  -0.0000485   0.0000708   0.0000315   0.0000005  -0.0000392  -0.0000347
  102   0.0000693   0.0000214   0.0002553  -0.0000012  -0.0000450  -0.0000604
  103  -0.0000014   0.0000015  -0.0000274  -0.0000042  -0.0000041  -0.0000032
  104  -0.0000053   0.0000064   0.0000172   0.0000030  -0.0000015  -0.0000009
  105  -0.0000006  -0.0000091  -0.0000151   0.0000028   0.0000102   0.0000106
  106  -0.0000635   0.0000158  -0.0000723  -0.0000071  -0.0000076   0.0000068
  107  -0.0000981   0.0000426  -0.0001348  -0.0000075  -0.0000132   0.0000091
  108   0.0000420  -0.0000428   0.0000996  -0.0000049  -0.0000066  -0.0000126
  109   0.0000382  -0.0000041   0.0000448   0.0000044   0.0000013  -0.0000070
  110   0.0000602  -0.0000351   0.0000869   0.0000026   0.0000078  -0.0000058
  111  -0.0000435   0.0000306  -0.0000876   0.0000014   0.0000034   0.0000105
  112   0.0000372   0.0000002   0.0000365   0.0000051   0.0000025  -0.0000063
  113   0.0000373  -0.0000156   0.0000372   0.0000045   0.0000110   0.0000014
  114   0.0000046   0.0000110  -0.0000198   0.0000050   0.0000079   0.0000049
  115  -0.0000147  -0.0000041  -0.0000155  -0.0000018   0.0000026   0.0000054
  116  -0.0000083   0.0000064  -0.0000081  -0.0000006  -0.0000034  -0.0000012
  117  -0.0000026  -0.0000010   0.0000014  -0.0000009  -0.0000019  -0.0000010
  118  -0.0000438  -0.0000013  -0.0000621  -0.0000053   0.0000035   0.0000121
  119  -0.0000060   0.0000131   0.0000041   0.0000011  -0.0000071  -0.0000074
  120   0.0000165  -0.0000038   0.0000183   0.0000014  -0.0000006  -0.0000028
  121   0.0000023  -0.0000006   0.0000004   0.0000006   0.0000012   0.0000007
  122  -0.0000003  -0.0000017  -0.0000024  -0.0000002   0.0000008   0.0000010
  123  -0.0000018   0.0000002  -0.0000069   0.0000003   0.0000017   0.0000014
  124   0.0000818  -0.0000113   0.0001034   0.0000084   0.0000005  -0.0000154
  125  -0.0000098  -0.0000206  -0.0000303  -0.0000037   0.0000109   0.0000137
  126  -0.0000285   0.0000026  -0.0000489  -0.0000022   0.0000042   0.0000082
  127  -0.0000240   0.0000087  -0.0000224  -0.0000021  -0.0000034   0.0000010
  128  -0.0000010   0.0000092   0.0000033   0.0000010  -0.0000036  -0.0000037
  129   0.0000032   0.0000011   0.0000106   0.0000003  -0.0000023  -0.0000022
  130  -0.0000463  -0.0000028  -0.0000654  -0.0000065   0.0000030   0.0000160
  131   0.0000336   0.0000181   0.0000433   0.0000061  -0.0000055  -0.0000119
  132  -0.0000063   0.0000053   0.0000249  -0.0000031  -0.0000094  -0.0000052
  133  -0.0000052   0.0000043  -0.0000012  -0.0000004  -0.0000025  -0.0000019
  134   0.0000000   0.0000025   0.0000001   0.0000008   0.0000002  -0.0000003
  135   0.0000053  -0.0000055   0.0000001   0.0000007   0.0000034   0.0000023
  136   0.0000835  -0.0000097   0.0001063   0.0000086   0.0000005  -0.0000157
  137  -0.0000267  -0.0000354  -0.0000497  -0.0000081   0.0000135   0.0000239
  138   0.0000091   0.0000134  -0.0000005   0.0000047  -0.0000003  -0.0000061
  139  -0.0000299   0.0000077  -0.0000355  -0.0000022  -0.0000012   0.0000033
  140   0.0000055   0.0000065   0.0000051   0.0000018  -0.0000016  -0.0000038
  141  -0.0000038  -0.0000040  -0.0000024  -0.0000014   0.0000000   0.0000017
  142  -0.0000449   0.0000405  -0.0000131  -0.0000032  -0.0000245  -0.0000260
  143  -0.0000645   0.0000650  -0.0000109  -0.0000001  -0.0000339  -0.0000364
  144  -0.0000081  -0.0000045  -0.0000165  -0.0000025   0.0000019   0.0000074
  145   0.0000103  -0.0000092   0.0000044   0.0000021   0.0000067   0.0000060
  146   0.0000113  -0.0000095  -0.0000005  -0.0000001   0.0000045   0.0000042
  147   0.0000122  -0.0000064   0.0000079   0.0000020   0.0000051   0.0000026
  148   0.0001003  -0.0000419   0.0000879   0.0000055   0.0000208   0.0000129
  149   0.0000510  -0.0000958  -0.0000199  -0.0000045   0.0000424   0.0000508
  150  -0.0000034  -0.0000144  -0.0000321   0.0000067   0.0000164   0.0000100
  151  -0.0000271   0.0000298  -0.0000134   0.0000012  -0.0000094  -0.0000109
  152   0.0000093   0.0000268   0.0000238   0.0000044  -0.0000092  -0.0000141
  153  -0.0000029   0.0000137   0.0000217  -0.0000016  -0.0000099  -0.0000075
           37          38          39          40          41          42
    1  -0.0000325   0.0000828  -0.0000057  -0.0001108   0.0001666   0.0000316
    2   0.0001790   0.0000366   0.0000453   0.0001407  -0.0001681   0.0001690
    3   0.0002249   0.0001917   0.0000217   0.0000720   0.0002198  -0.0002506
    4   0.0000137   0.0000035   0.0000011  -0.0000051   0.0000208   0.0000091
    5  -0.0000090   0.0000081  -0.0000309  -0.0000100   0.0000997  -0.0000913
    6  -0.0000075  -0.0000054   0.0000136   0.0000421  -0.0000641   0.0000443
    7  -0.0000183  -0.0002553  -0.0004015   0.0009995  -0.0005829   0.0006464
    8   0.0000424   0.0003227  -0.0000036   0.0011219   0.0001125   0.0001643
    9   0.0019379   0.0005333   0.0009549  -0.0007056  -0.0006524   0.0002030
   10  -0.0000528  -0.0000195   0.0000135  -0.0001655  -0.0001079   0.0001936
   11   0.0000434  -0.0000024   0.0000292  -0.0002664  -0.0000016  -0.0001278
   12  -0.0000751  -0.0000096  -0.0000066   0.0000172  -0.0001428   0.0003665
   13  -0.0009553  -0.0001854  -0.0004481  -0.0006251   0.0004620  -0.0009843
   14  -0.0007300  -0.0001757  -0.0002847  -0.0006072   0.0004228  -0.0005730
   15  -0.0007131  -0.0002053  -0.0002803  -0.0000669   0.0001712   0.0001191
   16  -0.0026349  -0.0007364  -0.0024012   0.0006435  -0.0002800   0.0011665
   17  -0.0016130  -0.0000072  -0.0017556  -0.0001809   0.0001083   0.0003414
   18  -0.0051908  -0.0017493  -0.0023014   0.0007294   0.0009815  -0.0001749
   19   0.0002249   0.0003275  -0.0001669  -0.0013817   0.0001174  -0.0008000
   20  -0.0000787   0.0001173  -0.0001729   0.0007391   0.0005076  -0.0009334
   21   0.0000492  -0.0000122   0.0000216  -0.0009092  -0.0006451   0.0000241
   22   0.0004328  -0.0003318  -0.0000801   0.0000631  -0.0004631  -0.0003069
   23   0.0001146   0.0002089   0.0001667   0.0001459   0.0000580   0.0003288
   24  -0.0002100   0.0001933   0.0000142  -0.0000311   0.0000752  -0.0002117
   25  -0.0208759  -0.0102694  -0.0147931  -0.0094452   0.0016207  -0.0125347
   26  -0.0052109  -0.0024532  -0.0052556   0.0250079   0.0088969   0.0216051
   27   0.0145787   0.0055285   0.0106032  -0.0239235  -0.0013765  -0.0212131
   28   0.0002186   0.0004271   0.0008480  -0.0046317  -0.0026973  -0.0039515
   29   0.0005771   0.0004832   0.0002624  -0.0023380   0.0004793  -0.0021788
   30  -0.0001550  -0.0001678   0.0008828  -0.0041021  -0.0025025  -0.0022047
   31  -0.2019332  -0.0401769   0.1083983  -0.0832648  -0.0019016  -0.0214114
   32  -0.0440350  -0.0620861   0.0264102   0.0269583  -0.1592712   0.0746976
   33   0.1087799   0.0251393  -0.1272185  -0.0346561   0.0441113  -0.1202234
   34  -0.0066460   0.0193180   0.0157312  -0.0019158   0.0126420  -0.0027221
   35  -0.0018469   0.0073748   0.0019511   0.0129323  -0.0301033   0.0019365
   36   0.0053641  -0.0144115  -0.0085648  -0.0109159   0.0293261   0.0094736
   37   0.2154556   0.0475110  -0.1160128   0.0139622   0.0048189  -0.0090521
   38   0.0475110   0.0712379  -0.0414243  -0.0150818  -0.0155817   0.0267722
   39  -0.1160128  -0.0414243   0.1451149   0.0087358   0.0189577  -0.0204324
   40   0.0139622  -0.0150818   0.0087358   0.3599238   0.1081038   0.2798822
   41   0.0048189  -0.0155817   0.0189577   0.1081038   0.2974640  -0.0065148
   42  -0.0090521   0.0267722  -0.0204324   0.2798822  -0.0065148   0.3415969
   43   0.0008147  -0.0003937  -0.0003473   0.0005537   0.0009668   0.0001133
   44   0.0008678   0.0001431   0.0003639   0.0005325  -0.0011368   0.0001228
   45   0.0012992   0.0012802   0.0009121   0.0006966  -0.0004250   0.0008630
   46   0.0007107   0.0003698   0.0000894  -0.0000554   0.0001221   0.0000735
   47  -0.0002342   0.0001440   0.0001413   0.0001412  -0.0001736   0.0002407
   48  -0.0007133  -0.0005386  -0.0000539  -0.0006423  -0.0001248   0.0001545
   49   0.0000055  -0.0001085   0.0000028  -0.0004022  -0.0002767  -0.0004676
   50  -0.0001209  -0.0001079  -0.0002117  -0.0006553   0.0014508  -0.0003191
   51  -0.0001024   0.0000755  -0.0000800  -0.0004986  -0.0009632  -0.0016833
   52   0.0000524   0.0001412  -0.0001385   0.0001873  -0.0004070   0.0001211
   53   0.0001449   0.0001222   0.0001282  -0.0001128   0.0011402   0.0005239
   54  -0.0003355  -0.0002045   0.0001833  -0.0000876  -0.0002256   0.0001646
   55   0.0000453   0.0000076   0.0000631  -0.0000546   0.0002304  -0.0000439
   56  -0.0000197   0.0000068   0.0000383  -0.0002169   0.0001633  -0.0002064
   57  -0.0000275   0.0000003   0.0000241  -0.0001081   0.0002592  -0.0000453
   58  -0.0000217  -0.0000046   0.0000307   0.0000662  -0.0002709  -0.0001009
   59   0.0000136  -0.0000034   0.0000015   0.0000236  -0.0001043  -0.0000664
   60   0.0000069   0.0000098   0.0000186   0.0001507  -0.0002070   0.0000582
   61   0.0000683   0.0000302   0.0000192   0.0000822  -0.0000457   0.0000095
   62  -0.0000908  -0.0000025   0.0000010  -0.0000508   0.0000759   0.0000406
   63  -0.0001060  -0.0000568   0.0000058  -0.0000475  -0.0000215   0.0001603
   64  -0.0000370   0.0000042   0.0000009  -0.0000701   0.0000359  -0.0000635
   65   0.0000129  -0.0000038   0.0000043   0.0000446  -0.0000359   0.0000512
   66  -0.0000197   0.0000058  -0.0000075  -0.0000272   0.0000483  -0.0000546
   67   0.0002525   0.0000068  -0.0000608   0.0005730  -0.0000678   0.0003660
   68   0.0001646   0.0000390   0.0000399   0.0002288  -0.0001696   0.0000139
   69   0.0005601   0.0001432   0.0001464   0.0005018  -0.0001970   0.0002739
   70  -0.0003332  -0.0000275  -0.0000484  -0.0005044   0.0001092  -0.0004996
   71   0.0001207   0.0000075   0.0000065   0.0001468   0.0000354   0.0001852
   72  -0.0001429  -0.0000366  -0.0000329  -0.0000913   0.0000391   0.0000376
   73  -0.0000569  -0.0000086  -0.0000257  -0.0000708   0.0000424  -0.0000938
   74  -0.0000719  -0.0000185  -0.0000327  -0.0000473   0.0000399  -0.0000466
   75  -0.0000764  -0.0000233  -0.0000262  -0.0000367   0.0000241  -0.0000293
   76  -0.0000098  -0.0000072   0.0000041   0.0000089  -0.0000226   0.0000442
   77  -0.0000024   0.0000003  -0.0000014  -0.0000115   0.0000101  -0.0000173
   78  -0.0000252  -0.0000054  -0.0000031  -0.0000119  -0.0000029   0.0000105
   79  -0.0000002  -0.0000006  -0.0000033  -0.0000004   0.0000140   0.0000075
   80   0.0000042   0.0000032  -0.0000022  -0.0000042   0.0000137  -0.0000229
   81   0.0000043  -0.0000038   0.0000030   0.0000286  -0.0000296   0.0000358
   82  -0.0000133   0.0000022   0.0000028  -0.0000348   0.0000036  -0.0000448
   83  -0.0000231   0.0000040  -0.0000000  -0.0000539   0.0000264  -0.0000486
   84  -0.0000036   0.0000007   0.0000018  -0.0000121  -0.0000058  -0.0000113
   85   0.0000141   0.0000002  -0.0000007   0.0000306  -0.0000082   0.0000204
   86  -0.0000208  -0.0000086  -0.0000073  -0.0000068   0.0000026   0.0000269
   87  -0.0000145  -0.0000057  -0.0000053  -0.0000184   0.0000173   0.0000135
   88   0.0012205  -0.0006373   0.0009798  -0.2745574  -0.1222883  -0.2297926
   89  -0.0004520   0.0001997   0.0006451  -0.1565452  -0.1043705  -0.1159822
   90   0.0002521  -0.0010098   0.0001064  -0.2138557  -0.0801551  -0.1869154
   91  -0.0001445  -0.0000041  -0.0000106  -0.0002800   0.0000880  -0.0002717
   92  -0.0000333   0.0000035  -0.0000040  -0.0001017   0.0000808  -0.0000985
   93   0.0000233  -0.0000024   0.0000079   0.0000609  -0.0000288   0.0001120
   94   0.0000567   0.0000013   0.0000010   0.0001087  -0.0000262   0.0000961
   95  -0.0000196  -0.0000010  -0.0000018  -0.0000322   0.0000008  -0.0000396
   96  -0.0000257   0.0000010  -0.0000074  -0.0000569   0.0000220  -0.0001010
   97  -0.0000014   0.0000004  -0.0000003  -0.0000024   0.0000014  -0.0000040
   98   0.0000025  -0.0000009   0.0000013   0.0000065  -0.0000058   0.0000143
   99   0.0000001  -0.0000002   0.0000009   0.0000007   0.0000010   0.0000087
  100   0.0002495   0.0000138   0.0000212   0.0004409  -0.0001209   0.0004235
  101  -0.0000209  -0.0000097  -0.0000077   0.0000298  -0.0000794   0.0000034
  102  -0.0000662  -0.0000010  -0.0000250  -0.0001124   0.0000196  -0.0002290
  103   0.0000151   0.0000027   0.0000025   0.0000171  -0.0000119   0.0000058
  104  -0.0000090  -0.0000029  -0.0000009  -0.0000085   0.0000004  -0.0000040
  105   0.0000002  -0.0000001   0.0000025  -0.0000025   0.0000109   0.0000161
  106   0.0000402   0.0000014  -0.0000024   0.0000951  -0.0000418   0.0000596
  107   0.0000551  -0.0000016   0.0000042   0.0001400  -0.0000832   0.0001224
  108   0.0000034   0.0000101  -0.0000155  -0.0000250   0.0000489  -0.0001331
  109  -0.0000243  -0.0000008   0.0000017  -0.0000562   0.0000194  -0.0000380
  110  -0.0000269   0.0000031  -0.0000054  -0.0000782   0.0000574  -0.0000889
  111   0.0000088  -0.0000061   0.0000102   0.0000415  -0.0000424   0.0001056
  112  -0.0000281  -0.0000019   0.0000039  -0.0000581   0.0000154  -0.0000249
  113  -0.0000254  -0.0000014   0.0000015  -0.0000609   0.0000331  -0.0000249
  114  -0.0000172  -0.0000051   0.0000079  -0.0000252  -0.0000037   0.0000407
  115   0.0000101   0.0000004  -0.0000018   0.0000202  -0.0000006   0.0000137
  116   0.0000043   0.0000001   0.0000001   0.0000130  -0.0000102   0.0000059
  117   0.0000040   0.0000010  -0.0000013   0.0000070  -0.0000013  -0.0000051
  118   0.0000289   0.0000003  -0.0000007   0.0000630  -0.0000173   0.0000552
  119  -0.0000046  -0.0000010   0.0000006   0.0000021  -0.0000147   0.0000026
  120  -0.0000041   0.0000013   0.0000009  -0.0000181   0.0000096  -0.0000241
  121  -0.0000022  -0.0000001   0.0000006  -0.0000041   0.0000017   0.0000010
  122   0.0000008   0.0000003   0.0000001   0.0000014   0.0000011   0.0000011
  123  -0.0000009  -0.0000005   0.0000008   0.0000004  -0.0000011   0.0000093
  124  -0.0000464   0.0000005   0.0000010  -0.0001112   0.0000435  -0.0000982
  125   0.0000166   0.0000015  -0.0000003   0.0000199   0.0000132   0.0000212
  126   0.0000113  -0.0000014   0.0000026   0.0000340  -0.0000153   0.0000532
  127   0.0000107  -0.0000005  -0.0000013   0.0000312  -0.0000167   0.0000230
  128  -0.0000026  -0.0000007   0.0000004  -0.0000004  -0.0000076  -0.0000006
  129  -0.0000002   0.0000004  -0.0000012  -0.0000031   0.0000011  -0.0000124
  130   0.0000373   0.0000008  -0.0000011   0.0000692  -0.0000148   0.0000508
  131  -0.0000260  -0.0000013   0.0000017  -0.0000476   0.0000003  -0.0000348
  132   0.0000079  -0.0000001  -0.0000067   0.0000098  -0.0000006  -0.0000290
  133   0.0000014  -0.0000004  -0.0000004   0.0000059  -0.0000056   0.0000026
  134  -0.0000019  -0.0000006   0.0000007  -0.0000028  -0.0000008   0.0000025
  135  -0.0000025   0.0000001   0.0000010  -0.0000068   0.0000060  -0.0000006
  136  -0.0000480   0.0000005   0.0000009  -0.0001133   0.0000443  -0.0001000
  137   0.0000403   0.0000037  -0.0000035   0.0000522   0.0000190   0.0000255
  138  -0.0000209  -0.0000025   0.0000056  -0.0000223  -0.0000106   0.0000151
  139   0.0000120  -0.0000007   0.0000001   0.0000372  -0.0000200   0.0000381
  140  -0.0000082  -0.0000007   0.0000018  -0.0000103  -0.0000041  -0.0000006
  141   0.0000074   0.0000010  -0.0000016   0.0000089   0.0000021  -0.0000027
  142  -0.0000065  -0.0000036  -0.0000019   0.0000428  -0.0000643   0.0000435
  143  -0.0000173  -0.0000079  -0.0000017   0.0000502  -0.0000891   0.0000595
  144   0.0000195   0.0000025  -0.0000009   0.0000223   0.0000026   0.0000046
  145  -0.0000054  -0.0000002   0.0000006  -0.0000143   0.0000137  -0.0000035
  146   0.0000004   0.0000011   0.0000010  -0.0000088   0.0000113  -0.0000069
  147  -0.0000075  -0.0000002   0.0000011  -0.0000183   0.0000111  -0.0000053
  148  -0.0000191   0.0000055   0.0000000  -0.0001098   0.0000921  -0.0001203
  149   0.0000366   0.0000092   0.0000015  -0.0000229   0.0001024  -0.0000380
  150  -0.0000230  -0.0000022   0.0000072  -0.0000091  -0.0000021   0.0000539
  151  -0.0000070  -0.0000029   0.0000002   0.0000199  -0.0000356   0.0000327
  152  -0.0000167  -0.0000012   0.0000009  -0.0000192  -0.0000154  -0.0000131
  153   0.0000085   0.0000004  -0.0000046   0.0000057  -0.0000041  -0.0000260
           43          44          45          46          47          48
    1  -0.0316958  -0.0117181   0.0127617  -0.0026380  -0.0018636  -0.0025598
    2  -0.0140816  -0.0043362   0.0065586  -0.0017392  -0.0007350  -0.0012747
    3  -0.0119324  -0.0027631   0.0130640  -0.0045932  -0.0021979  -0.0024365
    4   0.0011877  -0.0005125   0.0007347   0.0002494   0.0003362  -0.0000028
    5   0.0001353  -0.0002868   0.0004334  -0.0000817   0.0001917  -0.0002468
    6  -0.0014432  -0.0003783   0.0006302  -0.0000125  -0.0004981   0.0001691
    7   0.0002470   0.0018864   0.0004304   0.0008535  -0.0004597  -0.0006313
    8   0.0015978   0.0010172   0.0002702  -0.0001387  -0.0005783  -0.0004431
    9   0.0007610   0.0004690   0.0008874  -0.0001408  -0.0005279  -0.0004659
   10  -0.0000715  -0.0001400   0.0001433  -0.0000714   0.0000318   0.0000461
   11   0.0001417   0.0000652  -0.0002247   0.0000920   0.0000562   0.0000479
   12  -0.0001806  -0.0001298   0.0000524  -0.0000225   0.0000729   0.0000474
   13   0.0014443  -0.0000833  -0.0004340  -0.0002495  -0.0000018   0.0002423
   14  -0.0000350  -0.0006171  -0.0005444   0.0000106   0.0002997   0.0003289
   15  -0.0005342  -0.0005095  -0.0003937   0.0000245   0.0002441   0.0002552
   16  -0.0101868   0.0022321   0.0101651   0.0004119   0.0007350   0.0000367
   17   0.0204190   0.0070915  -0.0145479   0.0019748  -0.0041286  -0.0039841
   18   0.0156052   0.0010753  -0.0128426   0.0002219  -0.0025203  -0.0009254
   19   0.0013203  -0.0004465  -0.0006622  -0.0000045   0.0000242  -0.0003816
   20  -0.0000047   0.0004824  -0.0006369  -0.0000872   0.0000545  -0.0000393
   21  -0.0008818   0.0003485   0.0003813   0.0000496  -0.0001784   0.0003166
   22  -0.0041161  -0.0030727   0.0024353  -0.0004041   0.0012729   0.0012766
   23  -0.0014895   0.0006106   0.0007614  -0.0001553   0.0002873   0.0001227
   24   0.0024255   0.0022091  -0.0007174   0.0004099  -0.0008122  -0.0004489
   25  -0.0889085   0.0205773   0.0121724  -0.0083851   0.0201145   0.0134040
   26   0.0219072  -0.1296001  -0.0324715  -0.0024781   0.0061324   0.0055386
   27   0.0136510  -0.0306572  -0.1010837   0.0062483  -0.0170121  -0.0122908
   28  -0.0031376   0.0081648  -0.0050421  -0.0000157   0.0001112  -0.0002922
   29   0.0083214  -0.0227926   0.0145987   0.0000573   0.0011605  -0.0002131
   30   0.0053454  -0.0157639   0.0106150  -0.0003936   0.0006683   0.0009982
   31   0.0089129  -0.0030450   0.0012802   0.0004378   0.0008364   0.0014148
   32  -0.0225457  -0.0113875  -0.0189623  -0.0007074   0.0011973   0.0011132
   33  -0.0137468  -0.0119688  -0.0152827  -0.0007485   0.0000167  -0.0001644
   34  -0.0042471  -0.0006796  -0.0017645   0.0001888   0.0000710  -0.0003020
   35  -0.0023557   0.0010648  -0.0006964   0.0001364   0.0000571  -0.0001019
   36  -0.0044729  -0.0002236  -0.0013936  -0.0001595   0.0003712   0.0003877
   37   0.0008147   0.0008678   0.0012992   0.0007107  -0.0002342  -0.0007133
   38  -0.0003937   0.0001431   0.0012802   0.0003698   0.0001440  -0.0005386
   39  -0.0003473   0.0003639   0.0009121   0.0000894   0.0001413  -0.0000539
   40   0.0005537   0.0005325   0.0006966  -0.0000554   0.0001412  -0.0006423
   41   0.0009668  -0.0011368  -0.0004250   0.0001221  -0.0001736  -0.0001248
   42   0.0001133   0.0001228   0.0008630   0.0000735   0.0002407   0.0001545
   43   0.5303272   0.0022499  -0.0305607  -0.1884030  -0.0564080   0.1122582
   44   0.0022499   0.5020673  -0.0792385  -0.0549403  -0.0697427   0.0450966
   45  -0.0305607  -0.0792385   0.5130325   0.1121836   0.0459429  -0.1356690
   46  -0.1884030  -0.0549403   0.1121836   0.2064797   0.0615187  -0.1223926
   47  -0.0564080  -0.0697427   0.0459429   0.0615187   0.0757413  -0.0454252
   48   0.1122582   0.0450966  -0.1356690  -0.1223926  -0.0454252   0.1480042
   49  -0.0827662   0.0644674  -0.0506884   0.0091617  -0.0182116   0.0147611
   50   0.0646060  -0.1807172   0.1104016   0.0027122  -0.0068714   0.0056903
   51  -0.0504191   0.1120462  -0.1391213  -0.0062895   0.0134272  -0.0115910
   52  -0.1282272  -0.0214036  -0.0390660  -0.0186357  -0.0079972  -0.0160501
   53  -0.0228386  -0.0908529  -0.0186365  -0.0073432  -0.0040433  -0.0059719
   54  -0.0384580  -0.0174973  -0.1091028   0.0141369   0.0076229   0.0115642
   55   0.0081790  -0.0221653  -0.0131490   0.0008165   0.0003084   0.0009050
   56   0.0038826  -0.0100522  -0.0049391  -0.0001568  -0.0001061   0.0004302
   57   0.0053751  -0.0153223  -0.0098451  -0.0000479   0.0002848   0.0006397
   58  -0.0087077   0.0172677  -0.0180070   0.0005769   0.0004155   0.0005897
   59  -0.0035583   0.0086724  -0.0093137   0.0008788   0.0005983   0.0003808
   60  -0.0052762   0.0115519  -0.0124411   0.0001501  -0.0003197   0.0009524
   61  -0.0017380   0.0000171   0.0035000  -0.0005960  -0.0004113  -0.0006939
   62   0.0005424   0.0003771   0.0001212   0.0001284   0.0004769  -0.0000970
   63   0.0033897   0.0012858  -0.0040645   0.0014737   0.0006721   0.0009762
   64  -0.0002170   0.0001580   0.0002297  -0.0001445  -0.0000337  -0.0000397
   65   0.0002098   0.0000748  -0.0003338   0.0001154   0.0000744   0.0000628
   66   0.0002109  -0.0002533   0.0000534  -0.0000250   0.0000328   0.0000009
   67  -0.0009396  -0.0001495   0.0006328   0.0000477  -0.0000621  -0.0003418
   68  -0.0010267   0.0000816   0.0013325  -0.0004896  -0.0003453  -0.0003154
   69  -0.0011212  -0.0000135   0.0011714  -0.0002251  -0.0003061  -0.0003745
   70  -0.0001225  -0.0002158   0.0005105  -0.0004334  -0.0001862   0.0000398
   71   0.0001461   0.0000692  -0.0004568   0.0002764   0.0001549   0.0000396
   72   0.0002144  -0.0000575  -0.0003383   0.0000795   0.0001211   0.0001134
   73  -0.0000732  -0.0000543   0.0000804  -0.0000619  -0.0000241  -0.0000055
   74   0.0001237  -0.0000414  -0.0001510   0.0000428   0.0000520   0.0000503
   75   0.0001688  -0.0000452  -0.0002104   0.0000594   0.0000633   0.0000668
   76   0.0000438  -0.0001190  -0.0001162   0.0000477  -0.0000477   0.0000798
   77   0.0000727   0.0000750  -0.0001968   0.0000323   0.0000017   0.0000442
   78   0.0000761  -0.0003059   0.0001427  -0.0000477  -0.0000311  -0.0000052
   79   0.0000329  -0.0000488  -0.0000038   0.0000095   0.0000198  -0.0000019
   80  -0.0000491   0.0000306   0.0000174  -0.0000125  -0.0000084  -0.0000089
   81  -0.0000438   0.0000520  -0.0000344   0.0000164   0.0000029   0.0000032
   82   0.0000558  -0.0000145  -0.0000020  -0.0000282  -0.0000180   0.0000038
   83  -0.0001421   0.0000102   0.0002085  -0.0001002  -0.0000426  -0.0000304
   84  -0.0000980   0.0000293   0.0000795  -0.0000305  -0.0000213  -0.0000141
   85   0.0000195   0.0000434  -0.0000959   0.0000493   0.0000262   0.0000107
   86  -0.0002679   0.0000751   0.0000795  -0.0000147  -0.0000016  -0.0000031
   87  -0.0001254   0.0000589   0.0000638  -0.0000148  -0.0000011  -0.0000032
   88   0.0004602   0.0003228   0.0004028  -0.0000295  -0.0000368   0.0000276
   89  -0.0001971  -0.0004722  -0.0001854   0.0000042   0.0001069  -0.0001542
   90   0.0000772   0.0004569   0.0004594   0.0000326  -0.0000291  -0.0002039
   91  -0.0000078  -0.0000391   0.0001526  -0.0001718  -0.0000690   0.0000381
   92  -0.0000002  -0.0000225   0.0000070  -0.0000224  -0.0000008   0.0000209
   93  -0.0000090  -0.0000116  -0.0000438   0.0000391   0.0000279  -0.0000002
   94   0.0000086   0.0000159  -0.0000664   0.0000702   0.0000303  -0.0000144
   95  -0.0000000  -0.0000051   0.0000296  -0.0000276  -0.0000137   0.0000031
   96   0.0000000   0.0000018   0.0000492  -0.0000418  -0.0000254   0.0000008
   97  -0.0000005  -0.0000001   0.0000046  -0.0000026  -0.0000023  -0.0000004
   98  -0.0000010   0.0000015  -0.0000058   0.0000039   0.0000024  -0.0000000
   99  -0.0000010  -0.0000034  -0.0000041   0.0000026   0.0000027   0.0000013
  100  -0.0000106   0.0000543  -0.0002389   0.0002827   0.0001089  -0.0000661
  101   0.0000641   0.0000491  -0.0000243  -0.0000163  -0.0000168   0.0000000
  102  -0.0000276   0.0000058   0.0001930  -0.0001346  -0.0000876  -0.0000246
  103  -0.0000036   0.0000179   0.0000142  -0.0000021  -0.0000107  -0.0000099
  104   0.0000066  -0.0000038  -0.0000008  -0.0000039   0.0000004   0.0000028
  105   0.0000027  -0.0000116  -0.0000236   0.0000134   0.0000140   0.0000061
  106   0.0000090   0.0000157  -0.0000323   0.0000434   0.0000155  -0.0000158
  107   0.0000123   0.0000265  -0.0000535   0.0000597   0.0000218  -0.0000198
  108   0.0000140   0.0000063   0.0000271  -0.0000073  -0.0000107  -0.0000066
  109  -0.0000037  -0.0000072   0.0000198  -0.0000272  -0.0000107   0.0000092
  110  -0.0000037  -0.0000131   0.0000316  -0.0000306  -0.0000124   0.0000090
  111  -0.0000061  -0.0000001  -0.0000267   0.0000168   0.0000118   0.0000005
  112  -0.0000050  -0.0000096   0.0000215  -0.0000314  -0.0000113   0.0000106
  113  -0.0000103  -0.0000150   0.0000156  -0.0000235  -0.0000055   0.0000114
  114  -0.0000111  -0.0000101  -0.0000012  -0.0000125  -0.0000000   0.0000094
  115  -0.0000011   0.0000007  -0.0000095   0.0000133   0.0000066  -0.0000033
  116   0.0000019   0.0000034  -0.0000031   0.0000036   0.0000008  -0.0000022
  117   0.0000024   0.0000016  -0.0000006   0.0000034   0.0000006  -0.0000019
  118   0.0000031   0.0000073  -0.0000302   0.0000355   0.0000142  -0.0000083
  119  -0.0000002   0.0000007   0.0000124  -0.0000088  -0.0000043  -0.0000010
  120   0.0000016   0.0000016  -0.0000020  -0.0000033  -0.0000018   0.0000033
  121  -0.0000013  -0.0000024   0.0000002  -0.0000016   0.0000003   0.0000012
  122  -0.0000002  -0.0000002  -0.0000017   0.0000011   0.0000007  -0.0000001
  123  -0.0000015  -0.0000018  -0.0000011  -0.0000000   0.0000011   0.0000006
  124  -0.0000031  -0.0000116   0.0000392  -0.0000526  -0.0000223   0.0000168
  125   0.0000007   0.0000001  -0.0000245   0.0000233   0.0000113  -0.0000018
  126  -0.0000018  -0.0000030  -0.0000120   0.0000142   0.0000089  -0.0000037
  127   0.0000009   0.0000040  -0.0000049   0.0000106   0.0000041  -0.0000055
  128   0.0000007   0.0000010   0.0000039  -0.0000038  -0.0000017   0.0000000
  129   0.0000012   0.0000024   0.0000017  -0.0000007  -0.0000017  -0.0000002
  130   0.0000058   0.0000095  -0.0000413   0.0000460   0.0000178  -0.0000088
  131   0.0000014   0.0000008   0.0000100  -0.0000255  -0.0000103   0.0000098
  132  -0.0000035   0.0000055   0.0000236  -0.0000026  -0.0000083  -0.0000090
  133   0.0000013   0.0000034   0.0000020  -0.0000002  -0.0000012  -0.0000021
  134  -0.0000001  -0.0000040   0.0000026  -0.0000014   0.0000004   0.0000011
  135  -0.0000009  -0.0000036  -0.0000018  -0.0000012   0.0000010   0.0000022
  136  -0.0000081  -0.0000133   0.0000470  -0.0000571  -0.0000240   0.0000159
  137   0.0000071   0.0000101  -0.0000529   0.0000536   0.0000208  -0.0000067
  138  -0.0000049  -0.0000114   0.0000177  -0.0000239  -0.0000050   0.0000059
  139  -0.0000003  -0.0000001  -0.0000074   0.0000132   0.0000066  -0.0000055
  140  -0.0000001  -0.0000021   0.0000077  -0.0000102  -0.0000034   0.0000021
  141   0.0000019   0.0000045  -0.0000074   0.0000092   0.0000027  -0.0000018
  142  -0.0000279  -0.0000052   0.0000928  -0.0000423  -0.0000242  -0.0000235
  143  -0.0000038  -0.0000015   0.0000827  -0.0000434  -0.0000189  -0.0000169
  144   0.0000310   0.0000270  -0.0000655   0.0000413   0.0000169   0.0000043
  145  -0.0000038  -0.0000120  -0.0000043  -0.0000009   0.0000040   0.0000048
  146  -0.0000019  -0.0000016  -0.0000049   0.0000004   0.0000006   0.0000015
  147  -0.0000034  -0.0000072  -0.0000013  -0.0000046   0.0000011   0.0000048
  148   0.0000071  -0.0000013  -0.0000424   0.0000006  -0.0000001   0.0000232
  149  -0.0000033   0.0000019  -0.0000914   0.0000629   0.0000242   0.0000088
  150  -0.0000205  -0.0000461   0.0000135  -0.0000211   0.0000102   0.0000090
  151   0.0000004  -0.0000047   0.0000173  -0.0000108   0.0000004  -0.0000021
  152   0.0000014   0.0000018   0.0000147  -0.0000185  -0.0000058   0.0000047
  153   0.0000060   0.0000149  -0.0000018   0.0000084  -0.0000033  -0.0000033
           49          50          51          52          53          54
    1   0.0010423   0.0003954   0.0011382  -0.1352481  -0.0163618   0.0490787
    2   0.0014437   0.0004855   0.0004342  -0.0139070  -0.0851256   0.0115578
    3  -0.0010418  -0.0004580   0.0001741   0.0520344   0.0156582  -0.1215791
    4  -0.0004011   0.0002205   0.0000594   0.0051196  -0.0177616   0.0184644
    5  -0.0004412   0.0000432  -0.0001669   0.0006435  -0.0034152   0.0038992
    6   0.0010170   0.0000253   0.0008407  -0.0043956   0.0155018  -0.0164250
    7  -0.0001328  -0.0002299  -0.0000061  -0.0135661   0.0182019   0.0166997
    8   0.0000667  -0.0000900  -0.0001452   0.0038626   0.0095010   0.0015447
    9  -0.0000590  -0.0001532  -0.0000598   0.0129726  -0.0147599  -0.0148972
   10   0.0001609  -0.0001302   0.0000066   0.0004429   0.0006637  -0.0010217
   11  -0.0002039  -0.0000459  -0.0000446  -0.0011279   0.0004335   0.0018735
   12   0.0000638  -0.0000406  -0.0001045  -0.0002678  -0.0002608   0.0011023
   13  -0.0000492   0.0001771  -0.0000949   0.0007992   0.0086162   0.0036508
   14  -0.0000532   0.0001651   0.0000362  -0.0001057  -0.0018909  -0.0015755
   15   0.0001088   0.0000488   0.0000501   0.0001420  -0.0052403  -0.0015319
   16   0.0002944  -0.0006098  -0.0003727   0.0008940  -0.0005670  -0.0009275
   17   0.0005053   0.0005094  -0.0000252  -0.0001641   0.0010669   0.0010909
   18  -0.0010277   0.0007816   0.0011554  -0.0002977   0.0011261   0.0000603
   19   0.0000326   0.0004360  -0.0000676  -0.0001390   0.0000215   0.0000784
   20   0.0000680   0.0005782   0.0002382  -0.0001237   0.0000429  -0.0001877
   21   0.0003131  -0.0002121  -0.0002506   0.0002183  -0.0001688  -0.0001589
   22   0.0001209  -0.0002393  -0.0002492  -0.0003010  -0.0001973  -0.0001134
   23  -0.0001996   0.0002220   0.0001394  -0.0001883  -0.0002191   0.0000470
   24   0.0001252  -0.0002022  -0.0000207  -0.0001328   0.0000539   0.0004388
   25  -0.0033577   0.0084358   0.0071392   0.0094996  -0.0197747  -0.0127032
   26   0.0077054  -0.0222055  -0.0140773  -0.0009267  -0.0110480  -0.0083195
   27  -0.0052029   0.0144681   0.0119592   0.0022396  -0.0157670  -0.0115459
   28   0.0002137   0.0015581   0.0011317   0.0003584  -0.0006442   0.0002400
   29   0.0014176  -0.0033290  -0.0036863   0.0003371   0.0009858   0.0015705
   30   0.0008757  -0.0036852  -0.0016370   0.0004485   0.0003356   0.0012021
   31   0.0001476   0.0014922  -0.0003588  -0.0014061   0.0032441   0.0019282
   32  -0.0005628  -0.0010947   0.0001286   0.0025890  -0.0050054  -0.0014489
   33  -0.0000989   0.0020504   0.0007161   0.0017227  -0.0019509  -0.0012178
   34  -0.0000224  -0.0000841   0.0000992   0.0006733  -0.0011603  -0.0007451
   35   0.0001049   0.0003073   0.0003058   0.0006392  -0.0004235  -0.0002456
   36   0.0000298  -0.0001074   0.0001151   0.0008477  -0.0011678  -0.0001812
   37   0.0000055  -0.0001209  -0.0001024   0.0000524   0.0001449  -0.0003355
   38  -0.0001085  -0.0001079   0.0000755   0.0001412   0.0001222  -0.0002045
   39   0.0000028  -0.0002117  -0.0000800  -0.0001385   0.0001282   0.0001833
   40  -0.0004022  -0.0006553  -0.0004986   0.0001873  -0.0001128  -0.0000876
   41  -0.0002767   0.0014508  -0.0009632  -0.0004070   0.0011402  -0.0002256
   42  -0.0004676  -0.0003191  -0.0016833   0.0001211   0.0005239   0.0001646
   43  -0.0827662   0.0646060  -0.0504191  -0.1282272  -0.0228386  -0.0384580
   44   0.0644674  -0.1807172   0.1120462  -0.0214036  -0.0908529  -0.0174973
   45  -0.0506884   0.1104016  -0.1391213  -0.0390660  -0.0186365  -0.1091028
   46   0.0091617   0.0027122  -0.0062895  -0.0186357  -0.0073432   0.0141369
   47  -0.0182116  -0.0068714   0.0134272  -0.0079972  -0.0040433   0.0076229
   48   0.0147611   0.0056903  -0.0115910  -0.0160501  -0.0059719   0.0115642
   49   0.0878078  -0.0700706   0.0587023  -0.0100263   0.0171505  -0.0157432
   50  -0.0700706   0.1996995  -0.1180868  -0.0056258   0.0093444  -0.0085066
   51   0.0587023  -0.1180868   0.1535070  -0.0076130   0.0124563  -0.0133901
   52  -0.0100263  -0.0056258  -0.0076130   0.4462837  -0.0660294  -0.0107933
   53   0.0171505   0.0093444   0.0124563  -0.0660294   0.5641512  -0.0047233
   54  -0.0157432  -0.0085066  -0.0133901  -0.0107933  -0.0047233   0.5330835
   55   0.0011827   0.0005729   0.0004981  -0.0717303   0.0679367   0.0382850
   56  -0.0001063   0.0010840  -0.0000690   0.0675100  -0.2220883  -0.0969838
   57   0.0005358   0.0003360   0.0001215   0.0380650  -0.0957148  -0.1019021
   58  -0.0031202  -0.0027396  -0.0029769  -0.0652854   0.0448219  -0.0449861
   59  -0.0020156   0.0000134  -0.0019554   0.0455990  -0.1580370   0.1132658
   60  -0.0024651  -0.0016328  -0.0009935  -0.0444887   0.1135321  -0.1680568
   61  -0.0000223   0.0000109   0.0000553  -0.0191725  -0.0076956  -0.0101844
   62  -0.0003797   0.0000473  -0.0002525  -0.0025394  -0.0028450   0.0000448
   63   0.0000133  -0.0002760   0.0001143   0.0134068   0.0079925   0.0139003
   64  -0.0000243   0.0000049  -0.0000300   0.0006114  -0.0006720  -0.0010181
   65  -0.0000049  -0.0000010   0.0000028   0.0002239   0.0001990   0.0009027
   66   0.0000055   0.0000623   0.0000222   0.0000200   0.0005360   0.0000548
   67  -0.0000925   0.0000023   0.0000267  -0.0024391  -0.0015087  -0.0040178
   68   0.0000576  -0.0000530  -0.0000068  -0.0019676  -0.0028450  -0.0039684
   69   0.0000553  -0.0000781   0.0000702  -0.0008425  -0.0037551  -0.0034807
   70   0.0000853   0.0000458  -0.0000258  -0.0000918   0.0001353  -0.0011383
   71  -0.0000706  -0.0000006  -0.0000098   0.0001939   0.0000494   0.0010906
   72   0.0000066   0.0000241   0.0000065   0.0002140   0.0006834   0.0009847
   73  -0.0000127   0.0000098  -0.0000141  -0.0003650   0.0000844  -0.0002725
   74  -0.0000016   0.0000129   0.0000060   0.0003817   0.0001754   0.0004092
   75   0.0000090   0.0000125   0.0000145   0.0005159   0.0002648   0.0005726
   76   0.0001856  -0.0000517   0.0002016   0.0018089   0.0016630  -0.0003217
   77  -0.0000421  -0.0000657   0.0000210   0.0002088   0.0007076  -0.0002604
   78   0.0001823   0.0000857   0.0000714   0.0011697   0.0000261   0.0007397
   79  -0.0000310   0.0000022  -0.0000248  -0.0002296   0.0000061   0.0000868
   80  -0.0000406  -0.0000108  -0.0000222  -0.0001299   0.0000545  -0.0001233
   81   0.0000259  -0.0000035   0.0000220   0.0000750  -0.0001029   0.0000964
   82   0.0000133   0.0000034   0.0000093   0.0001494   0.0001691  -0.0000473
   83  -0.0000072   0.0000015  -0.0000192   0.0001533  -0.0001465  -0.0005602
   84   0.0000134  -0.0000055   0.0000004  -0.0000203  -0.0003577  -0.0001832
   85  -0.0000174  -0.0000072  -0.0000105   0.0001455  -0.0000907   0.0002204
   86   0.0000205  -0.0000006   0.0000137   0.0000457  -0.0002774  -0.0001682
   87  -0.0000187  -0.0000097  -0.0000361   0.0000094  -0.0003451  -0.0000940
   88   0.0000341  -0.0001096   0.0000661  -0.0000775   0.0000186   0.0000494
   89  -0.0002089   0.0006240   0.0002114   0.0000090   0.0002155  -0.0000955
   90  -0.0000469  -0.0000116   0.0000162  -0.0000355   0.0000449  -0.0001040
   91   0.0000208   0.0000244  -0.0000276   0.0000511   0.0000610  -0.0002432
   92  -0.0000035   0.0000185  -0.0000119   0.0000432   0.0000067   0.0000416
   93   0.0000016  -0.0000060   0.0000095  -0.0000250   0.0000567   0.0000717
   94  -0.0000114  -0.0000082   0.0000083  -0.0000043  -0.0000468   0.0001193
   95   0.0000046   0.0000020  -0.0000030   0.0000073   0.0000102  -0.0000485
   96   0.0000028   0.0000070  -0.0000057   0.0000008  -0.0000109  -0.0000826
   97   0.0000000   0.0000002  -0.0000000  -0.0000009  -0.0000040  -0.0000083
   98   0.0000004  -0.0000012   0.0000006   0.0000005  -0.0000005   0.0000076
   99   0.0000001   0.0000001   0.0000003   0.0000003   0.0000068   0.0000088
  100  -0.0000329  -0.0000344   0.0000424  -0.0001261  -0.0000607   0.0003580
  101   0.0000039  -0.0000187  -0.0000020   0.0000691  -0.0000196   0.0000514
  102   0.0000101   0.0000099  -0.0000184  -0.0000795  -0.0001672  -0.0004516
  103   0.0000011  -0.0000047  -0.0000000   0.0000078  -0.0000803  -0.0000528
  104   0.0000008   0.0000020  -0.0000008  -0.0000074   0.0000647   0.0000233
  105  -0.0000017   0.0000034   0.0000012   0.0000009   0.0000729   0.0000708
  106  -0.0000060  -0.0000096   0.0000091  -0.0000154  -0.0000075   0.0000574
  107  -0.0000027  -0.0000180   0.0000162  -0.0000183  -0.0000064   0.0000786
  108  -0.0000086   0.0000090  -0.0000054  -0.0000006  -0.0000217  -0.0000135
  109   0.0000049   0.0000050  -0.0000053   0.0000105   0.0000049  -0.0000350
  110  -0.0000013   0.0000114  -0.0000101   0.0000082  -0.0000045  -0.0000394
  111   0.0000039  -0.0000085   0.0000061  -0.0000030   0.0000151   0.0000240
  112   0.0000062   0.0000043  -0.0000044   0.0000106   0.0000095  -0.0000430
  113   0.0000022   0.0000071  -0.0000069   0.0000092   0.0000069  -0.0000272
  114   0.0000055  -0.0000003  -0.0000015   0.0000055   0.0000134  -0.0000132
  115  -0.0000033  -0.0000008   0.0000010  -0.0000040  -0.0000027   0.0000184
  116   0.0000002  -0.0000018   0.0000022  -0.0000026   0.0000018   0.0000042
  117  -0.0000008  -0.0000003   0.0000007  -0.0000018  -0.0000006   0.0000043
  118  -0.0000057  -0.0000057   0.0000064  -0.0000086  -0.0000088   0.0000477
  119   0.0000034  -0.0000032   0.0000004  -0.0000060   0.0000125  -0.0000266
  120  -0.0000007   0.0000020  -0.0000021   0.0000051  -0.0000076   0.0000062
  121   0.0000005   0.0000003  -0.0000000  -0.0000010   0.0000042  -0.0000020
  122  -0.0000001   0.0000002   0.0000004  -0.0000008  -0.0000003   0.0000006
  123   0.0000006  -0.0000004   0.0000003  -0.0000013   0.0000039  -0.0000008
  124   0.0000060   0.0000119  -0.0000107   0.0000201  -0.0000033  -0.0000622
  125  -0.0000054   0.0000011   0.0000011  -0.0000001  -0.0000141   0.0000459
  126  -0.0000001  -0.0000047   0.0000041  -0.0000088   0.0000101   0.0000108
  127  -0.0000010  -0.0000040   0.0000029  -0.0000059   0.0000037   0.0000073
  128   0.0000011  -0.0000010   0.0000002   0.0000008   0.0000035  -0.0000063
  129  -0.0000004   0.0000006  -0.0000007   0.0000019  -0.0000049   0.0000017
  130  -0.0000057  -0.0000036   0.0000060  -0.0000047  -0.0000140   0.0000769
  131   0.0000041   0.0000038  -0.0000020   0.0000201   0.0000091  -0.0000157
  132  -0.0000007   0.0000013  -0.0000010  -0.0000075  -0.0000212  -0.0000385
  133  -0.0000000  -0.0000013  -0.0000004  -0.0000013  -0.0000033  -0.0000027
  134   0.0000005   0.0000002  -0.0000003   0.0000013   0.0000057   0.0000006
  135   0.0000004   0.0000013  -0.0000001   0.0000006   0.0000040   0.0000008
  136   0.0000060   0.0000126  -0.0000102   0.0000164  -0.0000067  -0.0000824
  137  -0.0000111   0.0000014   0.0000025   0.0000010  -0.0000286   0.0001092
  138   0.0000066  -0.0000021   0.0000009  -0.0000022   0.0000301  -0.0000462
  139   0.0000000  -0.0000052   0.0000046  -0.0000100   0.0000112   0.0000062
  140   0.0000021  -0.0000006  -0.0000002   0.0000006   0.0000072  -0.0000170
  141  -0.0000024   0.0000001  -0.0000005   0.0000016  -0.0000102   0.0000209
  142   0.0000131  -0.0000154   0.0000052  -0.0000733   0.0000332  -0.0002346
  143   0.0000153  -0.0000244   0.0000033  -0.0000467   0.0001074  -0.0001431
  144  -0.0000123  -0.0000005  -0.0000030   0.0000419   0.0000060   0.0001773
  145   0.0000015   0.0000045   0.0000018   0.0000005   0.0000294   0.0000039
  146  -0.0000007   0.0000027   0.0000004   0.0000031  -0.0000204  -0.0000052
  147   0.0000010   0.0000031  -0.0000003   0.0000033   0.0000165   0.0000029
  148  -0.0000087   0.0000270  -0.0000106   0.0000552  -0.0000650   0.0000971
  149  -0.0000174   0.0000253   0.0000007   0.0000120  -0.0000670   0.0001557
  150   0.0000122  -0.0000024   0.0000106  -0.0000241   0.0000995  -0.0000832
  151   0.0000042  -0.0000092   0.0000021  -0.0000023   0.0000253  -0.0000308
  152   0.0000018  -0.0000018  -0.0000030   0.0000104  -0.0000014  -0.0000159
  153  -0.0000037   0.0000011  -0.0000039   0.0000107  -0.0000324   0.0000324
           55          56          57          58          59          60
    1  -0.0090967  -0.0019202   0.0064265   0.0062910   0.0011079  -0.0047947
    2   0.0239901   0.0081122  -0.0168054  -0.0182652  -0.0063402   0.0134442
    3   0.0117926   0.0046598  -0.0097994   0.0193631   0.0062258  -0.0150598
    4   0.0009499   0.0004745  -0.0005940  -0.0036470  -0.0016042   0.0032039
    5  -0.0005234   0.0005843   0.0000115  -0.0006915   0.0008322   0.0003725
    6  -0.0004395  -0.0004131   0.0002794   0.0034877   0.0007788  -0.0017505
    7  -0.0022820  -0.0013305   0.0014826   0.0007913   0.0003813  -0.0009472
    8  -0.0038115  -0.0000803   0.0032669  -0.0011957   0.0000374   0.0019775
    9   0.0014736   0.0006954  -0.0006100  -0.0000029  -0.0008316  -0.0001094
   10   0.0000794  -0.0001646   0.0000800   0.0000705   0.0000151   0.0004611
   11  -0.0003173   0.0004345  -0.0003997   0.0005964   0.0006058  -0.0013103
   12  -0.0002369   0.0000027   0.0001617  -0.0003464  -0.0000945   0.0004152
   13  -0.0026019  -0.0004000   0.0018685  -0.0001297  -0.0001089   0.0000879
   14   0.0004600   0.0005182  -0.0004534   0.0004583   0.0000999  -0.0007799
   15   0.0015772   0.0003145  -0.0005064  -0.0003822  -0.0003645   0.0005583
   16  -0.0004169  -0.0000268  -0.0000486  -0.0000657   0.0000340   0.0000061
   17  -0.0000335   0.0001166   0.0002865  -0.0000839   0.0000437  -0.0002912
   18   0.0000395   0.0002051   0.0005026   0.0000883  -0.0002075  -0.0000608
   19   0.0000732   0.0000353   0.0000185  -0.0001370  -0.0000375   0.0000357
   20   0.0000358   0.0000108   0.0000196   0.0000485  -0.0001632  -0.0000139
   21   0.0000099  -0.0000380  -0.0000408  -0.0000251  -0.0000548   0.0002525
   22   0.0001724   0.0000336  -0.0000343   0.0000871   0.0000356   0.0000152
   23   0.0001110  -0.0000395  -0.0000851   0.0000380   0.0000222  -0.0000503
   24   0.0000338  -0.0000031  -0.0000763  -0.0000211   0.0000464  -0.0000771
   25  -0.0043710  -0.0031500  -0.0038165   0.0005968  -0.0000586   0.0003603
   26  -0.0007506   0.0006395  -0.0000751   0.0009844   0.0011895   0.0013070
   27  -0.0022079  -0.0007677  -0.0008499   0.0009101  -0.0000610   0.0001863
   28  -0.0000715  -0.0000756   0.0000346   0.0003506   0.0000326   0.0000978
   29   0.0000246   0.0004317  -0.0002294  -0.0006994   0.0002660  -0.0006268
   30   0.0001970   0.0002629   0.0000916  -0.0000657   0.0004323   0.0000758
   31   0.0009071   0.0008737   0.0007623  -0.0002175  -0.0001493  -0.0002543
   32  -0.0012566  -0.0005713  -0.0011151   0.0002261   0.0002400  -0.0000555
   33  -0.0006443  -0.0003111  -0.0001883   0.0000339   0.0001140  -0.0000150
   34  -0.0003833  -0.0002209  -0.0002695   0.0000057   0.0000267   0.0000023
   35  -0.0002276  -0.0001311  -0.0001213  -0.0000458   0.0000146  -0.0000335
   36  -0.0004025  -0.0002307  -0.0003021  -0.0000211   0.0000618  -0.0000329
   37   0.0000453  -0.0000197  -0.0000275  -0.0000217   0.0000136   0.0000069
   38   0.0000076   0.0000068   0.0000003  -0.0000046  -0.0000034   0.0000098
   39   0.0000631   0.0000383   0.0000241   0.0000307   0.0000015   0.0000186
   40  -0.0000546  -0.0002169  -0.0001081   0.0000662   0.0000236   0.0001507
   41   0.0002304   0.0001633   0.0002592  -0.0002709  -0.0001043  -0.0002070
   42  -0.0000439  -0.0002064  -0.0000453  -0.0001009  -0.0000664   0.0000582
   43   0.0081790   0.0038826   0.0053751  -0.0087077  -0.0035583  -0.0052762
   44  -0.0221653  -0.0100522  -0.0153223   0.0172677   0.0086724   0.0115519
   45  -0.0131490  -0.0049391  -0.0098451  -0.0180070  -0.0093137  -0.0124411
   46   0.0008165  -0.0001568  -0.0000479   0.0005769   0.0008788   0.0001501
   47   0.0003084  -0.0001061   0.0002848   0.0004155   0.0005983  -0.0003197
   48   0.0009050   0.0004302   0.0006397   0.0005897   0.0003808   0.0009524
   49   0.0011827  -0.0001063   0.0005358  -0.0031202  -0.0020156  -0.0024651
   50   0.0005729   0.0010840   0.0003360  -0.0027396   0.0000134  -0.0016328
   51   0.0004981  -0.0000690   0.0001215  -0.0029769  -0.0019554  -0.0009935
   52  -0.0717303   0.0675100   0.0380650  -0.0652854   0.0455990  -0.0444887
   53   0.0679367  -0.2220883  -0.0957148   0.0448219  -0.1580370   0.1135321
   54   0.0382850  -0.0969838  -0.1019021  -0.0449861   0.1132658  -0.1680568
   55   0.0805113  -0.0724674  -0.0419135  -0.0032990   0.0071020   0.0038868
   56  -0.0724674   0.2388009   0.1071360   0.0068486  -0.0181369  -0.0094441
   57  -0.0419135   0.1071360   0.1109993  -0.0072534   0.0186203   0.0111754
   58  -0.0032990   0.0068486  -0.0072534   0.0734662  -0.0477131   0.0498146
   59   0.0071020  -0.0181369   0.0186203  -0.0477131   0.1700001  -0.1267070
   60   0.0038868  -0.0094441   0.0111754   0.0498146  -0.1267070   0.1834201
   61   0.0010397   0.0001088  -0.0006252   0.0019305   0.0008641  -0.0008295
   62   0.0007320   0.0001365   0.0000398  -0.0003553   0.0000886  -0.0004591
   63  -0.0002637  -0.0004121   0.0004612   0.0008449   0.0004502   0.0004646
   64  -0.0002875   0.0003289   0.0002924  -0.0000627  -0.0000813   0.0000306
   65   0.0001314  -0.0000013  -0.0001174  -0.0000979  -0.0000846  -0.0001083
   66   0.0003267  -0.0000297  -0.0000412  -0.0000996  -0.0002415   0.0000660
   67   0.0007869  -0.0000060  -0.0004963   0.0003935   0.0001581  -0.0002496
   68   0.0007667  -0.0000395  -0.0003608   0.0001432   0.0000552   0.0000870
   69   0.0011231  -0.0000321  -0.0008428   0.0000259   0.0000760   0.0001554
   70  -0.0002675   0.0001609   0.0002023  -0.0000042  -0.0001580   0.0000768
   71   0.0000065  -0.0000331  -0.0000496   0.0000298   0.0001192  -0.0001504
   72  -0.0002017   0.0000079   0.0001455  -0.0000530  -0.0000811   0.0000197
   73  -0.0000579   0.0000371   0.0000672   0.0000705   0.0000199  -0.0000689
   74  -0.0000804   0.0000122   0.0000466  -0.0000387  -0.0000295   0.0000100
   75  -0.0000477  -0.0000109   0.0000241  -0.0000691  -0.0000635   0.0000353
   76  -0.0001093   0.0000361   0.0001166   0.0000093  -0.0007960   0.0010064
   77  -0.0000152  -0.0000768   0.0001084   0.0003211  -0.0000606   0.0001061
   78  -0.0001070  -0.0000394   0.0000689  -0.0006347  -0.0004303   0.0006244
   79   0.0000408  -0.0000555   0.0000137  -0.0000139   0.0000549  -0.0000608
   80  -0.0000164   0.0000128   0.0000281   0.0001254   0.0001347  -0.0001546
   81  -0.0000645   0.0000651  -0.0000575  -0.0000780  -0.0000560   0.0000140
   82   0.0001468   0.0000399  -0.0000728  -0.0000061  -0.0000837   0.0000163
   83  -0.0001180   0.0000963   0.0001529  -0.0000233  -0.0000193   0.0000313
   84  -0.0001555   0.0000111   0.0000417  -0.0000506   0.0000137   0.0000504
   85  -0.0000494  -0.0000391   0.0000047  -0.0000158   0.0000123  -0.0000228
   86  -0.0005911   0.0001786   0.0002466  -0.0000063  -0.0000271   0.0000284
   87  -0.0002757   0.0000691   0.0002946  -0.0000377   0.0001373   0.0000112
   88   0.0000295   0.0000335   0.0000436   0.0000346  -0.0000016   0.0000339
   89   0.0000023   0.0000037  -0.0000176  -0.0001058  -0.0000434  -0.0000863
   90   0.0000106   0.0000003   0.0000212   0.0000204  -0.0000397   0.0000295
   91  -0.0001231   0.0000743   0.0000858   0.0000237  -0.0000193  -0.0000206
   92  -0.0000580   0.0000343   0.0000389   0.0000046   0.0000080  -0.0000300
   93   0.0000058  -0.0000137  -0.0000033  -0.0000092  -0.0000163   0.0000210
   94   0.0000386  -0.0000217  -0.0000318  -0.0000050   0.0000153  -0.0000045
   95  -0.0000132   0.0000074   0.0000075   0.0000030  -0.0000043  -0.0000004
   96  -0.0000150   0.0000116   0.0000103   0.0000040   0.0000023  -0.0000073
   97   0.0000010   0.0000008  -0.0000001   0.0000008  -0.0000001  -0.0000004
   98   0.0000005  -0.0000010  -0.0000012  -0.0000008  -0.0000010   0.0000019
   99  -0.0000021   0.0000008   0.0000016  -0.0000006  -0.0000018   0.0000005
  100   0.0002113  -0.0001288  -0.0001388  -0.0000429   0.0000295   0.0000387
  101   0.0000369  -0.0000167  -0.0000307   0.0000160   0.0000107   0.0000001
  102  -0.0000164   0.0000413   0.0000101   0.0000193  -0.0000023  -0.0000148
  103   0.0000293  -0.0000008  -0.0000209   0.0000060   0.0000092  -0.0000012
  104  -0.0000260   0.0000010   0.0000176  -0.0000020  -0.0000057   0.0000037
  105  -0.0000235   0.0000015   0.0000163  -0.0000042  -0.0000085   0.0000013
  106   0.0000361  -0.0000296  -0.0000260  -0.0000043   0.0000085   0.0000065
  107   0.0000607  -0.0000422  -0.0000448  -0.0000098  -0.0000014   0.0000229
  108   0.0000130  -0.0000124  -0.0000035   0.0000001   0.0000293  -0.0000192
  109  -0.0000174   0.0000143   0.0000128   0.0000021  -0.0000051  -0.0000019
  110  -0.0000284   0.0000201   0.0000232   0.0000051   0.0000079  -0.0000170
  111   0.0000029  -0.0000007  -0.0000049  -0.0000020  -0.0000167   0.0000156
  112  -0.0000195   0.0000176   0.0000149   0.0000029  -0.0000101   0.0000005
  113  -0.0000340   0.0000245   0.0000232   0.0000045  -0.0000048  -0.0000079
  114  -0.0000235   0.0000188   0.0000137   0.0000030  -0.0000161   0.0000050
  115   0.0000003  -0.0000029  -0.0000010  -0.0000005   0.0000041  -0.0000023
  116   0.0000070  -0.0000055  -0.0000054  -0.0000008  -0.0000008   0.0000027
  117   0.0000057  -0.0000051  -0.0000032  -0.0000009   0.0000030  -0.0000002
  118   0.0000184  -0.0000131  -0.0000125  -0.0000048   0.0000041   0.0000046
  119   0.0000025  -0.0000054   0.0000007   0.0000001  -0.0000021   0.0000092
  120  -0.0000001   0.0000005   0.0000011   0.0000015   0.0000074  -0.0000051
  121  -0.0000024   0.0000018   0.0000017   0.0000012  -0.0000021   0.0000002
  122   0.0000011  -0.0000001  -0.0000005   0.0000004  -0.0000002  -0.0000001
  123  -0.0000015   0.0000012   0.0000012   0.0000001  -0.0000025   0.0000017
  124  -0.0000322   0.0000273   0.0000221   0.0000063  -0.0000028  -0.0000128
  125   0.0000051  -0.0000005  -0.0000045  -0.0000017   0.0000051  -0.0000065
  126   0.0000069  -0.0000049  -0.0000037  -0.0000013  -0.0000060   0.0000093
  127   0.0000079  -0.0000082  -0.0000054  -0.0000015  -0.0000001   0.0000050
  128   0.0000003  -0.0000014  -0.0000002   0.0000000  -0.0000009   0.0000018
  129   0.0000002  -0.0000007  -0.0000006  -0.0000003   0.0000026  -0.0000021
  130   0.0000259  -0.0000168  -0.0000210  -0.0000062   0.0000057  -0.0000014
  131  -0.0000168   0.0000122   0.0000082   0.0000044  -0.0000062  -0.0000053
  132   0.0000001  -0.0000014  -0.0000029  -0.0000034   0.0000023  -0.0000037
  133   0.0000015  -0.0000018  -0.0000014   0.0000003   0.0000019   0.0000003
  134  -0.0000023   0.0000010   0.0000017  -0.0000010  -0.0000022   0.0000002
  135  -0.0000026   0.0000027   0.0000023   0.0000006  -0.0000023  -0.0000001
  136  -0.0000362   0.0000308   0.0000247   0.0000074  -0.0000045  -0.0000136
  137   0.0000203  -0.0000109  -0.0000167  -0.0000064   0.0000167  -0.0000130
  138  -0.0000094   0.0000060   0.0000093   0.0000040  -0.0000153   0.0000120
  139   0.0000102  -0.0000099  -0.0000060  -0.0000013  -0.0000039   0.0000090
  140  -0.0000027   0.0000017   0.0000029   0.0000018  -0.0000035   0.0000030
  141   0.0000045  -0.0000037  -0.0000037  -0.0000024   0.0000065  -0.0000034
  142   0.0000110  -0.0000210   0.0000057  -0.0000014  -0.0000169   0.0000545
  143  -0.0000049  -0.0000316   0.0000187  -0.0000031  -0.0000145   0.0000614
  144   0.0000054  -0.0000144  -0.0000092   0.0000002   0.0000326  -0.0000218
  145  -0.0000103   0.0000054   0.0000081  -0.0000020  -0.0000120   0.0000010
  146   0.0000054   0.0000046  -0.0000037   0.0000018  -0.0000006  -0.0000045
  147  -0.0000123   0.0000067   0.0000082  -0.0000005  -0.0000061  -0.0000015
  148  -0.0000294   0.0000419   0.0000039   0.0000098   0.0000114  -0.0000599
  149   0.0000124   0.0000182  -0.0000158  -0.0000102   0.0000124  -0.0000455
  150  -0.0000079   0.0000004   0.0000227  -0.0000058  -0.0000451   0.0000380
  151  -0.0000026  -0.0000069   0.0000032   0.0000021  -0.0000064   0.0000125
  152  -0.0000101   0.0000037   0.0000044   0.0000061   0.0000038  -0.0000035
  153   0.0000008  -0.0000026  -0.0000068  -0.0000002   0.0000168  -0.0000116
           61          62          63          64          65          66
    1  -0.1365183  -0.0185158  -0.0301988  -0.0001865  -0.0053119  -0.0022847
    2  -0.0163397  -0.0817859  -0.0057297  -0.0320066  -0.0107328  -0.0119092
    3  -0.0333867  -0.0084137  -0.0962436  -0.0052050  -0.0037728  -0.0031667
    4  -0.0107392   0.0158031  -0.0206412   0.0015206   0.0017242  -0.0001340
    5  -0.0046688   0.0060685  -0.0081054  -0.0001107   0.0012699  -0.0012227
    6  -0.0069557   0.0091108  -0.0120183   0.0011180   0.0011166   0.0007017
    7   0.0047667  -0.0222698  -0.0088240  -0.0078892  -0.0007337  -0.0007843
    8  -0.0103672  -0.0191734  -0.0101591  -0.0017289  -0.0006090  -0.0004269
    9  -0.0097464  -0.0247402  -0.0131895  -0.0006371   0.0001107  -0.0017898
   10   0.0001851  -0.0008741   0.0000111   0.0000870   0.0000847   0.0000415
   11   0.0008276   0.0007606   0.0011109  -0.0001070   0.0000372  -0.0003027
   12   0.0006301  -0.0001400   0.0010100   0.0000106  -0.0001190   0.0001624
   13   0.0039367   0.0001674   0.0018544   0.0009101   0.0003845  -0.0001976
   14  -0.0043629  -0.0100399  -0.0227455   0.0028714   0.0006994  -0.0023600
   15  -0.0039924  -0.0236231  -0.0249092   0.0035015   0.0011983  -0.0037063
   16  -0.0012281   0.0031023   0.0013065   0.0012897   0.0000586   0.0002499
   17   0.0009221  -0.0036176  -0.0019654  -0.0011043   0.0001007  -0.0007582
   18   0.0015723  -0.0021938  -0.0015786  -0.0007200   0.0001110   0.0000727
   19   0.0001175  -0.0000326   0.0002315  -0.0000417  -0.0000100   0.0000485
   20  -0.0000620   0.0000489  -0.0001824   0.0000558   0.0000004   0.0000577
   21   0.0000149  -0.0002717   0.0002985  -0.0000347  -0.0000199  -0.0000032
   22   0.0004630  -0.0012462  -0.0006519  -0.0004678   0.0000125  -0.0001821
   23   0.0005321  -0.0003194  -0.0004939  -0.0003012   0.0000531  -0.0000432
   24   0.0006166  -0.0010283  -0.0000784  -0.0004582   0.0000265  -0.0001683
   25  -0.0001972   0.0005632   0.0005209   0.0002594  -0.0000218  -0.0000441
   26   0.0000138   0.0001585  -0.0002122   0.0001492  -0.0000417   0.0000478
   27   0.0001621  -0.0000662  -0.0002688   0.0000309   0.0000339  -0.0001108
   28  -0.0000000  -0.0000523  -0.0000438  -0.0000029  -0.0000045  -0.0000061
   29  -0.0000341  -0.0000646   0.0000362  -0.0000269   0.0000004  -0.0000080
   30  -0.0000280   0.0000618   0.0000200   0.0000229   0.0000003   0.0000022
   31  -0.0000691   0.0000293  -0.0000742   0.0000675  -0.0000296   0.0000352
   32  -0.0000155  -0.0000137   0.0001457  -0.0000053   0.0000160  -0.0000615
   33  -0.0000503   0.0000585  -0.0000545   0.0000622  -0.0000598   0.0000633
   34  -0.0000200   0.0000420   0.0000467   0.0000086  -0.0000025  -0.0000053
   35  -0.0000324   0.0000682   0.0000744   0.0000125  -0.0000014   0.0000062
   36  -0.0000384   0.0000510   0.0001399  -0.0000064   0.0000128  -0.0000111
   37   0.0000683  -0.0000908  -0.0001060  -0.0000370   0.0000129  -0.0000197
   38   0.0000302  -0.0000025  -0.0000568   0.0000042  -0.0000038   0.0000058
   39   0.0000192   0.0000010   0.0000058   0.0000009   0.0000043  -0.0000075
   40   0.0000822  -0.0000508  -0.0000475  -0.0000701   0.0000446  -0.0000272
   41  -0.0000457   0.0000759  -0.0000215   0.0000359  -0.0000359   0.0000483
   42   0.0000095   0.0000406   0.0001603  -0.0000635   0.0000512  -0.0000546
   43  -0.0017380   0.0005424   0.0033897  -0.0002170   0.0002098   0.0002109
   44   0.0000171   0.0003771   0.0012858   0.0001580   0.0000748  -0.0002533
   45   0.0035000   0.0001212  -0.0040645   0.0002297  -0.0003338   0.0000534
   46  -0.0005960   0.0001284   0.0014737  -0.0001445   0.0001154  -0.0000250
   47  -0.0004113   0.0004769   0.0006721  -0.0000337   0.0000744   0.0000328
   48  -0.0006939  -0.0000970   0.0009762  -0.0000397   0.0000628   0.0000009
   49  -0.0000223  -0.0003797   0.0000133  -0.0000243  -0.0000049   0.0000055
   50   0.0000109   0.0000473  -0.0002760   0.0000049  -0.0000010   0.0000623
   51   0.0000553  -0.0002525   0.0001143  -0.0000300   0.0000028   0.0000222
   52  -0.0191725  -0.0025394   0.0134068   0.0006114   0.0002239   0.0000200
   53  -0.0076956  -0.0028450   0.0079925  -0.0006720   0.0001990   0.0005360
   54  -0.0101844   0.0000448   0.0139003  -0.0010181   0.0009027   0.0000548
   55   0.0010397   0.0007320  -0.0002637  -0.0002875   0.0001314   0.0003267
   56   0.0001088   0.0001365  -0.0004121   0.0003289  -0.0000013  -0.0000297
   57  -0.0006252   0.0000398   0.0004612   0.0002924  -0.0001174  -0.0000412
   58   0.0019305  -0.0003553   0.0008449  -0.0000627  -0.0000979  -0.0000996
   59   0.0008641   0.0000886   0.0004502  -0.0000813  -0.0000846  -0.0002415
   60  -0.0008295  -0.0004591   0.0004646   0.0000306  -0.0001083   0.0000660
   61   0.4226024  -0.0064041   0.0457316  -0.0788469  -0.0073735   0.0005296
   62  -0.0064041   0.5226337  -0.0367953  -0.0063511  -0.1867867  -0.0092253
   63   0.0457316  -0.0367953   0.5644043  -0.0001134  -0.0114517  -0.0787215
   64  -0.0788469  -0.0063511  -0.0001134   0.5648960  -0.0078755  -0.0007478
   65  -0.0073735  -0.1867867  -0.0114517  -0.0078755   0.4646350  -0.0120278
   66   0.0005296  -0.0092253  -0.0787215  -0.0007478  -0.0120278   0.5620999
   67  -0.1015340   0.0036813   0.0374055   0.0039833   0.0039499  -0.0023737
   68   0.0120361  -0.0844330  -0.0129471   0.0209664  -0.0145408  -0.0211986
   69   0.0321685  -0.0015174  -0.1093972  -0.0005630  -0.0063543  -0.0029215
   70  -0.0257367   0.0244235  -0.0097331  -0.0038653  -0.0006745   0.0009046
   71   0.0167916  -0.0112358   0.0071680   0.0020670   0.0000944  -0.0006912
   72   0.0119175  -0.0106458   0.0107006   0.0015803  -0.0002274  -0.0006519
   73  -0.0049550  -0.0106762   0.0090527   0.0007593  -0.0012833  -0.0001864
   74   0.0053622   0.0089065  -0.0064501   0.0004954   0.0011612  -0.0006582
   75   0.0084777   0.0110709  -0.0067104  -0.0000440   0.0010950   0.0008198
   76  -0.0545285   0.0207754  -0.0420540   0.0007508  -0.0017608   0.0028382
   77   0.0190409  -0.1018366   0.1022457   0.0051876  -0.0181772   0.0286265
   78  -0.0373245   0.1011874  -0.2419052   0.0010603  -0.0028987   0.0058143
   79  -0.0005815  -0.0010141   0.0022813  -0.0526752   0.0186404  -0.0320274
   80   0.0052057  -0.0183518   0.0288181   0.0181107  -0.1058910   0.1055020
   81   0.0005412  -0.0023948   0.0042208  -0.0319588   0.1066808  -0.2395522
   82  -0.0006042   0.0000132   0.0000113  -0.2600483  -0.0560095  -0.0837280
   83  -0.0310169  -0.0079812  -0.0123919  -0.0545248  -0.0607260  -0.0213688
   84  -0.0030163  -0.0007379  -0.0026492  -0.0830853  -0.0215673  -0.0799471
   85   0.0024056  -0.0012128  -0.0028455  -0.1697384   0.0553775   0.1174311
   86   0.0239986  -0.0107207  -0.0229906   0.0543994  -0.0708976  -0.0516852
   87   0.0018327  -0.0008928  -0.0030205   0.1172979  -0.0522779  -0.1595777
   88  -0.0000069   0.0000154   0.0000028   0.0000088  -0.0000071   0.0000017
   89   0.0000104   0.0000080  -0.0000016  -0.0000114   0.0000109  -0.0000075
   90  -0.0000059  -0.0000077  -0.0000269   0.0000155  -0.0000061   0.0000093
   91   0.0002449   0.0001229  -0.0000188  -0.0004892  -0.0002270  -0.0000351
   92  -0.0001946   0.0004580  -0.0003163  -0.0002246  -0.0001624  -0.0000319
   93  -0.0000563  -0.0005235   0.0001285   0.0001049   0.0000123  -0.0000065
   94   0.0000471   0.0002884   0.0001885  -0.0000035   0.0000262  -0.0000990
   95  -0.0000398   0.0001225  -0.0001044  -0.0000975  -0.0000183  -0.0000177
   96  -0.0000353  -0.0001392  -0.0001249  -0.0000384  -0.0000324   0.0000461
   97   0.0000084   0.0000042  -0.0000164   0.0000061   0.0000017   0.0000094
   98   0.0000085  -0.0000235   0.0000265  -0.0000073   0.0000043  -0.0000152
   99  -0.0000129   0.0000026   0.0000064  -0.0000129  -0.0000053  -0.0000124
  100  -0.0001219   0.0013088  -0.0009146   0.0002460   0.0005523   0.0002901
  101   0.0031176  -0.0008135   0.0034180   0.0002319   0.0002575  -0.0003240
  102  -0.0012901   0.0028264  -0.0027387  -0.0008579  -0.0001265   0.0005347
  103  -0.0000842  -0.0001269  -0.0000773  -0.0000289  -0.0000421  -0.0000888
  104   0.0000266  -0.0001119  -0.0000216  -0.0000062  -0.0000216   0.0000093
  105   0.0001403  -0.0000689   0.0000413   0.0000624   0.0000415  -0.0000013
  106   0.0000137   0.0001381   0.0000965   0.0001163   0.0000421  -0.0000016
  107   0.0000573   0.0000368   0.0001995   0.0002320   0.0001316   0.0000031
  108  -0.0000432   0.0000893  -0.0000467   0.0002087  -0.0000007   0.0001748
  109  -0.0000109  -0.0000551  -0.0000419  -0.0000498  -0.0000109  -0.0000017
  110  -0.0000403  -0.0000054  -0.0001130  -0.0000702  -0.0000650   0.0000445
  111   0.0000363  -0.0000495   0.0000668  -0.0000635   0.0000218  -0.0000897
  112  -0.0000147  -0.0000350  -0.0000560  -0.0000447  -0.0000108   0.0000101
  113  -0.0000166  -0.0000733  -0.0000802  -0.0001675  -0.0000624  -0.0000456
  114   0.0000041  -0.0000750  -0.0000259  -0.0001596  -0.0000269  -0.0000851
  115   0.0000054  -0.0000046   0.0000043  -0.0000298  -0.0000162  -0.0000187
  116  -0.0000031   0.0000246   0.0000124   0.0000265   0.0000061   0.0000025
  117  -0.0000022   0.0000189   0.0000075   0.0000345   0.0000028   0.0000144
  118   0.0000646  -0.0000454   0.0001187   0.0000582   0.0000201  -0.0000209
  119   0.0000165  -0.0000192   0.0000115   0.0000195   0.0000131   0.0000160
  120  -0.0000191   0.0000435   0.0000048   0.0000224   0.0000069   0.0000083
  121  -0.0000052   0.0000055  -0.0000108  -0.0000134  -0.0000038  -0.0000001
  122  -0.0000026   0.0000058  -0.0000029   0.0000072   0.0000002   0.0000029
  123   0.0000001  -0.0000037  -0.0000008  -0.0000093  -0.0000016  -0.0000037
  124  -0.0000478  -0.0000344  -0.0001081  -0.0000656  -0.0000396   0.0000240
  125  -0.0000082   0.0000415   0.0000281  -0.0000025  -0.0000026  -0.0000201
  126   0.0000217  -0.0000028   0.0000322   0.0000064   0.0000087  -0.0000111
  127   0.0000186  -0.0000027   0.0000223   0.0000142   0.0000091  -0.0000020
  128   0.0000035  -0.0000010  -0.0000017   0.0000049   0.0000033   0.0000024
  129  -0.0000030   0.0000031  -0.0000040   0.0000001   0.0000006   0.0000000
  130   0.0000898  -0.0000361   0.0002136   0.0000972   0.0000487  -0.0000304
  131   0.0000869  -0.0001154   0.0001149   0.0000273   0.0000003  -0.0000104
  132  -0.0002258   0.0001606  -0.0003868  -0.0000975  -0.0000281   0.0000303
  133   0.0000171  -0.0000122   0.0000049  -0.0000001   0.0000010  -0.0000017
  134  -0.0000060   0.0000030  -0.0000026  -0.0000092  -0.0000032  -0.0000025
  135  -0.0000013  -0.0000007   0.0000050  -0.0000023  -0.0000029  -0.0000011
  136  -0.0001808   0.0000847  -0.0003422  -0.0001397  -0.0000650   0.0000389
  137   0.0001185  -0.0000615   0.0002922   0.0000852   0.0000270  -0.0000471
  138  -0.0000171   0.0000097  -0.0000529  -0.0000202  -0.0000050   0.0000149
  139   0.0000167   0.0000105   0.0000283   0.0000237   0.0000156  -0.0000009
  140  -0.0000025  -0.0000019  -0.0000162   0.0000009  -0.0000007   0.0000049
  141   0.0000196  -0.0000113   0.0000474   0.0000139   0.0000043  -0.0000066
  142  -0.0006388   0.0004964  -0.0012544  -0.0002443  -0.0000340   0.0001881
  143  -0.0000864  -0.0001412  -0.0001836  -0.0000177  -0.0000200   0.0000256
  144   0.0006893  -0.0006633   0.0011501   0.0003087   0.0000840  -0.0001628
  145  -0.0000307   0.0000240  -0.0000375   0.0000001  -0.0000029   0.0000145
  146   0.0000060   0.0000358  -0.0000375   0.0000053   0.0000069   0.0000077
  147  -0.0000588   0.0000199  -0.0000487  -0.0000237  -0.0000156  -0.0000015
  148   0.0000914  -0.0000845   0.0002315   0.0000057  -0.0000325  -0.0000460
  149   0.0000175   0.0000150   0.0001712   0.0000731   0.0000175  -0.0000476
  150  -0.0000575   0.0001019  -0.0001294   0.0000001  -0.0000086   0.0000514
  151   0.0000139  -0.0000003  -0.0000183  -0.0000058  -0.0000011   0.0000013
  152  -0.0000016  -0.0000226  -0.0000055  -0.0000176  -0.0000077  -0.0000024
  153   0.0000101  -0.0000236   0.0000284  -0.0000056   0.0000032  -0.0000049
           67          68          69          70          71          72
    1  -0.0358192   0.0042908   0.0101101  -0.0016862   0.0002321   0.0001942
    2   0.0004811   0.0078239   0.0093587   0.0021165  -0.0022403  -0.0018858
    3   0.0143877   0.0058946   0.0082074   0.0028605  -0.0021321  -0.0018382
    4  -0.0001108  -0.0003258  -0.0017921  -0.0001746   0.0001113   0.0003739
    5   0.0004206  -0.0001921   0.0001755   0.0000025   0.0002112  -0.0001244
    6   0.0000064  -0.0003295  -0.0008573  -0.0003312   0.0002213   0.0003323
    7  -0.0476095  -0.0320789  -0.0154172   0.0077302  -0.0021657   0.0050405
    8  -0.0313895  -0.0181462  -0.0036959   0.0040098  -0.0006781   0.0032942
    9  -0.0126960  -0.0058762   0.0218778  -0.0064219   0.0021245  -0.0056095
   10   0.0028056  -0.0008620   0.0042125  -0.0010521   0.0014419  -0.0008248
   11   0.0016596  -0.0003456   0.0032167  -0.0000914   0.0007993  -0.0011875
   12  -0.0020338  -0.0006332  -0.0036150   0.0008764  -0.0009720   0.0011473
   13  -0.0930455  -0.0468952  -0.0178827  -0.0390295   0.0028339  -0.0390834
   14  -0.0180263  -0.1182165  -0.0389460  -0.0021809   0.0243350   0.0016040
   15   0.0073106  -0.0408945  -0.1243449  -0.0397440   0.0011622  -0.0276550
   16  -0.0022102   0.0012074   0.0044962  -0.0012579   0.0003423  -0.0012228
   17  -0.0008703  -0.0015979   0.0001602  -0.0001132   0.0003822  -0.0002462
   18   0.0027539   0.0011576  -0.0049049   0.0015114  -0.0008788   0.0013560
   19  -0.0001797   0.0000382  -0.0004380   0.0002032  -0.0002145   0.0003469
   20   0.0001973   0.0002001  -0.0001652  -0.0000116  -0.0000574   0.0000269
   21  -0.0000391   0.0001492   0.0000357   0.0001350  -0.0001215   0.0001431
   22   0.0000808  -0.0002477  -0.0005144   0.0000264   0.0000614   0.0001627
   23   0.0000328  -0.0003529  -0.0002417  -0.0002776   0.0002116   0.0001530
   24   0.0001748  -0.0002813  -0.0002141  -0.0001833   0.0002130   0.0000781
   25  -0.0007374  -0.0004312   0.0008270  -0.0000459   0.0001679  -0.0000041
   26  -0.0003063   0.0007769   0.0008391  -0.0001697  -0.0001065  -0.0002941
   27  -0.0001476   0.0001197   0.0024474  -0.0010065   0.0004353  -0.0005616
   28   0.0000742   0.0000701  -0.0000029  -0.0000105   0.0000077  -0.0000646
   29   0.0000153  -0.0001151  -0.0000284  -0.0000532   0.0000753  -0.0000324
   30  -0.0001105  -0.0000269  -0.0000422   0.0001201  -0.0000679   0.0000531
   31  -0.0005193  -0.0001066   0.0002250   0.0002383  -0.0000721  -0.0000796
   32  -0.0002065  -0.0000096  -0.0000842   0.0000525  -0.0000542   0.0000091
   33  -0.0002702  -0.0002022  -0.0010899   0.0007385  -0.0002576   0.0002094
   34  -0.0000520  -0.0000559  -0.0001180   0.0000467  -0.0000106   0.0000372
   35   0.0000262  -0.0000994  -0.0000393  -0.0000618   0.0000665   0.0000327
   36   0.0001009  -0.0001162  -0.0000129  -0.0001406   0.0001001   0.0000324
   37   0.0002525   0.0001646   0.0005601  -0.0003332   0.0001207  -0.0001429
   38   0.0000068   0.0000390   0.0001432  -0.0000275   0.0000075  -0.0000366
   39  -0.0000608   0.0000399   0.0001464  -0.0000484   0.0000065  -0.0000329
   40   0.0005730   0.0002288   0.0005018  -0.0005044   0.0001468  -0.0000913
   41  -0.0000678  -0.0001696  -0.0001970   0.0001092   0.0000354   0.0000391
   42   0.0003660   0.0000139   0.0002739  -0.0004996   0.0001852   0.0000376
   43  -0.0009396  -0.0010267  -0.0011212  -0.0001225   0.0001461   0.0002144
   44  -0.0001495   0.0000816  -0.0000135  -0.0002158   0.0000692  -0.0000575
   45   0.0006328   0.0013325   0.0011714   0.0005105  -0.0004568  -0.0003383
   46   0.0000477  -0.0004896  -0.0002251  -0.0004334   0.0002764   0.0000795
   47  -0.0000621  -0.0003453  -0.0003061  -0.0001862   0.0001549   0.0001211
   48  -0.0003418  -0.0003154  -0.0003745   0.0000398   0.0000396   0.0001134
   49  -0.0000925   0.0000576   0.0000553   0.0000853  -0.0000706   0.0000066
   50   0.0000023  -0.0000530  -0.0000781   0.0000458  -0.0000006   0.0000241
   51   0.0000267  -0.0000068   0.0000702  -0.0000258  -0.0000098   0.0000065
   52  -0.0024391  -0.0019676  -0.0008425  -0.0000918   0.0001939   0.0002140
   53  -0.0015087  -0.0028450  -0.0037551   0.0001353   0.0000494   0.0006834
   54  -0.0040178  -0.0039684  -0.0034807  -0.0011383   0.0010906   0.0009847
   55   0.0007869   0.0007667   0.0011231  -0.0002675   0.0000065  -0.0002017
   56  -0.0000060  -0.0000395  -0.0000321   0.0001609  -0.0000331   0.0000079
   57  -0.0004963  -0.0003608  -0.0008428   0.0002023  -0.0000496   0.0001455
   58   0.0003935   0.0001432   0.0000259  -0.0000042   0.0000298  -0.0000530
   59   0.0001581   0.0000552   0.0000760  -0.0001580   0.0001192  -0.0000811
   60  -0.0002496   0.0000870   0.0001554   0.0000768  -0.0001504   0.0000197
   61  -0.1015340   0.0120361   0.0321685  -0.0257367   0.0167916   0.0119175
   62   0.0036813  -0.0844330  -0.0015174   0.0244235  -0.0112358  -0.0106458
   63   0.0374055  -0.0129471  -0.1093972  -0.0097331   0.0071680   0.0107006
   64   0.0039833   0.0209664  -0.0005630  -0.0038653   0.0020670   0.0015803
   65   0.0039499  -0.0145408  -0.0063543  -0.0006745   0.0000944  -0.0002274
   66  -0.0023737  -0.0211986  -0.0029215   0.0009046  -0.0006912  -0.0006519
   67   0.5092822   0.0897835  -0.1140585  -0.0764262   0.0191308   0.0027368
   68   0.0897835   0.5258096  -0.0616069   0.0398143  -0.1082782   0.0330616
   69  -0.1140585  -0.0616069   0.4507091  -0.0121033   0.0359784  -0.1130813
   70  -0.0764262   0.0398143  -0.0121033   0.3645159  -0.1411130  -0.0531450
   71   0.0191308  -0.1082782   0.0359784  -0.1411130   0.2194536  -0.0173772
   72   0.0027368   0.0330616  -0.1130813  -0.0531450  -0.0173772   0.3118697
   73  -0.1198814  -0.0948033   0.0790804   0.0030504   0.0250193  -0.0187621
   74  -0.0872544  -0.1692990   0.0849049   0.0036451  -0.0194340   0.0197993
   75   0.0789897   0.0937316  -0.1188055  -0.0022213   0.0205633  -0.0104518
   76   0.0010665  -0.0105507   0.0212375   0.0004764  -0.0005118   0.0004022
   77  -0.0014742   0.0046670  -0.0087957   0.0005515  -0.0000135  -0.0013459
   78  -0.0025313   0.0109743  -0.0205170  -0.0028973   0.0008712   0.0017619
   79   0.0005349   0.0008569  -0.0010255  -0.0000525  -0.0001215   0.0003037
   80  -0.0010227   0.0006231   0.0022719   0.0002738   0.0003481  -0.0005117
   81   0.0004269  -0.0004222   0.0004408  -0.0000079  -0.0001220   0.0001674
   82  -0.0001647   0.0001277   0.0004399   0.0006820  -0.0003227  -0.0000752
   83  -0.0014859   0.0008393   0.0000144   0.0002312   0.0004910   0.0004066
   84  -0.0013649  -0.0003261   0.0003434   0.0002228   0.0002131  -0.0000069
   85   0.0004820  -0.0011827  -0.0001141   0.0001225   0.0001174  -0.0000201
   86  -0.0031802  -0.0047297   0.0019077   0.0013820  -0.0006603  -0.0007141
   87  -0.0000579   0.0000824   0.0012198   0.0004997  -0.0006193  -0.0001798
   88  -0.0000714  -0.0000232  -0.0000846   0.0000586  -0.0000158   0.0000283
   89   0.0000547   0.0000198   0.0000320  -0.0000492   0.0000076  -0.0000069
   90  -0.0000814   0.0000087  -0.0000446   0.0001112  -0.0000502  -0.0000106
   91   0.0074593  -0.0062660   0.0060395  -0.0592232  -0.0120874   0.0248233
   92   0.0030630  -0.0032848   0.0024773  -0.0044822   0.0194280   0.0047976
   93  -0.0046160   0.0038828  -0.0045193   0.0354744   0.0128437  -0.0063317
   94  -0.0012707  -0.0011119   0.0002736  -0.0011725  -0.0040175   0.0004320
   95   0.0015305  -0.0011800   0.0012944  -0.0083382  -0.0009898   0.0033358
   96   0.0018558   0.0003344   0.0012811  -0.0030220   0.0014068   0.0016617
   97   0.0003233  -0.0000776   0.0002474  -0.0009131  -0.0001826  -0.0004601
   98  -0.0002863   0.0002094  -0.0002788   0.0003938  -0.0002205   0.0001007
   99  -0.0002772  -0.0000843  -0.0002520   0.0005835   0.0002998   0.0007203
  100  -0.0492877   0.0265774  -0.0044509  -0.1342559   0.0458068   0.0433499
  101   0.0271727  -0.0141797  -0.0098773   0.0539966  -0.1012423  -0.0235443
  102   0.0031272  -0.0021184   0.0283560   0.0636319  -0.0324762  -0.1573223
  103   0.0031896  -0.0004777   0.0033808  -0.0010358   0.0154304   0.0339673
  104  -0.0017097   0.0001373  -0.0029940   0.0040474  -0.0022594  -0.0164409
  105  -0.0038958   0.0024173  -0.0031982   0.0086569  -0.0135243  -0.0215283
  106  -0.0011302   0.0001446  -0.0003776   0.0010306  -0.0011933  -0.0000681
  107  -0.0029906   0.0021717  -0.0022582   0.0071552  -0.0010501  -0.0020470
  108   0.0008656  -0.0005003   0.0010462   0.0001282   0.0008403  -0.0005551
  109   0.0005916  -0.0000493   0.0002009  -0.0008293   0.0003322   0.0002134
  110   0.0016097  -0.0011573   0.0013219  -0.0035475   0.0008039   0.0007110
  111  -0.0011414   0.0006469  -0.0010927   0.0018786  -0.0005343  -0.0000171
  112   0.0007601  -0.0001978   0.0002911  -0.0011579   0.0003459   0.0005215
  113   0.0009520  -0.0007491   0.0005684  -0.0020418   0.0007657   0.0008515
  114   0.0001944  -0.0001181  -0.0001555  -0.0008365   0.0000321   0.0006689
  115  -0.0001785  -0.0001543  -0.0000130   0.0001448   0.0001182  -0.0000211
  116  -0.0001779   0.0001184  -0.0001001   0.0002765  -0.0002152  -0.0000324
  117  -0.0000959   0.0000304  -0.0000130   0.0001663  -0.0000875  -0.0000386
  118  -0.0010236   0.0004713  -0.0008512   0.0019577  -0.0013485   0.0002164
  119   0.0003630   0.0000206   0.0000988  -0.0008371  -0.0009516   0.0006826
  120  -0.0001440  -0.0001136   0.0000303   0.0005364   0.0008009  -0.0008483
  121  -0.0000205  -0.0000350  -0.0000160  -0.0000726   0.0001296   0.0000789
  122  -0.0000414   0.0000284   0.0000011   0.0000674   0.0000610  -0.0000663
  123  -0.0000399  -0.0000182  -0.0000595  -0.0000446  -0.0000492   0.0001845
  124   0.0014643  -0.0005666   0.0009814  -0.0020583   0.0012057   0.0000122
  125  -0.0008023  -0.0000415  -0.0003199   0.0012459   0.0005455  -0.0005494
  126  -0.0004401   0.0002032  -0.0004041   0.0004539  -0.0006680   0.0004241
  127  -0.0001784   0.0001611  -0.0001751   0.0002333  -0.0005239   0.0001550
  128   0.0000739   0.0000252   0.0000036  -0.0000618  -0.0000752   0.0000464
  129   0.0000474  -0.0000130   0.0000682  -0.0000531   0.0001276  -0.0001027
  130  -0.0010647   0.0004325  -0.0011123   0.0025587  -0.0026655   0.0002599
  131   0.0004393  -0.0002956  -0.0005520   0.0017235  -0.0027812   0.0025051
  132   0.0001272   0.0007329   0.0019089  -0.0037413   0.0045421  -0.0027008
  133   0.0001244  -0.0000237   0.0000333  -0.0003105  -0.0000086  -0.0003418
  134  -0.0000219  -0.0000693  -0.0000581   0.0000844   0.0001259   0.0004062
  135  -0.0000446  -0.0000966  -0.0000823   0.0003104   0.0000559   0.0004961
  136   0.0015485  -0.0004790   0.0020075  -0.0036071   0.0044551  -0.0019022
  137  -0.0014774   0.0000805  -0.0015056   0.0036752  -0.0023254   0.0008724
  138   0.0004818  -0.0001464   0.0001612  -0.0007716   0.0002299   0.0006145
  139  -0.0003424   0.0002189  -0.0003072   0.0003930  -0.0005485   0.0003255
  140   0.0002205  -0.0000439   0.0001126  -0.0002755  -0.0000005  -0.0000028
  141  -0.0002113   0.0000076  -0.0001803   0.0005153  -0.0002853  -0.0000050
  142   0.0010140   0.0027349   0.0060009  -0.0320728   0.0301617  -0.0114866
  143   0.0012560   0.0001474  -0.0003059   0.0164560  -0.0149406   0.0040476
  144   0.0005530  -0.0018966  -0.0050477   0.0153410  -0.0189506   0.0126428
  145  -0.0003576  -0.0000958  -0.0002781   0.0016344  -0.0010740   0.0004935
  146  -0.0000263   0.0000964   0.0003311  -0.0017189   0.0015060  -0.0009110
  147  -0.0004075  -0.0000533  -0.0001726   0.0017095  -0.0008087   0.0021196
  148  -0.0004354  -0.0005511  -0.0007468   0.0025164   0.0003634  -0.0002177
  149  -0.0020936   0.0009769  -0.0013850   0.0009185  -0.0008938   0.0007818
  150  -0.0001218  -0.0002456  -0.0001650  -0.0004103   0.0001588   0.0011538
  151   0.0002830  -0.0001602   0.0001111   0.0000982   0.0006742  -0.0002195
  152   0.0003568  -0.0001373   0.0002045  -0.0003079   0.0005902  -0.0000327
  153  -0.0002046   0.0000080  -0.0000624   0.0003310  -0.0003696   0.0000226
           73          74          75          76          77          78
    1  -0.0002448   0.0005968   0.0007999  -0.0076371  -0.0008278  -0.0030771
    2  -0.0004501  -0.0003552  -0.0000400   0.0139274   0.0044754   0.0049477
    3   0.0004531  -0.0009568  -0.0017186  -0.0263163  -0.0079648  -0.0092634
    4  -0.0002820   0.0000551   0.0001936  -0.0042166  -0.0013856  -0.0011272
    5   0.0001282   0.0000569   0.0000657  -0.0022928  -0.0001926  -0.0011163
    6  -0.0001395   0.0000414   0.0002302  -0.0026715  -0.0007848   0.0000802
    7   0.0006707   0.0017203   0.0007596   0.0000182   0.0003084   0.0007266
    8  -0.0024906  -0.0018383  -0.0038064   0.0007007   0.0011851   0.0018035
    9  -0.0015933  -0.0035490  -0.0029331   0.0004184  -0.0003659  -0.0005449
   10  -0.0003831  -0.0002128  -0.0006628   0.0006046   0.0003561   0.0002278
   11  -0.0002102  -0.0000386  -0.0002975  -0.0002556   0.0000168  -0.0008096
   12   0.0003514   0.0002078   0.0004307   0.0001996   0.0001438   0.0000069
   13  -0.0134711  -0.0208065  -0.0219420  -0.0006071   0.0001932   0.0006219
   14  -0.0160625  -0.0133503  -0.0219026   0.0017068  -0.0020426  -0.0031427
   15   0.0000425   0.0028422   0.0085353   0.0009160  -0.0009784  -0.0018328
   16  -0.0001976  -0.0006032  -0.0007304  -0.0000728  -0.0000898  -0.0000615
   17  -0.0002609  -0.0000920  -0.0001544  -0.0002621  -0.0000413  -0.0004391
   18   0.0007281   0.0009228   0.0009688  -0.0001434  -0.0000325   0.0001916
   19  -0.0000157  -0.0000003   0.0000126   0.0000996   0.0000181   0.0001525
   20   0.0000392   0.0000331   0.0000346  -0.0000527  -0.0000949   0.0000296
   21  -0.0000439  -0.0000358  -0.0000345   0.0002070   0.0000319   0.0001404
   22  -0.0000027   0.0000561   0.0000633  -0.0000687  -0.0000057  -0.0000565
   23  -0.0000418   0.0000151   0.0000201  -0.0001609  -0.0000370  -0.0000580
   24  -0.0000343   0.0000350   0.0000439   0.0000320   0.0000251  -0.0000264
   25  -0.0001551  -0.0001437  -0.0001687   0.0001573  -0.0000145   0.0000155
   26  -0.0000056  -0.0001203  -0.0001257   0.0000431   0.0000178   0.0000478
   27  -0.0002543  -0.0004085  -0.0004652   0.0000030  -0.0000211  -0.0000957
   28   0.0000176   0.0000194   0.0000227  -0.0000185  -0.0000034  -0.0000215
   29   0.0000113   0.0000102   0.0000077  -0.0000365  -0.0000100  -0.0000356
   30  -0.0000079  -0.0000069  -0.0000174  -0.0000042   0.0000044   0.0000125
   31  -0.0000090  -0.0000564  -0.0000809  -0.0000299   0.0000112  -0.0000204
   32  -0.0000164  -0.0000076   0.0000148   0.0000409  -0.0000131   0.0000023
   33   0.0001624   0.0001763   0.0001632  -0.0000299   0.0000128   0.0000316
   34   0.0000087   0.0000143   0.0000160   0.0000114  -0.0000037   0.0000095
   35   0.0000005   0.0000110   0.0000065   0.0000094  -0.0000000   0.0000017
   36  -0.0000143   0.0000112   0.0000100   0.0000240  -0.0000056   0.0000018
   37  -0.0000569  -0.0000719  -0.0000764  -0.0000098  -0.0000024  -0.0000252
   38  -0.0000086  -0.0000185  -0.0000233  -0.0000072   0.0000003  -0.0000054
   39  -0.0000257  -0.0000327  -0.0000262   0.0000041  -0.0000014  -0.0000031
   40  -0.0000708  -0.0000473  -0.0000367   0.0000089  -0.0000115  -0.0000119
   41   0.0000424   0.0000399   0.0000241  -0.0000226   0.0000101  -0.0000029
   42  -0.0000938  -0.0000466  -0.0000293   0.0000442  -0.0000173   0.0000105
   43  -0.0000732   0.0001237   0.0001688   0.0000438   0.0000727   0.0000761
   44  -0.0000543  -0.0000414  -0.0000452  -0.0001190   0.0000750  -0.0003059
   45   0.0000804  -0.0001510  -0.0002104  -0.0001162  -0.0001968   0.0001427
   46  -0.0000619   0.0000428   0.0000594   0.0000477   0.0000323  -0.0000477
   47  -0.0000241   0.0000520   0.0000633  -0.0000477   0.0000017  -0.0000311
   48  -0.0000055   0.0000503   0.0000668   0.0000798   0.0000442  -0.0000052
   49  -0.0000127  -0.0000016   0.0000090   0.0001856  -0.0000421   0.0001823
   50   0.0000098   0.0000129   0.0000125  -0.0000517  -0.0000657   0.0000857
   51  -0.0000141   0.0000060   0.0000145   0.0002016   0.0000210   0.0000714
   52  -0.0003650   0.0003817   0.0005159   0.0018089   0.0002088   0.0011697
   53   0.0000844   0.0001754   0.0002648   0.0016630   0.0007076   0.0000261
   54  -0.0002725   0.0004092   0.0005726  -0.0003217  -0.0002604   0.0007397
   55  -0.0000579  -0.0000804  -0.0000477  -0.0001093  -0.0000152  -0.0001070
   56   0.0000371   0.0000122  -0.0000109   0.0000361  -0.0000768  -0.0000394
   57   0.0000672   0.0000466   0.0000241   0.0001166   0.0001084   0.0000689
   58   0.0000705  -0.0000387  -0.0000691   0.0000093   0.0003211  -0.0006347
   59   0.0000199  -0.0000295  -0.0000635  -0.0007960  -0.0000606  -0.0004303
   60  -0.0000689   0.0000100   0.0000353   0.0010064   0.0001061   0.0006244
   61  -0.0049550   0.0053622   0.0084777  -0.0545285   0.0190409  -0.0373245
   62  -0.0106762   0.0089065   0.0110709   0.0207754  -0.1018366   0.1011874
   63   0.0090527  -0.0064501  -0.0067104  -0.0420540   0.1022457  -0.2419052
   64   0.0007593   0.0004954  -0.0000440   0.0007508   0.0051876   0.0010603
   65  -0.0012833   0.0011612   0.0010950  -0.0017608  -0.0181772  -0.0028987
   66  -0.0001864  -0.0006582   0.0008198   0.0028382   0.0286265   0.0058143
   67  -0.1198814  -0.0872544   0.0789897   0.0010665  -0.0014742  -0.0025313
   68  -0.0948033  -0.1692990   0.0937316  -0.0105507   0.0046670   0.0109743
   69   0.0790804   0.0849049  -0.1188055   0.0212375  -0.0087957  -0.0205170
   70   0.0030504   0.0036451  -0.0022213   0.0004764   0.0005515  -0.0028973
   71   0.0250193  -0.0194340   0.0205633  -0.0005118  -0.0000135   0.0008712
   72  -0.0187621   0.0197993  -0.0104518   0.0004022  -0.0013459   0.0017619
   73   0.1358958   0.0983688  -0.0673686  -0.0018554   0.0006803   0.0012506
   74   0.0983688   0.1935665  -0.0976033   0.0015362  -0.0003924  -0.0014600
   75  -0.0673686  -0.0976033   0.1310775   0.0015196  -0.0002845  -0.0010995
   76  -0.0018554   0.0015362   0.0015196   0.0630028  -0.0228579   0.0424917
   77   0.0006803  -0.0003924  -0.0002845  -0.0228579   0.1156189  -0.1085431
   78   0.0012506  -0.0014600  -0.0010995   0.0424917  -0.1085431   0.2627121
   79  -0.0003976   0.0001647   0.0001692   0.0006812  -0.0004773  -0.0000196
   80   0.0007435   0.0000233  -0.0005770  -0.0008618  -0.0061645  -0.0018863
   81  -0.0003247   0.0002689   0.0002398  -0.0001030  -0.0012852   0.0011219
   82   0.0001338  -0.0000662  -0.0001417   0.0002123  -0.0005756   0.0002093
   83   0.0003530   0.0002258  -0.0001786  -0.0000882   0.0011530   0.0006497
   84   0.0002213   0.0000508  -0.0004970   0.0004671  -0.0000145   0.0003957
   85   0.0001735   0.0000116  -0.0003105   0.0000824   0.0005763  -0.0000489
   86   0.0000572   0.0000789  -0.0000742   0.0001631   0.0012476   0.0006673
   87  -0.0003719  -0.0000613   0.0002706  -0.0003742  -0.0002278   0.0005636
   88   0.0000053   0.0000039   0.0000018  -0.0000011   0.0000021   0.0000056
   89  -0.0000099  -0.0000036   0.0000014  -0.0000028  -0.0000057  -0.0000021
   90   0.0000173   0.0000088   0.0000062  -0.0000006   0.0000032   0.0000019
   91  -0.0013006   0.0001076  -0.0006754   0.0000911   0.0000613  -0.0002455
   92  -0.0003073   0.0016184  -0.0009403   0.0001622  -0.0000545  -0.0001761
   93  -0.0001902  -0.0009167   0.0007400  -0.0002260   0.0000044   0.0002904
   94   0.0000366   0.0005826  -0.0003548   0.0000295  -0.0000209  -0.0000759
   95  -0.0002124   0.0002251  -0.0004076   0.0000633  -0.0000243  -0.0000802
   96   0.0002177  -0.0003398   0.0002533  -0.0000055   0.0000334  -0.0000123
   97   0.0000196   0.0000171   0.0000252   0.0000098   0.0000004  -0.0000079
   98  -0.0000015  -0.0000426  -0.0000177  -0.0000165  -0.0000005   0.0000135
   99  -0.0000301   0.0000114  -0.0000415  -0.0000058  -0.0000032   0.0000032
  100   0.0035119  -0.0043646   0.0036183  -0.0003764   0.0002455   0.0003435
  101   0.0011841  -0.0005881  -0.0007384  -0.0000341   0.0001097  -0.0000440
  102  -0.0023701   0.0037456  -0.0020743   0.0004141  -0.0003727   0.0002772
  103  -0.0003279   0.0002584  -0.0001981   0.0001490  -0.0000117  -0.0002612
  104   0.0000089  -0.0003228   0.0001392  -0.0000471  -0.0000201   0.0001704
  105   0.0001990  -0.0004975   0.0004205  -0.0001732   0.0000097   0.0001940
  106  -0.0000996   0.0001454  -0.0000023   0.0000062   0.0000046  -0.0000082
  107   0.0000340  -0.0000888   0.0002901  -0.0000812  -0.0000110   0.0001078
  108   0.0000063   0.0001223   0.0001710   0.0000828   0.0000462  -0.0000752
  109   0.0000216  -0.0000607  -0.0000292  -0.0000020  -0.0000047   0.0000029
  110  -0.0000222   0.0000593  -0.0001080   0.0000594   0.0000190  -0.0000684
  111   0.0000202  -0.0000986  -0.0000087  -0.0000628  -0.0000236   0.0000656
  112   0.0000169  -0.0000445  -0.0000127   0.0000048  -0.0000092  -0.0000020
  113  -0.0000163  -0.0000131  -0.0001346   0.0000127  -0.0000029  -0.0000235
  114  -0.0000103  -0.0000669  -0.0001103  -0.0000270  -0.0000231   0.0000217
  115  -0.0000110   0.0000174  -0.0000326  -0.0000011   0.0000061  -0.0000045
  116  -0.0000087   0.0000006   0.0000183  -0.0000041  -0.0000042   0.0000042
  117  -0.0000021   0.0000112   0.0000125   0.0000024   0.0000049  -0.0000023
  118   0.0000943  -0.0001033   0.0001129  -0.0000401   0.0000114   0.0000356
  119   0.0000850  -0.0000919   0.0000425  -0.0000057   0.0000166   0.0000104
  120  -0.0001296   0.0001261  -0.0000976   0.0000371  -0.0000017  -0.0000216
  121   0.0000001  -0.0000023  -0.0000079  -0.0000045  -0.0000034   0.0000028
  122  -0.0000009   0.0000098   0.0000099  -0.0000001  -0.0000008   0.0000005
  123   0.0000112  -0.0000129  -0.0000025  -0.0000060  -0.0000020   0.0000042
  124  -0.0000179   0.0000034  -0.0000419   0.0000383  -0.0000046  -0.0000392
  125  -0.0000774   0.0001271  -0.0000708   0.0000012  -0.0000103  -0.0000055
  126   0.0000414  -0.0000523   0.0000440  -0.0000285  -0.0000009   0.0000266
  127   0.0000303  -0.0000426   0.0000373  -0.0000123   0.0000043   0.0000119
  128  -0.0000011  -0.0000134   0.0000064   0.0000014   0.0000015   0.0000010
  129  -0.0000098   0.0000168  -0.0000098   0.0000055   0.0000005  -0.0000055
  130   0.0001398  -0.0001504   0.0001327  -0.0000661   0.0000076   0.0000453
  131   0.0000700  -0.0001540   0.0000757  -0.0000091   0.0000041  -0.0000090
  132  -0.0000685   0.0001201  -0.0001239   0.0000177  -0.0000237  -0.0000148
  133  -0.0000111   0.0000197  -0.0000149   0.0000122  -0.0000018  -0.0000058
  134   0.0000003  -0.0000111  -0.0000034  -0.0000055   0.0000006   0.0000031
  135   0.0000055  -0.0000092   0.0000084  -0.0000066  -0.0000003   0.0000007
  136  -0.0001689   0.0002090  -0.0001913   0.0000724  -0.0000326  -0.0000601
  137   0.0000656  -0.0000284   0.0000769  -0.0000379   0.0000136   0.0000124
  138  -0.0000027  -0.0000454   0.0000081   0.0000001   0.0000004   0.0000077
  139   0.0000313  -0.0000462   0.0000484  -0.0000222   0.0000063   0.0000210
  140  -0.0000018  -0.0000064  -0.0000009   0.0000075  -0.0000001  -0.0000012
  141   0.0000024   0.0000054   0.0000053  -0.0000024   0.0000069  -0.0000015
  142  -0.0001930   0.0001405  -0.0002580   0.0000700   0.0000045   0.0000863
  143   0.0000358  -0.0002142   0.0000448   0.0001004   0.0000345  -0.0000104
  144   0.0002081  -0.0002944   0.0001698  -0.0000233   0.0000730  -0.0000336
  145   0.0000742  -0.0001017   0.0000838  -0.0000559   0.0000068   0.0000327
  146  -0.0000304   0.0001164  -0.0000699   0.0000336  -0.0000159  -0.0000129
  147   0.0000866  -0.0001041   0.0000272  -0.0000270  -0.0000056   0.0000114
  148  -0.0000392   0.0001602  -0.0000841  -0.0000209  -0.0000378  -0.0000534
  149   0.0000424   0.0000205   0.0000360  -0.0000836  -0.0000005   0.0000404
  150   0.0000571  -0.0000681   0.0000755  -0.0000428   0.0000265   0.0000732
  151  -0.0000440   0.0000403  -0.0000337   0.0000052  -0.0000061  -0.0000052
  152  -0.0000432   0.0000372  -0.0000373   0.0000199  -0.0000063  -0.0000203
  153   0.0000322  -0.0000243   0.0000226   0.0000032   0.0000034  -0.0000099
           79          80          81          82          83          84
    1   0.0005805   0.0017325   0.0000486   0.0012335   0.0021720  -0.0000019
    2  -0.0005751   0.0012207  -0.0001775  -0.0003836  -0.0064641  -0.0008806
    3   0.0013739   0.0015999   0.0006261   0.0001378  -0.0001832   0.0003790
    4   0.0000503  -0.0010167   0.0007007   0.0001393   0.0001164   0.0003990
    5  -0.0000083   0.0001957   0.0004394   0.0000757   0.0001636  -0.0000370
    6  -0.0001063  -0.0008913   0.0003806   0.0002520  -0.0000718   0.0004211
    7   0.0003062  -0.0000787   0.0000464  -0.0004552  -0.0025994  -0.0005116
    8  -0.0000856   0.0001229  -0.0003127   0.0002083  -0.0001002  -0.0001079
    9  -0.0003063   0.0000263   0.0003111   0.0003117  -0.0003646   0.0004346
   10  -0.0000798  -0.0000644   0.0000210   0.0000350   0.0000247   0.0000533
   11   0.0000423   0.0002825  -0.0000865  -0.0000626  -0.0000108  -0.0000776
   12   0.0000028  -0.0000181  -0.0001448  -0.0000391   0.0000497  -0.0000651
   13  -0.0004291   0.0000851   0.0000567   0.0003008   0.0006995   0.0005633
   14  -0.0002747   0.0002198   0.0003615  -0.0000111   0.0005180   0.0002975
   15   0.0000787  -0.0003902   0.0004622  -0.0001375   0.0001457  -0.0000069
   16  -0.0000498   0.0000467  -0.0000426   0.0000877   0.0004890   0.0000897
   17   0.0000134   0.0000338   0.0001138  -0.0000553  -0.0004868  -0.0000088
   18   0.0000469  -0.0000837   0.0000147  -0.0000516  -0.0002831  -0.0000527
   19  -0.0000015  -0.0000496  -0.0000103  -0.0000105  -0.0000068  -0.0000031
   20  -0.0000017  -0.0000209  -0.0000016   0.0000056   0.0000173   0.0000038
   21  -0.0000241  -0.0000472   0.0000093   0.0000068  -0.0000047   0.0000125
   22   0.0000146   0.0000022   0.0000238  -0.0000328  -0.0001915  -0.0000282
   23   0.0000305  -0.0000051   0.0000136  -0.0000269  -0.0001292  -0.0000258
   24   0.0000109  -0.0000036   0.0000242  -0.0000385  -0.0001828  -0.0000238
   25  -0.0000191  -0.0000014   0.0000253  -0.0000183   0.0001064   0.0000413
   26  -0.0000166   0.0000059  -0.0000067   0.0000359   0.0000865   0.0000278
   27  -0.0000298   0.0000183   0.0000218  -0.0000193  -0.0000037   0.0000319
   28  -0.0000033   0.0000073   0.0000016   0.0000041  -0.0000038  -0.0000014
   29   0.0000085   0.0000108  -0.0000093  -0.0000110  -0.0000126  -0.0000039
   30   0.0000000  -0.0000049  -0.0000020   0.0000066   0.0000125   0.0000025
   31  -0.0000061   0.0000119  -0.0000292   0.0000449   0.0000435   0.0000080
   32  -0.0000133  -0.0000109   0.0000281  -0.0000082  -0.0000068   0.0000140
   33   0.0000049   0.0000117  -0.0000325   0.0000261   0.0000529   0.0000059
   34  -0.0000011  -0.0000027   0.0000047  -0.0000047   0.0000040   0.0000046
   35   0.0000063   0.0000011  -0.0000021  -0.0000103   0.0000030  -0.0000033
   36   0.0000042  -0.0000029   0.0000082  -0.0000186  -0.0000110  -0.0000037
   37  -0.0000002   0.0000042   0.0000043  -0.0000133  -0.0000231  -0.0000036
   38  -0.0000006   0.0000032  -0.0000038   0.0000022   0.0000040   0.0000007
   39  -0.0000033  -0.0000022   0.0000030   0.0000028  -0.0000000   0.0000018
   40  -0.0000004  -0.0000042   0.0000286  -0.0000348  -0.0000539  -0.0000121
   41   0.0000140   0.0000137  -0.0000296   0.0000036   0.0000264  -0.0000058
   42   0.0000075  -0.0000229   0.0000358  -0.0000448  -0.0000486  -0.0000113
   43   0.0000329  -0.0000491  -0.0000438   0.0000558  -0.0001421  -0.0000980
   44  -0.0000488   0.0000306   0.0000520  -0.0000145   0.0000102   0.0000293
   45  -0.0000038   0.0000174  -0.0000344  -0.0000020   0.0002085   0.0000795
   46   0.0000095  -0.0000125   0.0000164  -0.0000282  -0.0001002  -0.0000305
   47   0.0000198  -0.0000084   0.0000029  -0.0000180  -0.0000426  -0.0000213
   48  -0.0000019  -0.0000089   0.0000032   0.0000038  -0.0000304  -0.0000141
   49  -0.0000310  -0.0000406   0.0000259   0.0000133  -0.0000072   0.0000134
   50   0.0000022  -0.0000108  -0.0000035   0.0000034   0.0000015  -0.0000055
   51  -0.0000248  -0.0000222   0.0000220   0.0000093  -0.0000192   0.0000004
   52  -0.0002296  -0.0001299   0.0000750   0.0001494   0.0001533  -0.0000203
   53   0.0000061   0.0000545  -0.0001029   0.0001691  -0.0001465  -0.0003577
   54   0.0000868  -0.0001233   0.0000964  -0.0000473  -0.0005602  -0.0001832
   55   0.0000408  -0.0000164  -0.0000645   0.0001468  -0.0001180  -0.0001555
   56  -0.0000555   0.0000128   0.0000651   0.0000399   0.0000963   0.0000111
   57   0.0000137   0.0000281  -0.0000575  -0.0000728   0.0001529   0.0000417
   58  -0.0000139   0.0001254  -0.0000780  -0.0000061  -0.0000233  -0.0000506
   59   0.0000549   0.0001347  -0.0000560  -0.0000837  -0.0000193   0.0000137
   60  -0.0000608  -0.0001546   0.0000140   0.0000163   0.0000313   0.0000504
   61  -0.0005815   0.0052057   0.0005412  -0.0006042  -0.0310169  -0.0030163
   62  -0.0010141  -0.0183518  -0.0023948   0.0000132  -0.0079812  -0.0007379
   63   0.0022813   0.0288181   0.0042208   0.0000113  -0.0123919  -0.0026492
   64  -0.0526752   0.0181107  -0.0319588  -0.2600483  -0.0545248  -0.0830853
   65   0.0186404  -0.1058910   0.1066808  -0.0560095  -0.0607260  -0.0215673
   66  -0.0320274   0.1055020  -0.2395522  -0.0837280  -0.0213688  -0.0799471
   67   0.0005349  -0.0010227   0.0004269  -0.0001647  -0.0014859  -0.0013649
   68   0.0008569   0.0006231  -0.0004222   0.0001277   0.0008393  -0.0003261
   69  -0.0010255   0.0022719   0.0004408   0.0004399   0.0000144   0.0003434
   70  -0.0000525   0.0002738  -0.0000079   0.0006820   0.0002312   0.0002228
   71  -0.0001215   0.0003481  -0.0001220  -0.0003227   0.0004910   0.0002131
   72   0.0003037  -0.0005117   0.0001674  -0.0000752   0.0004066  -0.0000069
   73  -0.0003976   0.0007435  -0.0003247   0.0001338   0.0003530   0.0002213
   74   0.0001647   0.0000233   0.0002689  -0.0000662   0.0002258   0.0000508
   75   0.0001692  -0.0005770   0.0002398  -0.0001417  -0.0001786  -0.0004970
   76   0.0006812  -0.0008618  -0.0001030   0.0002123  -0.0000882   0.0004671
   77  -0.0004773  -0.0061645  -0.0012852  -0.0005756   0.0011530  -0.0000145
   78  -0.0000196  -0.0018863   0.0011219   0.0002093   0.0006497   0.0003957
   79   0.0520029  -0.0201922   0.0353996  -0.0033631   0.0148270  -0.0256734
   80  -0.0201922   0.1187285  -0.1171494  -0.0001548   0.0034991  -0.0073365
   81   0.0353996  -0.1171494   0.2589120  -0.0008829   0.0044940  -0.0094702
   82  -0.0033631  -0.0001548  -0.0008829   0.2813329   0.0620411   0.0919267
   83   0.0148270   0.0034991   0.0044940   0.0620411   0.0672956   0.0248807
   84  -0.0256734  -0.0073365  -0.0094702   0.0919267   0.0248807   0.0824095
   85   0.0036512  -0.0026524  -0.0039368  -0.0197408   0.0089924   0.0200694
   86  -0.0118066   0.0047947   0.0096423  -0.0048501   0.0018792   0.0059936
   87   0.0195072  -0.0089614  -0.0178097  -0.0081266   0.0045885   0.0083426
   88   0.0000009  -0.0000029  -0.0000042   0.0000051   0.0000088   0.0000011
   89  -0.0000008  -0.0000014   0.0000066  -0.0000051  -0.0000091  -0.0000011
   90  -0.0000060   0.0000027  -0.0000034   0.0000102   0.0000079   0.0000045
   91   0.0000028   0.0001064  -0.0000908   0.0001086  -0.0001106  -0.0000258
   92  -0.0000746   0.0000550  -0.0000442   0.0000820   0.0000566   0.0001690
   93   0.0000561  -0.0000849   0.0000477  -0.0000129   0.0001150   0.0000160
   94  -0.0000238   0.0000229   0.0000354  -0.0000173   0.0001028   0.0000951
   95   0.0000148   0.0000215   0.0000008   0.0000059  -0.0000032  -0.0000114
   96   0.0000082   0.0000156  -0.0000304   0.0000068  -0.0000723  -0.0000589
   97  -0.0000049   0.0000025  -0.0000032  -0.0000003  -0.0000158  -0.0000092
   98   0.0000076  -0.0000064   0.0000059   0.0000007   0.0000129   0.0000075
   99   0.0000018  -0.0000008   0.0000053   0.0000049   0.0000189   0.0000121
  100   0.0000538  -0.0001481   0.0001247  -0.0002000   0.0001736  -0.0000934
  101   0.0000758   0.0000600   0.0000280  -0.0001250  -0.0002743  -0.0002323
  102  -0.0000405   0.0000195  -0.0000770   0.0000685  -0.0001389  -0.0000339
  103  -0.0000113   0.0000368  -0.0000092  -0.0000005  -0.0000598  -0.0000013
  104   0.0000091  -0.0000229   0.0000033   0.0000111   0.0000320   0.0000148
  105   0.0000125  -0.0000346   0.0000208   0.0000039   0.0000645   0.0000092
  106  -0.0000260   0.0000024   0.0000147  -0.0000461   0.0000327   0.0000285
  107   0.0000481  -0.0000490   0.0000721  -0.0000805   0.0000549  -0.0000681
  108  -0.0000833   0.0000343  -0.0000786  -0.0000535  -0.0000878  -0.0000361
  109   0.0000223  -0.0000048  -0.0000042   0.0000150  -0.0000164  -0.0000248
  110  -0.0000496   0.0000312  -0.0000594   0.0000324  -0.0000499   0.0000311
  111   0.0000460  -0.0000284   0.0000518   0.0000182   0.0000559   0.0000140
  112   0.0000246  -0.0000028  -0.0000004   0.0000199  -0.0000220  -0.0000394
  113  -0.0000041   0.0000123  -0.0000187   0.0000574  -0.0000071   0.0000497
  114   0.0000376  -0.0000091   0.0000255   0.0000509   0.0000272   0.0000215
  115  -0.0000210   0.0000059  -0.0000076   0.0000107   0.0000094   0.0000459
  116   0.0000066  -0.0000006   0.0000112  -0.0000151   0.0000130  -0.0000116
  117  -0.0000078   0.0000010  -0.0000042  -0.0000128   0.0000022   0.0000002
  118  -0.0000106  -0.0000080   0.0000109  -0.0000087   0.0000252   0.0000216
  119   0.0000097  -0.0000080  -0.0000028  -0.0000111  -0.0000252  -0.0000243
  120  -0.0000105   0.0000022  -0.0000163  -0.0000087  -0.0000097   0.0000150
  121   0.0000034  -0.0000011   0.0000025   0.0000034   0.0000072   0.0000003
  122  -0.0000002   0.0000003   0.0000007  -0.0000003   0.0000018  -0.0000022
  123   0.0000026  -0.0000015   0.0000034   0.0000042   0.0000054   0.0000006
  124   0.0000074   0.0000140  -0.0000285   0.0000203  -0.0000447  -0.0000276
  125  -0.0000171   0.0000050   0.0000040   0.0000084   0.0000331   0.0000410
  126   0.0000055  -0.0000088   0.0000174   0.0000037   0.0000198   0.0000006
  127   0.0000004  -0.0000040   0.0000067  -0.0000062   0.0000044  -0.0000002
  128   0.0000031  -0.0000012   0.0000004  -0.0000047  -0.0000046  -0.0000058
  129  -0.0000011   0.0000018  -0.0000029  -0.0000034  -0.0000025   0.0000019
  130   0.0000032  -0.0000154   0.0000284  -0.0000213   0.0000350   0.0000059
  131   0.0000122   0.0000018  -0.0000030  -0.0000010  -0.0000254  -0.0000331
  132  -0.0000045   0.0000062  -0.0000036   0.0000123   0.0000064   0.0000093
  133  -0.0000015   0.0000018  -0.0000033  -0.0000020  -0.0000066  -0.0000008
  134   0.0000003  -0.0000009   0.0000036   0.0000030   0.0000047   0.0000016
  135   0.0000010  -0.0000008   0.0000030   0.0000041   0.0000048  -0.0000001
  136   0.0000014   0.0000208  -0.0000297   0.0000351  -0.0000265  -0.0000076
  137  -0.0000227   0.0000007   0.0000084  -0.0000091   0.0000372   0.0000457
  138   0.0000148  -0.0000063   0.0000057   0.0000044  -0.0000117  -0.0000263
  139   0.0000030  -0.0000103   0.0000115  -0.0000082   0.0000095  -0.0000022
  140   0.0000031  -0.0000009  -0.0000018  -0.0000020  -0.0000102  -0.0000089
  141  -0.0000062   0.0000021  -0.0000034  -0.0000044   0.0000028   0.0000112
  142   0.0000081  -0.0000248  -0.0000222   0.0000048  -0.0000367  -0.0000123
  143   0.0000100   0.0000019  -0.0000184  -0.0000267  -0.0000886  -0.0000407
  144  -0.0000305   0.0000177  -0.0000121  -0.0000542  -0.0000249   0.0000378
  145   0.0000059  -0.0000118   0.0000090   0.0000103   0.0000237  -0.0000035
  146  -0.0000055   0.0000007  -0.0000017   0.0000010  -0.0000113   0.0000000
  147   0.0000077  -0.0000010   0.0000057   0.0000152   0.0000241   0.0000020
  148  -0.0000109   0.0000232  -0.0000081   0.0000335   0.0000428   0.0000318
  149  -0.0000211  -0.0000026   0.0000175   0.0000161   0.0000916   0.0000622
  150   0.0000159  -0.0000285   0.0000221   0.0000126   0.0000125  -0.0000299
  151   0.0000025  -0.0000017   0.0000036  -0.0000028  -0.0000047  -0.0000053
  152   0.0000001   0.0000073  -0.0000094   0.0000009  -0.0000124  -0.0000014
  153  -0.0000037   0.0000061  -0.0000079  -0.0000047  -0.0000042   0.0000082
           85          86          87          88          89          90
    1   0.0002810   0.0003960   0.0003524   0.0000410  -0.0000128   0.0000203
    2  -0.0000139   0.0014230   0.0001311  -0.0000077  -0.0000203  -0.0000079
    3  -0.0003194   0.0001684   0.0001695   0.0000458  -0.0000071   0.0000359
    4   0.0000039  -0.0003359  -0.0000952   0.0000026   0.0000130  -0.0000105
    5   0.0000481  -0.0000305  -0.0001605  -0.0000073   0.0000324  -0.0000107
    6  -0.0001235  -0.0002090  -0.0003488  -0.0000083   0.0000030   0.0000020
    7  -0.0000137   0.0011467   0.0002967  -0.0001202   0.0001148  -0.0001470
    8   0.0000837   0.0003583   0.0000660   0.0001382   0.0000627  -0.0001386
    9   0.0001552  -0.0003050  -0.0003603  -0.0001695  -0.0000056  -0.0000944
   10   0.0000107  -0.0000605  -0.0000471  -0.0000472  -0.0000621   0.0000703
   11   0.0000289   0.0000002   0.0000459  -0.0000640  -0.0000026   0.0000072
   12  -0.0000241   0.0000503   0.0000745   0.0000231  -0.0000865   0.0000730
   13   0.0001760  -0.0002585  -0.0004254   0.0000804  -0.0000463   0.0001749
   14   0.0002569  -0.0013628  -0.0003173   0.0000536  -0.0000150   0.0000563
   15  -0.0002549  -0.0018059   0.0000197   0.0001078  -0.0000346   0.0000172
   16  -0.0000178  -0.0000994  -0.0000223   0.0005099  -0.0003298   0.0006639
   17   0.0000125   0.0000447  -0.0000076   0.0000359  -0.0001816   0.0003739
   18  -0.0000221   0.0000892   0.0000070  -0.0000749   0.0001258   0.0002789
   19  -0.0000031   0.0000098   0.0000132   0.0001731   0.0003224  -0.0001533
   20  -0.0000004  -0.0000106  -0.0000071   0.0000281   0.0001538  -0.0001618
   21  -0.0000016  -0.0000036  -0.0000044  -0.0001852  -0.0002374   0.0002431
   22   0.0000092   0.0000144  -0.0000105  -0.0002284   0.0000293   0.0000194
   23   0.0000177   0.0000233   0.0000046   0.0001397   0.0000560  -0.0001121
   24   0.0000228   0.0000300   0.0000076  -0.0000205  -0.0000553   0.0000370
   25   0.0000013   0.0001282   0.0000828  -0.0003231   0.0009305   0.0000719
   26  -0.0000111  -0.0000281  -0.0000200   0.0029938  -0.0049994   0.0048992
   27   0.0000327  -0.0000343  -0.0000322  -0.0011734   0.0031733  -0.0029900
   28  -0.0000030  -0.0000031  -0.0000070  -0.0003760   0.0011603  -0.0012555
   29   0.0000059   0.0000021   0.0000100  -0.0004449   0.0005398  -0.0005478
   30  -0.0000027  -0.0000032   0.0000036  -0.0005511   0.0010372  -0.0005647
   31  -0.0000239  -0.0000501  -0.0000212  -0.0078188   0.0262304  -0.0189191
   32   0.0000049   0.0000360   0.0000091  -0.0074500   0.0071304  -0.0118156
   33  -0.0000264   0.0000303   0.0000247  -0.0031261   0.0232405  -0.0156188
   34  -0.0000009   0.0000187   0.0000112   0.0002353   0.0009476   0.0003720
   35   0.0000009   0.0000162   0.0000151  -0.0008868   0.0000908  -0.0002794
   36   0.0000078   0.0000249   0.0000153   0.0007376   0.0000037   0.0019094
   37   0.0000141  -0.0000208  -0.0000145   0.0012205  -0.0004520   0.0002521
   38   0.0000002  -0.0000086  -0.0000057  -0.0006373   0.0001997  -0.0010098
   39  -0.0000007  -0.0000073  -0.0000053   0.0009798   0.0006451   0.0001064
   40   0.0000306  -0.0000068  -0.0000184  -0.2745574  -0.1565452  -0.2138557
   41  -0.0000082   0.0000026   0.0000173  -0.1222883  -0.1043705  -0.0801551
   42   0.0000204   0.0000269   0.0000135  -0.2297926  -0.1159822  -0.1869154
   43   0.0000195  -0.0002679  -0.0001254   0.0004602  -0.0001971   0.0000772
   44   0.0000434   0.0000751   0.0000589   0.0003228  -0.0004722   0.0004569
   45  -0.0000959   0.0000795   0.0000638   0.0004028  -0.0001854   0.0004594
   46   0.0000493  -0.0000147  -0.0000148  -0.0000295   0.0000042   0.0000326
   47   0.0000262  -0.0000016  -0.0000011  -0.0000368   0.0001069  -0.0000291
   48   0.0000107  -0.0000031  -0.0000032   0.0000276  -0.0001542  -0.0002039
   49  -0.0000174   0.0000205  -0.0000187   0.0000341  -0.0002089  -0.0000469
   50  -0.0000072  -0.0000006  -0.0000097  -0.0001096   0.0006240  -0.0000116
   51  -0.0000105   0.0000137  -0.0000361   0.0000661   0.0002114   0.0000162
   52   0.0001455   0.0000457   0.0000094  -0.0000775   0.0000090  -0.0000355
   53  -0.0000907  -0.0002774  -0.0003451   0.0000186   0.0002155   0.0000449
   54   0.0002204  -0.0001682  -0.0000940   0.0000494  -0.0000955  -0.0001040
   55  -0.0000494  -0.0005911  -0.0002757   0.0000295   0.0000023   0.0000106
   56  -0.0000391   0.0001786   0.0000691   0.0000335   0.0000037   0.0000003
   57   0.0000047   0.0002466   0.0002946   0.0000436  -0.0000176   0.0000212
   58  -0.0000158  -0.0000063  -0.0000377   0.0000346  -0.0001058   0.0000204
   59   0.0000123  -0.0000271   0.0001373  -0.0000016  -0.0000434  -0.0000397
   60  -0.0000228   0.0000284   0.0000112   0.0000339  -0.0000863   0.0000295
   61   0.0024056   0.0239986   0.0018327  -0.0000069   0.0000104  -0.0000059
   62  -0.0012128  -0.0107207  -0.0008928   0.0000154   0.0000080  -0.0000077
   63  -0.0028455  -0.0229906  -0.0030205   0.0000028  -0.0000016  -0.0000269
   64  -0.1697384   0.0543994   0.1172979   0.0000088  -0.0000114   0.0000155
   65   0.0553775  -0.0708976  -0.0522779  -0.0000071   0.0000109  -0.0000061
   66   0.1174311  -0.0516852  -0.1595777   0.0000017  -0.0000075   0.0000093
   67   0.0004820  -0.0031802  -0.0000579  -0.0000714   0.0000547  -0.0000814
   68  -0.0011827  -0.0047297   0.0000824  -0.0000232   0.0000198   0.0000087
   69  -0.0001141   0.0019077   0.0012198  -0.0000846   0.0000320  -0.0000446
   70   0.0001225   0.0013820   0.0004997   0.0000586  -0.0000492   0.0001112
   71   0.0001174  -0.0006603  -0.0006193  -0.0000158   0.0000076  -0.0000502
   72  -0.0000201  -0.0007141  -0.0001798   0.0000283  -0.0000069  -0.0000106
   73   0.0001735   0.0000572  -0.0003719   0.0000053  -0.0000099   0.0000173
   74   0.0000116   0.0000789  -0.0000613   0.0000039  -0.0000036   0.0000088
   75  -0.0003105  -0.0000742   0.0002706   0.0000018   0.0000014   0.0000062
   76   0.0000824   0.0001631  -0.0003742  -0.0000011  -0.0000028  -0.0000006
   77   0.0005763   0.0012476  -0.0002278   0.0000021  -0.0000057   0.0000032
   78  -0.0000489   0.0006673   0.0005636   0.0000056  -0.0000021   0.0000019
   79   0.0036512  -0.0118066   0.0195072   0.0000009  -0.0000008  -0.0000060
   80  -0.0026524   0.0047947  -0.0089614  -0.0000029  -0.0000014   0.0000027
   81  -0.0039368   0.0096423  -0.0178097  -0.0000042   0.0000066  -0.0000034
   82  -0.0197408  -0.0048501  -0.0081266   0.0000051  -0.0000051   0.0000102
   83   0.0089924   0.0018792   0.0045885   0.0000088  -0.0000091   0.0000079
   84   0.0200694   0.0059936   0.0083426   0.0000011  -0.0000011   0.0000045
   85   0.1818863  -0.0602933  -0.1297594  -0.0000064   0.0000045  -0.0000025
   86  -0.0602933   0.0786497   0.0586879   0.0000011   0.0000009  -0.0000058
   87  -0.1297594   0.0586879   0.1702218   0.0000053  -0.0000034  -0.0000058
   88  -0.0000064   0.0000011   0.0000053   0.2807924   0.1281835   0.2326229
   89   0.0000045   0.0000009  -0.0000034   0.1281835   0.1008650   0.0884969
   90  -0.0000025  -0.0000058  -0.0000058   0.2326229   0.0884969   0.2032960
   91  -0.0001334   0.0002635   0.0001580   0.0000385  -0.0000309   0.0000573
   92   0.0000796   0.0001074   0.0000196   0.0000166  -0.0000200   0.0000157
   93   0.0000426  -0.0000743  -0.0000312   0.0000011   0.0000074  -0.0000262
   94   0.0001001  -0.0000491  -0.0000579  -0.0000177   0.0000110  -0.0000212
   95  -0.0000191   0.0000393   0.0000291   0.0000019  -0.0000010   0.0000101
   96  -0.0000575   0.0000472   0.0000427  -0.0000015  -0.0000053   0.0000248
   97  -0.0000093   0.0000026   0.0000007  -0.0000000  -0.0000006   0.0000009
   98   0.0000065  -0.0000058  -0.0000003   0.0000007   0.0000012  -0.0000035
   99   0.0000101  -0.0000000  -0.0000017   0.0000017  -0.0000004  -0.0000024
  100   0.0001426  -0.0003042  -0.0002732  -0.0000562   0.0000466  -0.0000905
  101  -0.0002134  -0.0001166  -0.0000104  -0.0000166   0.0000165   0.0000076
  102  -0.0000591   0.0004681   0.0002154  -0.0000109  -0.0000055   0.0000559
  103  -0.0000044   0.0000024   0.0000161  -0.0000040   0.0000025  -0.0000006
  104   0.0000077   0.0000085   0.0000047   0.0000022  -0.0000001   0.0000009
  105   0.0000171  -0.0000350  -0.0000191   0.0000043  -0.0000019  -0.0000055
  106   0.0000474  -0.0000496  -0.0000471  -0.0000233   0.0000144  -0.0000080
  107   0.0000226  -0.0001318  -0.0000503  -0.0000266   0.0000254  -0.0000203
  108  -0.0000293   0.0000023  -0.0000248  -0.0000174  -0.0000087   0.0000369
  109  -0.0000296   0.0000206   0.0000299   0.0000129  -0.0000072   0.0000066
  110  -0.0000185   0.0000680   0.0000179   0.0000113  -0.0000163   0.0000168
  111   0.0000221  -0.0000249   0.0000003   0.0000063   0.0000092  -0.0000271
  112  -0.0000437   0.0000247   0.0000287   0.0000164  -0.0000070   0.0000020
  113  -0.0000006   0.0000603   0.0000289   0.0000176  -0.0000110  -0.0000001
  114   0.0000007   0.0000277   0.0000269   0.0000175  -0.0000021  -0.0000150
  115   0.0000283   0.0000071  -0.0000112  -0.0000049   0.0000013  -0.0000028
  116   0.0000035  -0.0000102  -0.0000053  -0.0000039   0.0000033   0.0000003
  117   0.0000052  -0.0000059  -0.0000066  -0.0000036   0.0000008   0.0000025
  118   0.0000311  -0.0000358  -0.0000319  -0.0000110   0.0000057  -0.0000117
  119  -0.0000165  -0.0000024   0.0000071  -0.0000011   0.0000024   0.0000017
  120   0.0000060  -0.0000013   0.0000002   0.0000024  -0.0000020   0.0000055
  121  -0.0000002   0.0000030   0.0000019   0.0000016  -0.0000007  -0.0000006
  122   0.0000004  -0.0000012  -0.0000018  -0.0000001  -0.0000002  -0.0000005
  123   0.0000001   0.0000015   0.0000001   0.0000018  -0.0000003  -0.0000028
  124  -0.0000496   0.0000544   0.0000446   0.0000205  -0.0000131   0.0000185
  125   0.0000330  -0.0000112  -0.0000198  -0.0000009  -0.0000024  -0.0000069
  126   0.0000095  -0.0000132  -0.0000118  -0.0000010   0.0000027  -0.0000130
  127   0.0000073  -0.0000111  -0.0000086  -0.0000076   0.0000048  -0.0000032
  128  -0.0000039  -0.0000005   0.0000025  -0.0000008   0.0000020   0.0000009
  129   0.0000008   0.0000002   0.0000010  -0.0000017   0.0000005   0.0000038
  130   0.0000285  -0.0000659  -0.0000397  -0.0000137   0.0000068  -0.0000096
  131  -0.0000353   0.0000018   0.0000137   0.0000075  -0.0000004   0.0000065
  132   0.0000106   0.0000399   0.0000175  -0.0000110   0.0000022   0.0000095
  133  -0.0000008   0.0000001   0.0000013  -0.0000018   0.0000013  -0.0000002
  134   0.0000001   0.0000026   0.0000010   0.0000013  -0.0000001  -0.0000009
  135  -0.0000010   0.0000012  -0.0000006   0.0000026  -0.0000016  -0.0000007
  136  -0.0000351   0.0000847   0.0000519   0.0000204  -0.0000132   0.0000182
  137   0.0000460  -0.0000602  -0.0000458  -0.0000100  -0.0000008  -0.0000059
  138  -0.0000248   0.0000179   0.0000160   0.0000101  -0.0000007  -0.0000050
  139   0.0000092  -0.0000157  -0.0000117  -0.0000064   0.0000050  -0.0000069
  140  -0.0000092   0.0000061   0.0000065   0.0000030  -0.0000000  -0.0000003
  141   0.0000103  -0.0000102  -0.0000070  -0.0000032   0.0000005   0.0000014
  142  -0.0000003   0.0001275   0.0000726  -0.0000092   0.0000099  -0.0000026
  143  -0.0000414   0.0000380   0.0000341  -0.0000105   0.0000133  -0.0000025
  144   0.0000201  -0.0001437  -0.0000662  -0.0000064   0.0000027   0.0000000
  145  -0.0000022   0.0000015  -0.0000040   0.0000044  -0.0000029  -0.0000006
  146  -0.0000007   0.0000005   0.0000003   0.0000024  -0.0000023   0.0000002
  147  -0.0000004   0.0000097   0.0000012   0.0000056  -0.0000031  -0.0000006
  148   0.0000037  -0.0000049  -0.0000087   0.0000172  -0.0000167   0.0000167
  149   0.0000581  -0.0000608  -0.0000488   0.0000095  -0.0000150  -0.0000014
  150  -0.0000233   0.0000236   0.0000035   0.0000144  -0.0000044  -0.0000142
  151  -0.0000036   0.0000080   0.0000034  -0.0000044   0.0000053  -0.0000045
  152  -0.0000084   0.0000129   0.0000119   0.0000009   0.0000024   0.0000036
  153   0.0000074  -0.0000082  -0.0000013  -0.0000078   0.0000034   0.0000077
           91          92          93          94          95          96
    1  -0.0000107  -0.0000684  -0.0001090   0.0000812  -0.0000072  -0.0000087
    2   0.0001042   0.0001351  -0.0000770  -0.0000151   0.0000254   0.0000432
    3   0.0004713   0.0000727  -0.0000575  -0.0002397   0.0000772   0.0001512
    4  -0.0001155  -0.0000439   0.0000642   0.0000224  -0.0000225  -0.0000343
    5   0.0000468   0.0000356  -0.0000361  -0.0000024   0.0000065   0.0000189
    6  -0.0001137  -0.0000446   0.0000500   0.0000269  -0.0000126  -0.0000320
    7   0.0023226   0.0007769  -0.0002501  -0.0008152   0.0003170   0.0003961
    8   0.0004918   0.0001028   0.0001356  -0.0003267   0.0001060   0.0000445
    9  -0.0009379  -0.0000251   0.0001002   0.0003911  -0.0001322  -0.0001574
   10   0.0000195   0.0000781  -0.0000791   0.0000616   0.0000048  -0.0000007
   11   0.0000584   0.0000543  -0.0001303   0.0000638   0.0000198   0.0000093
   12   0.0001011  -0.0001046   0.0000109  -0.0000756   0.0000167   0.0000101
   13  -0.0049722  -0.0011753   0.0012624   0.0015523  -0.0007053  -0.0009675
   14  -0.0006529   0.0008755   0.0005710   0.0004736  -0.0001107  -0.0005402
   15  -0.0019522  -0.0003594   0.0015783  -0.0000407  -0.0003905  -0.0004242
   16  -0.0002144  -0.0000193   0.0000416   0.0000760  -0.0000305  -0.0000288
   17   0.0000659  -0.0000100  -0.0000756   0.0000123   0.0000250   0.0000242
   18   0.0003379   0.0000217  -0.0000756  -0.0001366   0.0000532   0.0000998
   19  -0.0000125  -0.0000287   0.0000353  -0.0000145  -0.0000039  -0.0000180
   20   0.0000170   0.0000243  -0.0000118  -0.0000088   0.0000013   0.0000208
   21  -0.0000260  -0.0000211   0.0000183  -0.0000013  -0.0000034  -0.0000064
   22   0.0000411   0.0000429   0.0000149  -0.0000165   0.0000006  -0.0000003
   23  -0.0000661   0.0000426   0.0000730   0.0000204  -0.0000259  -0.0000540
   24  -0.0000294   0.0000577   0.0000199   0.0000166  -0.0000125  -0.0000110
   25   0.0000128   0.0000352   0.0000158  -0.0000046   0.0000019  -0.0000195
   26  -0.0000027  -0.0000263   0.0000296  -0.0000134   0.0000009  -0.0000127
   27  -0.0003383  -0.0000446   0.0000696   0.0001326  -0.0000572  -0.0000763
   28   0.0000234   0.0000133  -0.0000120  -0.0000055   0.0000020   0.0000093
   29   0.0000053   0.0000252  -0.0000142   0.0000044  -0.0000010   0.0000081
   30   0.0000224  -0.0000232   0.0000035  -0.0000125   0.0000074  -0.0000013
   31   0.0001848   0.0000785  -0.0000494  -0.0000712   0.0000194   0.0000453
   32  -0.0000008  -0.0000469   0.0000048  -0.0000045   0.0000107  -0.0000005
   33   0.0003232   0.0000962  -0.0001071  -0.0001190   0.0000494   0.0001007
   34   0.0000213   0.0000053  -0.0000012  -0.0000094   0.0000036   0.0000022
   35  -0.0000157   0.0000197   0.0000125   0.0000086  -0.0000083  -0.0000127
   36  -0.0000586   0.0000048   0.0000210   0.0000250  -0.0000120  -0.0000198
   37  -0.0001445  -0.0000333   0.0000233   0.0000567  -0.0000196  -0.0000257
   38  -0.0000041   0.0000035  -0.0000024   0.0000013  -0.0000010   0.0000010
   39  -0.0000106  -0.0000040   0.0000079   0.0000010  -0.0000018  -0.0000074
   40  -0.0002800  -0.0001017   0.0000609   0.0001087  -0.0000322  -0.0000569
   41   0.0000880   0.0000808  -0.0000288  -0.0000262   0.0000008   0.0000220
   42  -0.0002717  -0.0000985   0.0001120   0.0000961  -0.0000396  -0.0001010
   43  -0.0000078  -0.0000002  -0.0000090   0.0000086  -0.0000000   0.0000000
   44  -0.0000391  -0.0000225  -0.0000116   0.0000159  -0.0000051   0.0000018
   45   0.0001526   0.0000070  -0.0000438  -0.0000664   0.0000296   0.0000492
   46  -0.0001718  -0.0000224   0.0000391   0.0000702  -0.0000276  -0.0000418
   47  -0.0000690  -0.0000008   0.0000279   0.0000303  -0.0000137  -0.0000254
   48   0.0000381   0.0000209  -0.0000002  -0.0000144   0.0000031   0.0000008
   49   0.0000208  -0.0000035   0.0000016  -0.0000114   0.0000046   0.0000028
   50   0.0000244   0.0000185  -0.0000060  -0.0000082   0.0000020   0.0000070
   51  -0.0000276  -0.0000119   0.0000095   0.0000083  -0.0000030  -0.0000057
   52   0.0000511   0.0000432  -0.0000250  -0.0000043   0.0000073   0.0000008
   53   0.0000610   0.0000067   0.0000567  -0.0000468   0.0000102  -0.0000109
   54  -0.0002432   0.0000416   0.0000717   0.0001193  -0.0000485  -0.0000826
   55  -0.0001231  -0.0000580   0.0000058   0.0000386  -0.0000132  -0.0000150
   56   0.0000743   0.0000343  -0.0000137  -0.0000217   0.0000074   0.0000116
   57   0.0000858   0.0000389  -0.0000033  -0.0000318   0.0000075   0.0000103
   58   0.0000237   0.0000046  -0.0000092  -0.0000050   0.0000030   0.0000040
   59  -0.0000193   0.0000080  -0.0000163   0.0000153  -0.0000043   0.0000023
   60  -0.0000206  -0.0000300   0.0000210  -0.0000045  -0.0000004  -0.0000073
   61   0.0002449  -0.0001946  -0.0000563   0.0000471  -0.0000398  -0.0000353
   62   0.0001229   0.0004580  -0.0005235   0.0002884   0.0001225  -0.0001392
   63  -0.0000188  -0.0003163   0.0001285   0.0001885  -0.0001044  -0.0001249
   64  -0.0004892  -0.0002246   0.0001049  -0.0000035  -0.0000975  -0.0000384
   65  -0.0002270  -0.0001624   0.0000123   0.0000262  -0.0000183  -0.0000324
   66  -0.0000351  -0.0000319  -0.0000065  -0.0000990  -0.0000177   0.0000461
   67   0.0074593   0.0030630  -0.0046160  -0.0012707   0.0015305   0.0018558
   68  -0.0062660  -0.0032848   0.0038828  -0.0011119  -0.0011800   0.0003344
   69   0.0060395   0.0024773  -0.0045193   0.0002736   0.0012944   0.0012811
   70  -0.0592232  -0.0044822   0.0354744  -0.0011725  -0.0083382  -0.0030220
   71  -0.0120874   0.0194280   0.0128437  -0.0040175  -0.0009898   0.0014068
   72   0.0248233   0.0047976  -0.0063317   0.0004320   0.0033358   0.0016617
   73  -0.0013006  -0.0003073  -0.0001902   0.0000366  -0.0002124   0.0002177
   74   0.0001076   0.0016184  -0.0009167   0.0005826   0.0002251  -0.0003398
   75  -0.0006754  -0.0009403   0.0007400  -0.0003548  -0.0004076   0.0002533
   76   0.0000911   0.0001622  -0.0002260   0.0000295   0.0000633  -0.0000055
   77   0.0000613  -0.0000545   0.0000044  -0.0000209  -0.0000243   0.0000334
   78  -0.0002455  -0.0001761   0.0002904  -0.0000759  -0.0000802  -0.0000123
   79   0.0000028  -0.0000746   0.0000561  -0.0000238   0.0000148   0.0000082
   80   0.0001064   0.0000550  -0.0000849   0.0000229   0.0000215   0.0000156
   81  -0.0000908  -0.0000442   0.0000477   0.0000354   0.0000008  -0.0000304
   82   0.0001086   0.0000820  -0.0000129  -0.0000173   0.0000059   0.0000068
   83  -0.0001106   0.0000566   0.0001150   0.0001028  -0.0000032  -0.0000723
   84  -0.0000258   0.0001690   0.0000160   0.0000951  -0.0000114  -0.0000589
   85  -0.0001334   0.0000796   0.0000426   0.0001001  -0.0000191  -0.0000575
   86   0.0002635   0.0001074  -0.0000743  -0.0000491   0.0000393   0.0000472
   87   0.0001580   0.0000196  -0.0000312  -0.0000579   0.0000291   0.0000427
   88   0.0000385   0.0000166   0.0000011  -0.0000177   0.0000019  -0.0000015
   89  -0.0000309  -0.0000200   0.0000074   0.0000110  -0.0000010  -0.0000053
   90   0.0000573   0.0000157  -0.0000262  -0.0000212   0.0000101   0.0000248
   91   0.3552439   0.0433641  -0.1285800  -0.1435429   0.0412091   0.0600427
   92   0.0433641   0.2911400   0.0435315   0.0034292  -0.0976570  -0.0237922
   93  -0.1285800   0.0435315   0.1872897   0.0499015  -0.0447064  -0.1076261
   94  -0.1435429   0.0034292   0.0499015   0.4489393   0.0624830   0.0435413
   95   0.0412091  -0.0976570  -0.0447064   0.0624830   0.4912603   0.0346163
   96   0.0600427  -0.0237922  -0.1076261   0.0435413   0.0346163   0.5754766
   97  -0.0005022   0.0115092   0.0347445  -0.0772509  -0.0293143  -0.0736321
   98   0.0032935  -0.0019609  -0.0129178  -0.0268685  -0.0796882  -0.0670603
   99   0.0100556  -0.0085606  -0.0200827  -0.0757012  -0.0728578  -0.2455367
  100  -0.0790514  -0.0190585   0.0004833  -0.0364098  -0.0158639   0.0142559
  101  -0.0568480  -0.1559554  -0.0047310   0.0017680   0.0104947   0.0053403
  102  -0.0185883  -0.0244810  -0.0668824   0.0223699   0.0136862  -0.0112236
  103  -0.0152992  -0.0170899  -0.0140492   0.0025035  -0.0020234  -0.0039640
  104  -0.0244458  -0.0183505  -0.0201676   0.0028730  -0.0008542  -0.0034149
  105   0.0029572   0.0009640   0.0081196  -0.0005030   0.0012643   0.0021913
  106  -0.0288261  -0.0222156   0.0115768  -0.1069893  -0.0351242  -0.0005184
  107   0.0099375   0.0183010   0.0004982  -0.0515283  -0.1533647   0.0059555
  108   0.0198657   0.0164851  -0.0113374  -0.0039707  -0.0025694  -0.0667963
  109   0.0000589   0.0010182   0.0003462   0.0153959  -0.0205875   0.0194015
  110  -0.0079180  -0.0074937   0.0024807  -0.0075286  -0.0058622   0.0347164
  111   0.0019333   0.0019393   0.0026419   0.0023191   0.0169751  -0.0177046
  112  -0.0005486  -0.0009519   0.0001869  -0.0049373  -0.0171296  -0.0213388
  113  -0.0031374  -0.0015893   0.0013167  -0.0176998  -0.0149618  -0.0300462
  114  -0.0014098  -0.0012799   0.0022503  -0.0011843  -0.0025934  -0.0011764
  115   0.0010150   0.0011651  -0.0001719   0.0028174  -0.0021112  -0.0039299
  116   0.0001454   0.0000980   0.0001461  -0.0019802   0.0019966  -0.0031288
  117   0.0003979   0.0004413   0.0000778  -0.0026956  -0.0015963  -0.0053112
  118  -0.0282423   0.0257149  -0.0017893  -0.0874956   0.0106727  -0.0341494
  119   0.0098427  -0.0068742  -0.0026437   0.0175064  -0.1210738   0.0413923
  120   0.0232821  -0.0180535   0.0060378  -0.0326601   0.0380476  -0.1098726
  121   0.0012490  -0.0003618   0.0006872  -0.0057233  -0.0048173  -0.0153720
  122  -0.0017413   0.0010163  -0.0006594   0.0104458   0.0072604   0.0225176
  123   0.0003441  -0.0000649   0.0025455  -0.0079263  -0.0051667  -0.0174945
  124  -0.0050316   0.0051342  -0.0016792  -0.0220560   0.0099733   0.0169628
  125   0.0112254  -0.0050736   0.0015278   0.0239746  -0.0053474  -0.0218989
  126  -0.0044819   0.0027871   0.0015324  -0.0049329  -0.0007708   0.0093754
  127  -0.0022539   0.0014222  -0.0001809  -0.0033083  -0.0001744   0.0050148
  128  -0.0003692   0.0001185   0.0006238   0.0000479   0.0001480  -0.0022847
  129   0.0017994  -0.0007191   0.0002690   0.0011048   0.0005209  -0.0028187
  130  -0.0028821  -0.0047120   0.0024173   0.0183158   0.0131656  -0.0049084
  131  -0.0031897   0.0017140   0.0004422  -0.0043518  -0.0263698   0.0081230
  132   0.0031221  -0.0018681  -0.0001319   0.0060673   0.0192573  -0.0048679
  133  -0.0002516   0.0001129  -0.0001358  -0.0000744   0.0009557  -0.0003545
  134   0.0004952  -0.0003505   0.0006541  -0.0005393   0.0011695  -0.0022312
  135   0.0000173  -0.0001097   0.0000995  -0.0000411  -0.0002748   0.0004671
  136   0.0031023   0.0017014  -0.0011552  -0.0030899  -0.0017649   0.0022165
  137   0.0011314   0.0014312  -0.0012405  -0.0102527  -0.0044681   0.0012714
  138  -0.0018230  -0.0005958   0.0009583   0.0050302   0.0020087  -0.0001992
  139  -0.0009518  -0.0005146   0.0004047   0.0004470  -0.0006514  -0.0004057
  140  -0.0004347  -0.0000017   0.0000397   0.0002299  -0.0007687  -0.0002655
  141   0.0003992   0.0002715  -0.0003017  -0.0009231  -0.0000929   0.0007048
  142  -0.0005691  -0.0303724   0.0153475   0.0051644  -0.0028783  -0.0011165
  143  -0.0050302  -0.0284878   0.0139782  -0.0013889   0.0003593   0.0019864
  144   0.0016936   0.0010711   0.0015177   0.0010117   0.0005993  -0.0007594
  145   0.0009785   0.0001779   0.0013004  -0.0006238   0.0001682   0.0004610
  146   0.0003926   0.0016419  -0.0014761   0.0000090  -0.0000071   0.0001275
  147   0.0011748   0.0002489   0.0020413  -0.0000928   0.0001830  -0.0001346
  148   0.0035369   0.0054249  -0.0027017  -0.0019842   0.0014374   0.0001541
  149  -0.0000760  -0.0101404   0.0065186   0.0029706  -0.0002348  -0.0025858
  150  -0.0000746   0.0051785  -0.0009350  -0.0006096  -0.0004467   0.0004458
  151  -0.0006992  -0.0025405   0.0014483   0.0010763  -0.0000362  -0.0005326
  152   0.0000461  -0.0010882   0.0010312   0.0003942  -0.0002694  -0.0001448
  153   0.0003835   0.0010416  -0.0001976  -0.0005948   0.0003366   0.0002880
           97          98          99         100         101         102
    1   0.0000093  -0.0000070  -0.0000133  -0.0001231   0.0007188   0.0000673
    2   0.0000062  -0.0000000  -0.0000025  -0.0002537  -0.0006341   0.0001339
    3   0.0000110  -0.0000159  -0.0000044  -0.0004502  -0.0006642   0.0009853
    4  -0.0000045   0.0000077   0.0000039   0.0001832   0.0000169   0.0000365
    5   0.0000015  -0.0000040  -0.0000026  -0.0001290   0.0000030   0.0001464
    6  -0.0000018   0.0000041   0.0000020   0.0001783   0.0000161  -0.0000284
    7   0.0000119  -0.0000434   0.0000049  -0.0047285  -0.0001015   0.0011608
    8  -0.0000079  -0.0000038   0.0000160  -0.0005439  -0.0004050   0.0002138
    9  -0.0000206   0.0000154   0.0000088   0.0023362  -0.0008585  -0.0014078
   10   0.0000056  -0.0000067  -0.0000046  -0.0001948  -0.0000859   0.0001922
   11   0.0000028  -0.0000057  -0.0000053  -0.0002203   0.0001267   0.0002088
   12   0.0000013   0.0000053  -0.0000002  -0.0001956   0.0002414   0.0001946
   13  -0.0001224   0.0001488   0.0000954   0.0096064  -0.0035019  -0.0070635
   14  -0.0000586  -0.0000067   0.0000821   0.0029726  -0.0012394  -0.0037149
   15  -0.0001413   0.0001168   0.0001210   0.0076425  -0.0037261  -0.0072996
   16  -0.0000017  -0.0000010   0.0000009   0.0005929  -0.0001883  -0.0003266
   17   0.0000025   0.0000014  -0.0000069  -0.0002201   0.0001757   0.0001771
   18   0.0000065  -0.0000097  -0.0000079  -0.0007780   0.0002200   0.0004373
   19  -0.0000029   0.0000057   0.0000030   0.0000230   0.0000118  -0.0000355
   20   0.0000011  -0.0000039  -0.0000020  -0.0000006  -0.0000358   0.0000069
   21  -0.0000005   0.0000011   0.0000004   0.0000598   0.0000011  -0.0000165
   22  -0.0000018  -0.0000005   0.0000037  -0.0000723  -0.0000692  -0.0000807
   23  -0.0000047   0.0000040   0.0000107   0.0001513  -0.0001492  -0.0002481
   24  -0.0000014  -0.0000007   0.0000037   0.0000626  -0.0001123  -0.0001113
   25   0.0000002   0.0000025   0.0000047  -0.0000168  -0.0000765  -0.0000768
   26  -0.0000004   0.0000001   0.0000032   0.0000696  -0.0000271  -0.0001121
   27  -0.0000066   0.0000081   0.0000031   0.0006814  -0.0001282  -0.0002586
   28  -0.0000004  -0.0000017  -0.0000010  -0.0000339  -0.0000046   0.0000193
   29   0.0000003  -0.0000019  -0.0000004  -0.0000058  -0.0000260   0.0000103
   30   0.0000000   0.0000018   0.0000002  -0.0000518   0.0000448   0.0000151
   31   0.0000015  -0.0000063  -0.0000012  -0.0002546  -0.0000485   0.0000693
   32  -0.0000012   0.0000047  -0.0000020  -0.0000379   0.0000708   0.0000214
   33   0.0000041  -0.0000119  -0.0000074  -0.0005533   0.0000315   0.0002553
   34   0.0000001  -0.0000003   0.0000005  -0.0000388   0.0000005  -0.0000012
   35  -0.0000005   0.0000001   0.0000029   0.0000363  -0.0000392  -0.0000450
   36  -0.0000004   0.0000013   0.0000025   0.0001011  -0.0000347  -0.0000604
   37  -0.0000014   0.0000025   0.0000001   0.0002495  -0.0000209  -0.0000662
   38   0.0000004  -0.0000009  -0.0000002   0.0000138  -0.0000097  -0.0000010
   39  -0.0000003   0.0000013   0.0000009   0.0000212  -0.0000077  -0.0000250
   40  -0.0000024   0.0000065   0.0000007   0.0004409   0.0000298  -0.0001124
   41   0.0000014  -0.0000058   0.0000010  -0.0001209  -0.0000794   0.0000196
   42  -0.0000040   0.0000143   0.0000087   0.0004235   0.0000034  -0.0002290
   43  -0.0000005  -0.0000010  -0.0000010  -0.0000106   0.0000641  -0.0000276
   44  -0.0000001   0.0000015  -0.0000034   0.0000543   0.0000491   0.0000058
   45   0.0000046  -0.0000058  -0.0000041  -0.0002389  -0.0000243   0.0001930
   46  -0.0000026   0.0000039   0.0000026   0.0002827  -0.0000163  -0.0001346
   47  -0.0000023   0.0000024   0.0000027   0.0001089  -0.0000168  -0.0000876
   48  -0.0000004  -0.0000000   0.0000013  -0.0000661   0.0000000  -0.0000246
   49   0.0000000   0.0000004   0.0000001  -0.0000329   0.0000039   0.0000101
   50   0.0000002  -0.0000012   0.0000001  -0.0000344  -0.0000187   0.0000099
   51  -0.0000000   0.0000006   0.0000003   0.0000424  -0.0000020  -0.0000184
   52  -0.0000009   0.0000005   0.0000003  -0.0001261   0.0000691  -0.0000795
   53  -0.0000040  -0.0000005   0.0000068  -0.0000607  -0.0000196  -0.0001672
   54  -0.0000083   0.0000076   0.0000088   0.0003580   0.0000514  -0.0004516
   55   0.0000010   0.0000005  -0.0000021   0.0002113   0.0000369  -0.0000164
   56   0.0000008  -0.0000010   0.0000008  -0.0001288  -0.0000167   0.0000413
   57  -0.0000001  -0.0000012   0.0000016  -0.0001388  -0.0000307   0.0000101
   58   0.0000008  -0.0000008  -0.0000006  -0.0000429   0.0000160   0.0000193
   59  -0.0000001  -0.0000010  -0.0000018   0.0000295   0.0000107  -0.0000023
   60  -0.0000004   0.0000019   0.0000005   0.0000387   0.0000001  -0.0000148
   61   0.0000084   0.0000085  -0.0000129  -0.0001219   0.0031176  -0.0012901
   62   0.0000042  -0.0000235   0.0000026   0.0013088  -0.0008135   0.0028264
   63  -0.0000164   0.0000265   0.0000064  -0.0009146   0.0034180  -0.0027387
   64   0.0000061  -0.0000073  -0.0000129   0.0002460   0.0002319  -0.0008579
   65   0.0000017   0.0000043  -0.0000053   0.0005523   0.0002575  -0.0001265
   66   0.0000094  -0.0000152  -0.0000124   0.0002901  -0.0003240   0.0005347
   67   0.0003233  -0.0002863  -0.0002772  -0.0492877   0.0271727   0.0031272
   68  -0.0000776   0.0002094  -0.0000843   0.0265774  -0.0141797  -0.0021184
   69   0.0002474  -0.0002788  -0.0002520  -0.0044509  -0.0098773   0.0283560
   70  -0.0009131   0.0003938   0.0005835  -0.1342559   0.0539966   0.0636319
   71  -0.0001826  -0.0002205   0.0002998   0.0458068  -0.1012423  -0.0324762
   72  -0.0004601   0.0001007   0.0007203   0.0433499  -0.0235443  -0.1573223
   73   0.0000196  -0.0000015  -0.0000301   0.0035119   0.0011841  -0.0023701
   74   0.0000171  -0.0000426   0.0000114  -0.0043646  -0.0005881   0.0037456
   75   0.0000252  -0.0000177  -0.0000415   0.0036183  -0.0007384  -0.0020743
   76   0.0000098  -0.0000165  -0.0000058  -0.0003764  -0.0000341   0.0004141
   77   0.0000004  -0.0000005  -0.0000032   0.0002455   0.0001097  -0.0003727
   78  -0.0000079   0.0000135   0.0000032   0.0003435  -0.0000440   0.0002772
   79  -0.0000049   0.0000076   0.0000018   0.0000538   0.0000758  -0.0000405
   80   0.0000025  -0.0000064  -0.0000008  -0.0001481   0.0000600   0.0000195
   81  -0.0000032   0.0000059   0.0000053   0.0001247   0.0000280  -0.0000770
   82  -0.0000003   0.0000007   0.0000049  -0.0002000  -0.0001250   0.0000685
   83  -0.0000158   0.0000129   0.0000189   0.0001736  -0.0002743  -0.0001389
   84  -0.0000092   0.0000075   0.0000121  -0.0000934  -0.0002323  -0.0000339
   85  -0.0000093   0.0000065   0.0000101   0.0001426  -0.0002134  -0.0000591
   86   0.0000026  -0.0000058  -0.0000000  -0.0003042  -0.0001166   0.0004681
   87   0.0000007  -0.0000003  -0.0000017  -0.0002732  -0.0000104   0.0002154
   88  -0.0000000   0.0000007   0.0000017  -0.0000562  -0.0000166  -0.0000109
   89  -0.0000006   0.0000012  -0.0000004   0.0000466   0.0000165  -0.0000055
   90   0.0000009  -0.0000035  -0.0000024  -0.0000905   0.0000076   0.0000559
   91  -0.0005022   0.0032935   0.0100556  -0.0790514  -0.0568480  -0.0185883
   92   0.0115092  -0.0019609  -0.0085606  -0.0190585  -0.1559554  -0.0244810
   93   0.0347445  -0.0129178  -0.0200827   0.0004833  -0.0047310  -0.0668824
   94  -0.0772509  -0.0268685  -0.0757012  -0.0364098   0.0017680   0.0223699
   95  -0.0293143  -0.0796882  -0.0728578  -0.0158639   0.0104947   0.0136862
   96  -0.0736321  -0.0670603  -0.2455367   0.0142559   0.0053403  -0.0112236
   97   0.0843045   0.0273944   0.0708828   0.0046049   0.0042648   0.0027202
   98   0.0273944   0.0876038   0.0799871  -0.0012653   0.0000467   0.0020675
   99   0.0708828   0.0799871   0.2730459  -0.0030357  -0.0026970   0.0002460
  100   0.0046049  -0.0012653  -0.0030357   0.4680963  -0.0611111   0.0490920
  101   0.0042648   0.0000467  -0.0026970  -0.0611111   0.4793473   0.0508997
  102   0.0027202   0.0020675   0.0002460   0.0490920   0.0508997   0.6006944
  103   0.0002786   0.0006140   0.0012678  -0.0742600  -0.0183382  -0.0762901
  104  -0.0001029   0.0006453   0.0009600  -0.0136117  -0.0696956  -0.0537268
  105  -0.0013226  -0.0003151   0.0001211  -0.0697747  -0.0592371  -0.2499606
  106  -0.0047410  -0.0105170   0.0005418  -0.0041617   0.0008676   0.0031126
  107  -0.0052935  -0.0091800   0.0026945  -0.0049679  -0.0067038  -0.0006592
  108  -0.0184695  -0.0269534   0.0022872   0.0014766  -0.0019326  -0.0025194
  109   0.0005225   0.0017012   0.0008220   0.0011452   0.0004365  -0.0004972
  110   0.0012013   0.0018593   0.0006976   0.0035687   0.0032174   0.0002548
  111   0.0012744   0.0012894   0.0016007  -0.0020346  -0.0012200  -0.0000362
  112  -0.0018648  -0.0034288   0.0011332   0.0016806   0.0010367  -0.0012370
  113  -0.0041632  -0.0050351   0.0014071   0.0018633   0.0015795  -0.0011042
  114   0.0008837   0.0013730   0.0008080   0.0006866   0.0012217  -0.0001271
  115  -0.0002851  -0.0006384   0.0003001  -0.0002854  -0.0003025  -0.0001214
  116  -0.0003917  -0.0004302   0.0001165  -0.0004572  -0.0000404   0.0003842
  117  -0.0007804  -0.0011370   0.0002606  -0.0003728  -0.0001282   0.0001721
  118  -0.0042404   0.0089321  -0.0069347  -0.0032408   0.0026086  -0.0016969
  119  -0.0057908   0.0071645  -0.0041123   0.0016152   0.0063482  -0.0018015
  120  -0.0164195   0.0222703  -0.0156440  -0.0018485  -0.0049501   0.0026009
  121  -0.0012599   0.0023684  -0.0006578  -0.0002756  -0.0003839  -0.0001498
  122   0.0027111  -0.0032284   0.0020966  -0.0001286  -0.0003384   0.0001237
  123  -0.0011942   0.0021136  -0.0006906   0.0002263   0.0005767  -0.0002260
  124   0.0011095  -0.0018340   0.0004417   0.0035202  -0.0003069  -0.0002781
  125  -0.0006654   0.0009794   0.0000953  -0.0035582  -0.0045719   0.0014913
  126   0.0008713  -0.0007599   0.0018981  -0.0001375   0.0017439  -0.0009263
  127   0.0001510  -0.0002743  -0.0000177   0.0005637   0.0014527  -0.0003714
  128  -0.0000858   0.0001296   0.0000580   0.0005069   0.0002124  -0.0001391
  129   0.0001617  -0.0000209   0.0002453  -0.0003615  -0.0003629   0.0002775
  130  -0.0001329   0.0006437  -0.0002894  -0.0125313   0.0180644   0.0000746
  131  -0.0008993   0.0018528  -0.0015105   0.0220640  -0.0085276  -0.0099978
  132   0.0003136   0.0005264  -0.0000033  -0.0150955  -0.0022716   0.0119753
  133   0.0004592  -0.0000768   0.0004043   0.0015293  -0.0006451   0.0009993
  134   0.0001782  -0.0004551   0.0009769  -0.0010807   0.0002132  -0.0014127
  135   0.0001526   0.0000826   0.0000853  -0.0005745   0.0006768  -0.0009182
  136   0.0001339  -0.0003878   0.0000890  -0.0053909  -0.0067824   0.0068230
  137   0.0004035  -0.0002934   0.0003188   0.0002446   0.0035206  -0.0042241
  138   0.0002436  -0.0002666   0.0005527   0.0030152   0.0006682  -0.0004886
  139  -0.0000987   0.0000821   0.0000097   0.0005383   0.0018659  -0.0001211
  140  -0.0002416   0.0001660  -0.0002655   0.0005571  -0.0001029  -0.0001540
  141   0.0001646  -0.0002840   0.0001269   0.0001554  -0.0000181  -0.0001556
  142  -0.0005518   0.0001614   0.0002907  -0.0906029   0.0329693  -0.0269212
  143  -0.0001386  -0.0001607  -0.0000172   0.0451708  -0.1136253   0.0360825
  144  -0.0002061   0.0002068  -0.0001384  -0.0372501   0.0443773  -0.1216904
  145  -0.0001276  -0.0000230  -0.0000641  -0.0032251  -0.0037020  -0.0183028
  146   0.0000677  -0.0000550  -0.0000978   0.0059365   0.0059413   0.0255094
  147  -0.0000564  -0.0000941   0.0002612  -0.0049226  -0.0057185  -0.0207913
  148   0.0002365  -0.0001415   0.0000436   0.0067039   0.0024230   0.0036310
  149  -0.0002604   0.0001182   0.0003537  -0.0277363  -0.0299693   0.0008795
  150   0.0000216  -0.0000727   0.0000392   0.0132232   0.0127262   0.0009380
  151  -0.0000739   0.0000478   0.0000583  -0.0045188  -0.0015812  -0.0004144
  152  -0.0000718   0.0000154   0.0000190  -0.0042627  -0.0023378  -0.0021169
  153   0.0000180  -0.0000080  -0.0000596   0.0014172   0.0013319  -0.0002964
          103         104         105         106         107         108
    1   0.0001351  -0.0001658  -0.0001862   0.0000598   0.0000792   0.0000689
    2   0.0001895  -0.0001142  -0.0001834  -0.0000480  -0.0001044  -0.0000443
    3  -0.0001341   0.0001359   0.0000468  -0.0001284  -0.0002227   0.0000375
    4  -0.0000699   0.0000348   0.0000508   0.0000153   0.0000595  -0.0000500
    5  -0.0000262  -0.0000066  -0.0000005  -0.0000081  -0.0000275   0.0000348
    6  -0.0000370   0.0000086   0.0000346   0.0000232   0.0000626  -0.0000304
    7  -0.0005606   0.0003437   0.0001847  -0.0005410  -0.0008867   0.0000185
    8  -0.0004197   0.0004970   0.0001331  -0.0001096  -0.0001443  -0.0000191
    9   0.0003794  -0.0001848   0.0001536   0.0001977   0.0002726   0.0000565
   10   0.0002377   0.0000087  -0.0001165   0.0000129  -0.0000149   0.0000257
   11   0.0000619  -0.0000796  -0.0000264   0.0000165  -0.0000292   0.0000389
   12  -0.0000999   0.0000399  -0.0000128  -0.0000242  -0.0000042  -0.0000459
   13  -0.0010388  -0.0003292  -0.0001082   0.0008696   0.0015952  -0.0003593
   14  -0.0004982  -0.0000108   0.0016577   0.0001693   0.0000635  -0.0000870
   15  -0.0010527   0.0008065   0.0020722   0.0000540   0.0005921  -0.0005575
   16   0.0000637  -0.0000484   0.0000458   0.0000511   0.0000726   0.0000321
   17   0.0000337   0.0000060  -0.0000283   0.0000124   0.0000112  -0.0000209
   18  -0.0000926   0.0000805  -0.0000450  -0.0000585  -0.0001002   0.0000392
   19  -0.0000149   0.0000228  -0.0000059  -0.0000099   0.0000088  -0.0000368
   20  -0.0000078  -0.0000056   0.0000103  -0.0000049  -0.0000152   0.0000340
   21  -0.0000018   0.0000008  -0.0000046   0.0000047   0.0000168  -0.0000074
   22  -0.0000376  -0.0000060   0.0000198  -0.0000195  -0.0000279  -0.0000019
   23  -0.0000420   0.0000000   0.0000451  -0.0000119  -0.0000111  -0.0000441
   24  -0.0000238  -0.0000130   0.0000323  -0.0000088  -0.0000192  -0.0000014
   25  -0.0000113   0.0000017   0.0000192  -0.0000228  -0.0000244  -0.0000349
   26   0.0000060  -0.0000130   0.0000095   0.0000042   0.0000164  -0.0000123
   27   0.0000518  -0.0000436   0.0000109   0.0000702   0.0001052  -0.0000098
   28   0.0000025  -0.0000024   0.0000014  -0.0000031  -0.0000093   0.0000110
   29  -0.0000006  -0.0000023   0.0000031  -0.0000038  -0.0000153   0.0000189
   30  -0.0000014   0.0000051  -0.0000077  -0.0000005   0.0000079  -0.0000195
   31  -0.0000014  -0.0000053  -0.0000006  -0.0000635  -0.0000981   0.0000420
   32   0.0000015   0.0000064  -0.0000091   0.0000158   0.0000426  -0.0000428
   33  -0.0000274   0.0000172  -0.0000151  -0.0000723  -0.0001348   0.0000996
   34  -0.0000042   0.0000030   0.0000028  -0.0000071  -0.0000075  -0.0000049
   35  -0.0000041  -0.0000015   0.0000102  -0.0000076  -0.0000132  -0.0000066
   36  -0.0000032  -0.0000009   0.0000106   0.0000068   0.0000091  -0.0000126
   37   0.0000151  -0.0000090   0.0000002   0.0000402   0.0000551   0.0000034
   38   0.0000027  -0.0000029  -0.0000001   0.0000014  -0.0000016   0.0000101
   39   0.0000025  -0.0000009   0.0000025  -0.0000024   0.0000042  -0.0000155
   40   0.0000171  -0.0000085  -0.0000025   0.0000951   0.0001400  -0.0000250
   41  -0.0000119   0.0000004   0.0000109  -0.0000418  -0.0000832   0.0000489
   42   0.0000058  -0.0000040   0.0000161   0.0000596   0.0001224  -0.0001331
   43  -0.0000036   0.0000066   0.0000027   0.0000090   0.0000123   0.0000140
   44   0.0000179  -0.0000038  -0.0000116   0.0000157   0.0000265   0.0000063
   45   0.0000142  -0.0000008  -0.0000236  -0.0000323  -0.0000535   0.0000271
   46  -0.0000021  -0.0000039   0.0000134   0.0000434   0.0000597  -0.0000073
   47  -0.0000107   0.0000004   0.0000140   0.0000155   0.0000218  -0.0000107
   48  -0.0000099   0.0000028   0.0000061  -0.0000158  -0.0000198  -0.0000066
   49   0.0000011   0.0000008  -0.0000017  -0.0000060  -0.0000027  -0.0000086
   50  -0.0000047   0.0000020   0.0000034  -0.0000096  -0.0000180   0.0000090
   51  -0.0000000  -0.0000008   0.0000012   0.0000091   0.0000162  -0.0000054
   52   0.0000078  -0.0000074   0.0000009  -0.0000154  -0.0000183  -0.0000006
   53  -0.0000803   0.0000647   0.0000729  -0.0000075  -0.0000064  -0.0000217
   54  -0.0000528   0.0000233   0.0000708   0.0000574   0.0000786  -0.0000135
   55   0.0000293  -0.0000260  -0.0000235   0.0000361   0.0000607   0.0000130
   56  -0.0000008   0.0000010   0.0000015  -0.0000296  -0.0000422  -0.0000124
   57  -0.0000209   0.0000176   0.0000163  -0.0000260  -0.0000448  -0.0000035
   58   0.0000060  -0.0000020  -0.0000042  -0.0000043  -0.0000098   0.0000001
   59   0.0000092  -0.0000057  -0.0000085   0.0000085  -0.0000014   0.0000293
   60  -0.0000012   0.0000037   0.0000013   0.0000065   0.0000229  -0.0000192
   61  -0.0000842   0.0000266   0.0001403   0.0000137   0.0000573  -0.0000432
   62  -0.0001269  -0.0001119  -0.0000689   0.0001381   0.0000368   0.0000893
   63  -0.0000773  -0.0000216   0.0000413   0.0000965   0.0001995  -0.0000467
   64  -0.0000289  -0.0000062   0.0000624   0.0001163   0.0002320   0.0002087
   65  -0.0000421  -0.0000216   0.0000415   0.0000421   0.0001316  -0.0000007
   66  -0.0000888   0.0000093  -0.0000013  -0.0000016   0.0000031   0.0001748
   67   0.0031896  -0.0017097  -0.0038958  -0.0011302  -0.0029906   0.0008656
   68  -0.0004777   0.0001373   0.0024173   0.0001446   0.0021717  -0.0005003
   69   0.0033808  -0.0029940  -0.0031982  -0.0003776  -0.0022582   0.0010462
   70  -0.0010358   0.0040474   0.0086569   0.0010306   0.0071552   0.0001282
   71   0.0154304  -0.0022594  -0.0135243  -0.0011933  -0.0010501   0.0008403
   72   0.0339673  -0.0164409  -0.0215283  -0.0000681  -0.0020470  -0.0005551
   73  -0.0003279   0.0000089   0.0001990  -0.0000996   0.0000340   0.0000063
   74   0.0002584  -0.0003228  -0.0004975   0.0001454  -0.0000888   0.0001223
   75  -0.0001981   0.0001392   0.0004205  -0.0000023   0.0002901   0.0001710
   76   0.0001490  -0.0000471  -0.0001732   0.0000062  -0.0000812   0.0000828
   77  -0.0000117  -0.0000201   0.0000097   0.0000046  -0.0000110   0.0000462
   78  -0.0002612   0.0001704   0.0001940  -0.0000082   0.0001078  -0.0000752
   79  -0.0000113   0.0000091   0.0000125  -0.0000260   0.0000481  -0.0000833
   80   0.0000368  -0.0000229  -0.0000346   0.0000024  -0.0000490   0.0000343
   81  -0.0000092   0.0000033   0.0000208   0.0000147   0.0000721  -0.0000786
   82  -0.0000005   0.0000111   0.0000039  -0.0000461  -0.0000805  -0.0000535
   83  -0.0000598   0.0000320   0.0000645   0.0000327   0.0000549  -0.0000878
   84  -0.0000013   0.0000148   0.0000092   0.0000285  -0.0000681  -0.0000361
   85  -0.0000044   0.0000077   0.0000171   0.0000474   0.0000226  -0.0000293
   86   0.0000024   0.0000085  -0.0000350  -0.0000496  -0.0001318   0.0000023
   87   0.0000161   0.0000047  -0.0000191  -0.0000471  -0.0000503  -0.0000248
   88  -0.0000040   0.0000022   0.0000043  -0.0000233  -0.0000266  -0.0000174
   89   0.0000025  -0.0000001  -0.0000019   0.0000144   0.0000254  -0.0000087
   90  -0.0000006   0.0000009  -0.0000055  -0.0000080  -0.0000203   0.0000369
   91  -0.0152992  -0.0244458   0.0029572  -0.0288261   0.0099375   0.0198657
   92  -0.0170899  -0.0183505   0.0009640  -0.0222156   0.0183010   0.0164851
   93  -0.0140492  -0.0201676   0.0081196   0.0115768   0.0004982  -0.0113374
   94   0.0025035   0.0028730  -0.0005030  -0.1069893  -0.0515283  -0.0039707
   95  -0.0020234  -0.0008542   0.0012643  -0.0351242  -0.1533647  -0.0025694
   96  -0.0039640  -0.0034149   0.0021913  -0.0005184   0.0059555  -0.0667963
   97   0.0002786  -0.0001029  -0.0013226  -0.0047410  -0.0052935  -0.0184695
   98   0.0006140   0.0006453  -0.0003151  -0.0105170  -0.0091800  -0.0269534
   99   0.0012678   0.0009600   0.0001211   0.0005418   0.0026945   0.0022872
  100  -0.0742600  -0.0136117  -0.0697747  -0.0041617  -0.0049679   0.0014766
  101  -0.0183382  -0.0696956  -0.0592371   0.0008676  -0.0067038  -0.0019326
  102  -0.0762901  -0.0537268  -0.2499606   0.0031126  -0.0006592  -0.0025194
  103   0.0888711   0.0235773   0.0708816   0.0001040  -0.0000699  -0.0001701
  104   0.0235773   0.0840212   0.0700384   0.0002124   0.0004074  -0.0002728
  105   0.0708816   0.0700384   0.2735915  -0.0003269  -0.0000711   0.0003661
  106   0.0001040   0.0002124  -0.0003269   0.3483984   0.1862426  -0.0121036
  107  -0.0000699   0.0004074  -0.0000711   0.1862426   0.5589120  -0.1977685
  108  -0.0001701  -0.0002728   0.0003661  -0.0121036  -0.1977685   0.8764934
  109   0.0000368  -0.0000010   0.0000494  -0.0993177  -0.0565649   0.0687544
  110  -0.0000580  -0.0002921   0.0000201  -0.0603862  -0.2320930   0.2475361
  111   0.0001790   0.0003060   0.0000342   0.0757008   0.2583802  -0.6011733
  112  -0.0000007  -0.0001138   0.0002317  -0.1097393  -0.0533001  -0.0613233
  113   0.0001556  -0.0000047   0.0002727  -0.0575734  -0.1352806  -0.0521475
  114   0.0002031   0.0001504   0.0000605  -0.0482218  -0.0319818  -0.2031227
  115   0.0000078   0.0000338   0.0000727  -0.0123144  -0.0252009  -0.0001931
  116   0.0000622   0.0000835  -0.0000140  -0.0175110  -0.0211477  -0.0025848
  117   0.0000705   0.0000715  -0.0000045  -0.0253708  -0.0410630   0.0140653
  118  -0.0002009  -0.0001812  -0.0001342   0.0256925  -0.0025916   0.0060604
  119   0.0000748  -0.0004710  -0.0000205   0.0136335  -0.0253664   0.0184253
  120   0.0001768   0.0006367  -0.0002771   0.0004642   0.0089964  -0.0006361
  121   0.0001761   0.0000381   0.0001828   0.0000307  -0.0008303   0.0000277
  122  -0.0000290  -0.0000874   0.0000363   0.0007193   0.0020129   0.0014497
  123   0.0001677  -0.0000100   0.0000068  -0.0016778  -0.0019970  -0.0025739
  124  -0.0001391  -0.0000626  -0.0000358  -0.0024400  -0.0027926   0.0003369
  125   0.0002262   0.0004937  -0.0000308  -0.0015574   0.0017568  -0.0019018
  126   0.0000888  -0.0001601   0.0001489   0.0006246  -0.0002373  -0.0024187
  127  -0.0000542  -0.0001263  -0.0000071  -0.0001376   0.0004049   0.0003879
  128   0.0000071  -0.0000086  -0.0000196  -0.0000995   0.0001598   0.0005489
  129   0.0000145   0.0000624  -0.0000275   0.0001696   0.0001416  -0.0003139
  130   0.0005116  -0.0009090   0.0006827  -0.0063914   0.0008386  -0.0016823
  131  -0.0007500   0.0007463  -0.0005962  -0.0006677  -0.0016377   0.0003664
  132  -0.0008037   0.0010470  -0.0007746  -0.0022180   0.0008299  -0.0023535
  133  -0.0003442   0.0000307  -0.0004780  -0.0000876  -0.0000496  -0.0002089
  134   0.0002835   0.0000708   0.0004932  -0.0002833  -0.0000471  -0.0003300
  135   0.0001243  -0.0001673   0.0006865   0.0001641  -0.0002016   0.0001889
  136   0.0000866   0.0004061  -0.0001298   0.0003640  -0.0003031   0.0001162
  137   0.0001249  -0.0002993   0.0005081   0.0049480   0.0019924   0.0007204
  138   0.0003375  -0.0004419   0.0005966  -0.0026009  -0.0011907  -0.0000566
  139   0.0001577  -0.0003901   0.0002790   0.0001925   0.0000654   0.0002069
  140  -0.0000869   0.0000576  -0.0001865  -0.0000541  -0.0002868   0.0002750
  141   0.0000641  -0.0000873   0.0000131   0.0005275   0.0004341   0.0000441
  142  -0.0027248   0.0085378  -0.0073976  -0.0006023  -0.0000125   0.0005124
  143  -0.0026142   0.0073244  -0.0046319  -0.0004728  -0.0005775   0.0004860
  144  -0.0142872   0.0226995  -0.0145432   0.0008946   0.0010152   0.0002631
  145  -0.0009772   0.0020306  -0.0010971   0.0001077   0.0000481   0.0000612
  146   0.0016667  -0.0035723   0.0016562   0.0000478   0.0000764   0.0000300
  147  -0.0009558   0.0024733  -0.0005065  -0.0001926  -0.0001662  -0.0003246
  148   0.0005911   0.0000224   0.0007960   0.0006507   0.0006176  -0.0005360
  149   0.0000135   0.0017453  -0.0002368   0.0006617   0.0014442  -0.0004648
  150   0.0012562  -0.0015403   0.0017100  -0.0004468  -0.0006750  -0.0001020
  151   0.0000628   0.0000237   0.0001539  -0.0002211  -0.0000631   0.0000868
  152   0.0000261   0.0002894   0.0000316  -0.0001288  -0.0001362   0.0001572
  153   0.0000656  -0.0002354   0.0001478   0.0001544   0.0001258   0.0000299
          109         110         111         112         113         114
    1  -0.0000264  -0.0000275  -0.0000239  -0.0000251  -0.0000615  -0.0000595
    2   0.0000199   0.0000454   0.0000006   0.0000245   0.0000650   0.0000502
    3   0.0000641   0.0001205  -0.0000638   0.0000690   0.0000952   0.0000339
    4  -0.0000057  -0.0000415   0.0000391  -0.0000061  -0.0000156   0.0000123
    5   0.0000040   0.0000214  -0.0000259   0.0000013   0.0000044  -0.0000119
    6  -0.0000100  -0.0000401   0.0000282  -0.0000095  -0.0000238   0.0000015
    7   0.0002961   0.0004417  -0.0001825   0.0003313   0.0004011   0.0002203
    8   0.0000732   0.0000578  -0.0000097   0.0000968   0.0000623   0.0000528
    9  -0.0001045  -0.0001178   0.0000189  -0.0001353  -0.0001246  -0.0001042
   10  -0.0000106   0.0000135  -0.0000181  -0.0000108  -0.0000001  -0.0000131
   11  -0.0000108   0.0000222  -0.0000287  -0.0000154   0.0000012  -0.0000186
   12   0.0000188  -0.0000099   0.0000258   0.0000230   0.0000069   0.0000261
   13  -0.0004664  -0.0008633   0.0005433  -0.0005461  -0.0005934  -0.0002029
   14  -0.0001214  -0.0000346   0.0001037  -0.0001258   0.0000348   0.0000289
   15  -0.0000286  -0.0003976   0.0004692  -0.0000355  -0.0000594   0.0001992
   16  -0.0000299  -0.0000285  -0.0000031  -0.0000341  -0.0000391  -0.0000350
   17  -0.0000031  -0.0000143   0.0000071  -0.0000080  -0.0000062   0.0000031
   18   0.0000307   0.0000567  -0.0000447   0.0000322   0.0000323   0.0000037
   19   0.0000082  -0.0000117   0.0000240   0.0000102   0.0000051   0.0000191
   20   0.0000019   0.0000141  -0.0000236  -0.0000010   0.0000002  -0.0000142
   21  -0.0000012  -0.0000110   0.0000073  -0.0000008  -0.0000068   0.0000001
   22   0.0000093   0.0000141  -0.0000030   0.0000093   0.0000165   0.0000090
   23   0.0000008   0.0000011   0.0000296   0.0000060   0.0000230   0.0000292
   24   0.0000009   0.0000109  -0.0000012  -0.0000006   0.0000148   0.0000066
   25   0.0000110   0.0000056   0.0000170   0.0000154   0.0000209   0.0000256
   26  -0.0000001  -0.0000116   0.0000123   0.0000037  -0.0000070   0.0000034
   27  -0.0000410  -0.0000526   0.0000275  -0.0000474  -0.0000409  -0.0000225
   28   0.0000021   0.0000067  -0.0000080   0.0000017   0.0000021  -0.0000035
   29   0.0000007   0.0000128  -0.0000140  -0.0000018   0.0000046  -0.0000065
   30   0.0000025  -0.0000090   0.0000121   0.0000051  -0.0000018   0.0000081
   31   0.0000382   0.0000602  -0.0000435   0.0000372   0.0000373   0.0000046
   32  -0.0000041  -0.0000351   0.0000306   0.0000002  -0.0000156   0.0000110
   33   0.0000448   0.0000869  -0.0000876   0.0000365   0.0000372  -0.0000198
   34   0.0000044   0.0000026   0.0000014   0.0000051   0.0000045   0.0000050
   35   0.0000013   0.0000078   0.0000034   0.0000025   0.0000110   0.0000079
   36  -0.0000070  -0.0000058   0.0000105  -0.0000063   0.0000014   0.0000049
   37  -0.0000243  -0.0000269   0.0000088  -0.0000281  -0.0000254  -0.0000172
   38  -0.0000008   0.0000031  -0.0000061  -0.0000019  -0.0000014  -0.0000051
   39   0.0000017  -0.0000054   0.0000102   0.0000039   0.0000015   0.0000079
   40  -0.0000562  -0.0000782   0.0000415  -0.0000581  -0.0000609  -0.0000252
   41   0.0000194   0.0000574  -0.0000424   0.0000154   0.0000331  -0.0000037
   42  -0.0000380  -0.0000889   0.0001056  -0.0000249  -0.0000249   0.0000407
   43  -0.0000037  -0.0000037  -0.0000061  -0.0000050  -0.0000103  -0.0000111
   44  -0.0000072  -0.0000131  -0.0000001  -0.0000096  -0.0000150  -0.0000101
   45   0.0000198   0.0000316  -0.0000267   0.0000215   0.0000156  -0.0000012
   46  -0.0000272  -0.0000306   0.0000168  -0.0000314  -0.0000235  -0.0000125
   47  -0.0000107  -0.0000124   0.0000118  -0.0000113  -0.0000055  -0.0000000
   48   0.0000092   0.0000090   0.0000005   0.0000106   0.0000114   0.0000094
   49   0.0000049  -0.0000013   0.0000039   0.0000062   0.0000022   0.0000055
   50   0.0000050   0.0000114  -0.0000085   0.0000043   0.0000071  -0.0000003
   51  -0.0000053  -0.0000101   0.0000061  -0.0000044  -0.0000069  -0.0000015
   52   0.0000105   0.0000082  -0.0000030   0.0000106   0.0000092   0.0000055
   53   0.0000049  -0.0000045   0.0000151   0.0000095   0.0000069   0.0000134
   54  -0.0000350  -0.0000394   0.0000240  -0.0000430  -0.0000272  -0.0000132
   55  -0.0000174  -0.0000284   0.0000029  -0.0000195  -0.0000340  -0.0000235
   56   0.0000143   0.0000201  -0.0000007   0.0000176   0.0000245   0.0000188
   57   0.0000128   0.0000232  -0.0000049   0.0000149   0.0000232   0.0000137
   58   0.0000021   0.0000051  -0.0000020   0.0000029   0.0000045   0.0000030
   59  -0.0000051   0.0000079  -0.0000167  -0.0000101  -0.0000048  -0.0000161
   60  -0.0000019  -0.0000170   0.0000156   0.0000005  -0.0000079   0.0000050
   61  -0.0000109  -0.0000403   0.0000363  -0.0000147  -0.0000166   0.0000041
   62  -0.0000551  -0.0000054  -0.0000495  -0.0000350  -0.0000733  -0.0000750
   63  -0.0000419  -0.0001130   0.0000668  -0.0000560  -0.0000802  -0.0000259
   64  -0.0000498  -0.0000702  -0.0000635  -0.0000447  -0.0001675  -0.0001596
   65  -0.0000109  -0.0000650   0.0000218  -0.0000108  -0.0000624  -0.0000269
   66  -0.0000017   0.0000445  -0.0000897   0.0000101  -0.0000456  -0.0000851
   67   0.0005916   0.0016097  -0.0011414   0.0007601   0.0009520   0.0001944
   68  -0.0000493  -0.0011573   0.0006469  -0.0001978  -0.0007491  -0.0001181
   69   0.0002009   0.0013219  -0.0010927   0.0002911   0.0005684  -0.0001555
   70  -0.0008293  -0.0035475   0.0018786  -0.0011579  -0.0020418  -0.0008365
   71   0.0003322   0.0008039  -0.0005343   0.0003459   0.0007657   0.0000321
   72   0.0002134   0.0007110  -0.0000171   0.0005215   0.0008515   0.0006689
   73   0.0000216  -0.0000222   0.0000202   0.0000169  -0.0000163  -0.0000103
   74  -0.0000607   0.0000593  -0.0000986  -0.0000445  -0.0000131  -0.0000669
   75  -0.0000292  -0.0001080  -0.0000087  -0.0000127  -0.0001346  -0.0001103
   76  -0.0000020   0.0000594  -0.0000628   0.0000048   0.0000127  -0.0000270
   77  -0.0000047   0.0000190  -0.0000236  -0.0000092  -0.0000029  -0.0000231
   78   0.0000029  -0.0000684   0.0000656  -0.0000020  -0.0000235   0.0000217
   79   0.0000223  -0.0000496   0.0000460   0.0000246  -0.0000041   0.0000376
   80  -0.0000048   0.0000312  -0.0000284  -0.0000028   0.0000123  -0.0000091
   81  -0.0000042  -0.0000594   0.0000518  -0.0000004  -0.0000187   0.0000255
   82   0.0000150   0.0000324   0.0000182   0.0000199   0.0000574   0.0000509
   83  -0.0000164  -0.0000499   0.0000559  -0.0000220  -0.0000071   0.0000272
   84  -0.0000248   0.0000311   0.0000140  -0.0000394   0.0000497   0.0000215
   85  -0.0000296  -0.0000185   0.0000221  -0.0000437  -0.0000006   0.0000007
   86   0.0000206   0.0000680  -0.0000249   0.0000247   0.0000603   0.0000277
   87   0.0000299   0.0000179   0.0000003   0.0000287   0.0000289   0.0000269
   88   0.0000129   0.0000113   0.0000063   0.0000164   0.0000176   0.0000175
   89  -0.0000072  -0.0000163   0.0000092  -0.0000070  -0.0000110  -0.0000021
   90   0.0000066   0.0000168  -0.0000271   0.0000020  -0.0000001  -0.0000150
   91   0.0000589  -0.0079180   0.0019333  -0.0005486  -0.0031374  -0.0014098
   92   0.0010182  -0.0074937   0.0019393  -0.0009519  -0.0015893  -0.0012799
   93   0.0003462   0.0024807   0.0026419   0.0001869   0.0013167   0.0022503
   94   0.0153959  -0.0075286   0.0023191  -0.0049373  -0.0176998  -0.0011843
   95  -0.0205875  -0.0058622   0.0169751  -0.0171296  -0.0149618  -0.0025934
   96   0.0194015   0.0347164  -0.0177046  -0.0213388  -0.0300462  -0.0011764
   97   0.0005225   0.0012013   0.0012744  -0.0018648  -0.0041632   0.0008837
   98   0.0017012   0.0018593   0.0012894  -0.0034288  -0.0050351   0.0013730
   99   0.0008220   0.0006976   0.0016007   0.0011332   0.0014071   0.0008080
  100   0.0011452   0.0035687  -0.0020346   0.0016806   0.0018633   0.0006866
  101   0.0004365   0.0032174  -0.0012200   0.0010367   0.0015795   0.0012217
  102  -0.0004972   0.0002548  -0.0000362  -0.0012370  -0.0011042  -0.0001271
  103   0.0000368  -0.0000580   0.0001790  -0.0000007   0.0001556   0.0002031
  104  -0.0000010  -0.0002921   0.0003060  -0.0001138  -0.0000047   0.0001504
  105   0.0000494   0.0000201   0.0000342   0.0002317   0.0002727   0.0000605
  106  -0.0993177  -0.0603862   0.0757008  -0.1097393  -0.0575734  -0.0482218
  107  -0.0565649  -0.2320930   0.2583802  -0.0533001  -0.1352806  -0.0319818
  108   0.0687544   0.2475361  -0.6011733  -0.0613233  -0.0521475  -0.2031227
  109   0.0622449   0.0671233  -0.0663538   0.0268644   0.0050674  -0.0287161
  110   0.0671233   0.2082749  -0.2890558   0.0038787   0.0358847  -0.0042455
  111  -0.0663538  -0.2890558   0.7197843  -0.0227773   0.0042428  -0.1062554
  112   0.0268644   0.0038787  -0.0227773   0.2253164   0.2690575   0.0358178
  113   0.0050674   0.0358847   0.0042428   0.2690575   0.4615043  -0.0460415
  114  -0.0287161  -0.0042455  -0.1062554   0.0358178  -0.0460415   0.3846785
  115  -0.0014576   0.0053044   0.0051284  -0.1342758  -0.1902817   0.0434200
  116   0.0054203   0.0002896   0.0063072  -0.1974768  -0.3393182   0.0837982
  117   0.0045819   0.0052997  -0.0005949   0.0685386   0.1225419  -0.0789074
  118  -0.0086343  -0.0048986   0.0055866  -0.0044442  -0.0025024  -0.0020564
  119  -0.0028777  -0.0015121   0.0001603  -0.0009143  -0.0000503  -0.0000163
  120   0.0010895   0.0003562  -0.0008911  -0.0013637  -0.0008701  -0.0022796
  121   0.0002323   0.0001076   0.0001486  -0.0000505  -0.0002405   0.0004057
  122  -0.0001794  -0.0002385  -0.0005651  -0.0004838  -0.0016364   0.0000316
  123   0.0003318   0.0003174   0.0011153   0.0006591  -0.0003148   0.0014888
  124   0.0011638   0.0013474  -0.0008695   0.0018027   0.0007495   0.0004913
  125   0.0005174  -0.0007543   0.0004917   0.0005735  -0.0008921   0.0000769
  126  -0.0009639  -0.0001809   0.0017539   0.0003556   0.0000974   0.0010951
  127   0.0000496  -0.0001936  -0.0001643  -0.0001534  -0.0001701  -0.0001468
  128   0.0000623   0.0001106  -0.0003369  -0.0002546   0.0001014  -0.0001618
  129  -0.0001185   0.0000278   0.0000633  -0.0001101  -0.0000646  -0.0000585
  130   0.0023718   0.0013429  -0.0014765   0.0009250   0.0004289   0.0006262
  131   0.0005920   0.0007172  -0.0003561   0.0004805   0.0006595   0.0004043
  132   0.0005115   0.0000137   0.0003238   0.0000454  -0.0010623   0.0006566
  133  -0.0000524  -0.0000182   0.0001993   0.0000920  -0.0000382   0.0001822
  134   0.0000055  -0.0000024   0.0002804   0.0001993   0.0000185   0.0003085
  135  -0.0000315  -0.0000106   0.0000271   0.0000321   0.0001862   0.0000067
  136  -0.0000730  -0.0000187   0.0001176   0.0003093   0.0000627   0.0000498
  137  -0.0019115  -0.0017996   0.0013830  -0.0010841  -0.0010260  -0.0006848
  138   0.0009099   0.0009506  -0.0006437   0.0007208   0.0008678   0.0004929
  139  -0.0000668  -0.0000293  -0.0000644  -0.0001831   0.0000059  -0.0001160
  140   0.0000890   0.0001681  -0.0002105  -0.0000252   0.0001059  -0.0000900
  141  -0.0002372  -0.0002702   0.0001812  -0.0001138  -0.0002136  -0.0001131
  142   0.0003099   0.0002708  -0.0004468   0.0000660   0.0003223  -0.0001378
  143   0.0002855   0.0004445  -0.0005065   0.0002777   0.0001980  -0.0000661
  144  -0.0003485  -0.0005318   0.0001915  -0.0004166  -0.0005710  -0.0004416
  145  -0.0000343  -0.0000596   0.0000278  -0.0000198  -0.0000126  -0.0000002
  146  -0.0000329  -0.0000309   0.0000031  -0.0000223  -0.0000498  -0.0000250
  147   0.0000552   0.0000280   0.0001481   0.0001244   0.0001309   0.0001990
  148  -0.0003111  -0.0005003   0.0005105  -0.0000892  -0.0004249   0.0000413
  149  -0.0003599  -0.0008335   0.0006006  -0.0003940  -0.0004387  -0.0000560
  150   0.0001901   0.0003447  -0.0000708   0.0002352   0.0003878   0.0002449
  151   0.0000904   0.0000833  -0.0001036   0.0000028   0.0000986   0.0000033
  152   0.0000698   0.0001017  -0.0001201   0.0000374   0.0000892  -0.0000204
  153  -0.0000613  -0.0000777   0.0000087  -0.0000528  -0.0001264  -0.0000705
          115         116         117         118         119         120
    1  -0.0000065   0.0000111   0.0000116   0.0000212   0.0000062   0.0000059
    2   0.0000080  -0.0000134  -0.0000133  -0.0000280  -0.0000171   0.0000040
    3  -0.0000107  -0.0000196  -0.0000096  -0.0000960   0.0000366  -0.0000144
    4  -0.0000005   0.0000040  -0.0000008   0.0000192   0.0000022  -0.0000062
    5  -0.0000009  -0.0000013   0.0000015  -0.0000075  -0.0000119   0.0000065
    6  -0.0000022   0.0000071   0.0000011   0.0000157  -0.0000017  -0.0000052
    7  -0.0000776  -0.0000737  -0.0000535  -0.0003862   0.0000974   0.0000132
    8  -0.0000358  -0.0000026  -0.0000075  -0.0001189   0.0001196  -0.0000044
    9   0.0000389   0.0000219   0.0000218   0.0001357  -0.0001118   0.0000392
   10   0.0000061  -0.0000004   0.0000010   0.0000047  -0.0000288   0.0000061
   11   0.0000084  -0.0000016   0.0000026   0.0000053  -0.0000196   0.0000052
   12  -0.0000106   0.0000001  -0.0000033  -0.0000176   0.0000473  -0.0000144
   13   0.0001521   0.0001070   0.0000699   0.0007007  -0.0002165   0.0000042
   14   0.0001071  -0.0000103   0.0000009   0.0001649  -0.0001740   0.0000684
   15   0.0000185   0.0000106  -0.0000185   0.0002324  -0.0000379  -0.0000076
   16   0.0000079   0.0000067   0.0000072   0.0000344  -0.0000165   0.0000025
   17   0.0000019   0.0000018   0.0000001  -0.0000031   0.0000033  -0.0000017
   18  -0.0000098  -0.0000060  -0.0000031  -0.0000443   0.0000254  -0.0000088
   19  -0.0000043  -0.0000009  -0.0000027  -0.0000036   0.0000111  -0.0000022
   20  -0.0000005  -0.0000002   0.0000016  -0.0000046  -0.0000077   0.0000050
   21  -0.0000017   0.0000020   0.0000004   0.0000020   0.0000059  -0.0000011
   22  -0.0000001  -0.0000033  -0.0000019  -0.0000096  -0.0000047   0.0000044
   23   0.0000064  -0.0000056  -0.0000048   0.0000101  -0.0000106  -0.0000000
   24   0.0000057  -0.0000042  -0.0000023   0.0000036  -0.0000202   0.0000037
   25  -0.0000015  -0.0000047  -0.0000045  -0.0000084  -0.0000041   0.0000052
   26  -0.0000041   0.0000025   0.0000009   0.0000002   0.0000136  -0.0000028
   27   0.0000173   0.0000068   0.0000055   0.0000529  -0.0000228   0.0000015
   28  -0.0000009  -0.0000001   0.0000000  -0.0000031  -0.0000038   0.0000022
   29   0.0000020  -0.0000020   0.0000005  -0.0000007  -0.0000084   0.0000034
   30  -0.0000035   0.0000012  -0.0000007  -0.0000044   0.0000111  -0.0000028
   31  -0.0000147  -0.0000083  -0.0000026  -0.0000438  -0.0000060   0.0000165
   32  -0.0000041   0.0000064  -0.0000010  -0.0000013   0.0000131  -0.0000038
   33  -0.0000155  -0.0000081   0.0000014  -0.0000621   0.0000041   0.0000183
   34  -0.0000018  -0.0000006  -0.0000009  -0.0000053   0.0000011   0.0000014
   35   0.0000026  -0.0000034  -0.0000019   0.0000035  -0.0000071  -0.0000006
   36   0.0000054  -0.0000012  -0.0000010   0.0000121  -0.0000074  -0.0000028
   37   0.0000101   0.0000043   0.0000040   0.0000289  -0.0000046  -0.0000041
   38   0.0000004   0.0000001   0.0000010   0.0000003  -0.0000010   0.0000013
   39  -0.0000018   0.0000001  -0.0000013  -0.0000007   0.0000006   0.0000009
   40   0.0000202   0.0000130   0.0000070   0.0000630   0.0000021  -0.0000181
   41  -0.0000006  -0.0000102  -0.0000013  -0.0000173  -0.0000147   0.0000096
   42   0.0000137   0.0000059  -0.0000051   0.0000552   0.0000026  -0.0000241
   43  -0.0000011   0.0000019   0.0000024   0.0000031  -0.0000002   0.0000016
   44   0.0000007   0.0000034   0.0000016   0.0000073   0.0000007   0.0000016
   45  -0.0000095  -0.0000031  -0.0000006  -0.0000302   0.0000124  -0.0000020
   46   0.0000133   0.0000036   0.0000034   0.0000355  -0.0000088  -0.0000033
   47   0.0000066   0.0000008   0.0000006   0.0000142  -0.0000043  -0.0000018
   48  -0.0000033  -0.0000022  -0.0000019  -0.0000083  -0.0000010   0.0000033
   49  -0.0000033   0.0000002  -0.0000008  -0.0000057   0.0000034  -0.0000007
   50  -0.0000008  -0.0000018  -0.0000003  -0.0000057  -0.0000032   0.0000020
   51   0.0000010   0.0000022   0.0000007   0.0000064   0.0000004  -0.0000021
   52  -0.0000040  -0.0000026  -0.0000018  -0.0000086  -0.0000060   0.0000051
   53  -0.0000027   0.0000018  -0.0000006  -0.0000088   0.0000125  -0.0000076
   54   0.0000184   0.0000042   0.0000043   0.0000477  -0.0000266   0.0000062
   55   0.0000003   0.0000070   0.0000057   0.0000184   0.0000025  -0.0000001
   56  -0.0000029  -0.0000055  -0.0000051  -0.0000131  -0.0000054   0.0000005
   57  -0.0000010  -0.0000054  -0.0000032  -0.0000125   0.0000007   0.0000011
   58  -0.0000005  -0.0000008  -0.0000009  -0.0000048   0.0000001   0.0000015
   59   0.0000041  -0.0000008   0.0000030   0.0000041  -0.0000021   0.0000074
   60  -0.0000023   0.0000027  -0.0000002   0.0000046   0.0000092  -0.0000051
   61   0.0000054  -0.0000031  -0.0000022   0.0000646   0.0000165  -0.0000191
   62  -0.0000046   0.0000246   0.0000189  -0.0000454  -0.0000192   0.0000435
   63   0.0000043   0.0000124   0.0000075   0.0001187   0.0000115   0.0000048
   64  -0.0000298   0.0000265   0.0000345   0.0000582   0.0000195   0.0000224
   65  -0.0000162   0.0000061   0.0000028   0.0000201   0.0000131   0.0000069
   66  -0.0000187   0.0000025   0.0000144  -0.0000209   0.0000160   0.0000083
   67  -0.0001785  -0.0001779  -0.0000959  -0.0010236   0.0003630  -0.0001440
   68  -0.0001543   0.0001184   0.0000304   0.0004713   0.0000206  -0.0001136
   69  -0.0000130  -0.0001001  -0.0000130  -0.0008512   0.0000988   0.0000303
   70   0.0001448   0.0002765   0.0001663   0.0019577  -0.0008371   0.0005364
   71   0.0001182  -0.0002152  -0.0000875  -0.0013485  -0.0009516   0.0008009
   72  -0.0000211  -0.0000324  -0.0000386   0.0002164   0.0006826  -0.0008483
   73  -0.0000110  -0.0000087  -0.0000021   0.0000943   0.0000850  -0.0001296
   74   0.0000174   0.0000006   0.0000112  -0.0001033  -0.0000919   0.0001261
   75  -0.0000326   0.0000183   0.0000125   0.0001129   0.0000425  -0.0000976
   76  -0.0000011  -0.0000041   0.0000024  -0.0000401  -0.0000057   0.0000371
   77   0.0000061  -0.0000042   0.0000049   0.0000114   0.0000166  -0.0000017
   78  -0.0000045   0.0000042  -0.0000023   0.0000356   0.0000104  -0.0000216
   79  -0.0000210   0.0000066  -0.0000078  -0.0000106   0.0000097  -0.0000105
   80   0.0000059  -0.0000006   0.0000010  -0.0000080  -0.0000080   0.0000022
   81  -0.0000076   0.0000112  -0.0000042   0.0000109  -0.0000028  -0.0000163
   82   0.0000107  -0.0000151  -0.0000128  -0.0000087  -0.0000111  -0.0000087
   83   0.0000094   0.0000130   0.0000022   0.0000252  -0.0000252  -0.0000097
   84   0.0000459  -0.0000116   0.0000002   0.0000216  -0.0000243   0.0000150
   85   0.0000283   0.0000035   0.0000052   0.0000311  -0.0000165   0.0000060
   86   0.0000071  -0.0000102  -0.0000059  -0.0000358  -0.0000024  -0.0000013
   87  -0.0000112  -0.0000053  -0.0000066  -0.0000319   0.0000071   0.0000002
   88  -0.0000049  -0.0000039  -0.0000036  -0.0000110  -0.0000011   0.0000024
   89   0.0000013   0.0000033   0.0000008   0.0000057   0.0000024  -0.0000020
   90  -0.0000028   0.0000003   0.0000025  -0.0000117   0.0000017   0.0000055
   91   0.0010150   0.0001454   0.0003979  -0.0282423   0.0098427   0.0232821
   92   0.0011651   0.0000980   0.0004413   0.0257149  -0.0068742  -0.0180535
   93  -0.0001719   0.0001461   0.0000778  -0.0017893  -0.0026437   0.0060378
   94   0.0028174  -0.0019802  -0.0026956  -0.0874956   0.0175064  -0.0326601
   95  -0.0021112   0.0019966  -0.0015963   0.0106727  -0.1210738   0.0380476
   96  -0.0039299  -0.0031288  -0.0053112  -0.0341494   0.0413923  -0.1098726
   97  -0.0002851  -0.0003917  -0.0007804  -0.0042404  -0.0057908  -0.0164195
   98  -0.0006384  -0.0004302  -0.0011370   0.0089321   0.0071645   0.0222703
   99   0.0003001   0.0001165   0.0002606  -0.0069347  -0.0041123  -0.0156440
  100  -0.0002854  -0.0004572  -0.0003728  -0.0032408   0.0016152  -0.0018485
  101  -0.0003025  -0.0000404  -0.0001282   0.0026086   0.0063482  -0.0049501
  102  -0.0001214   0.0003842   0.0001721  -0.0016969  -0.0018015   0.0026009
  103   0.0000078   0.0000622   0.0000705  -0.0002009   0.0000748   0.0001768
  104   0.0000338   0.0000835   0.0000715  -0.0001812  -0.0004710   0.0006367
  105   0.0000727  -0.0000140  -0.0000045  -0.0001342  -0.0000205  -0.0002771
  106  -0.0123144  -0.0175110  -0.0253708   0.0256925   0.0136335   0.0004642
  107  -0.0252009  -0.0211477  -0.0410630  -0.0025916  -0.0253664   0.0089964
  108  -0.0001931  -0.0025848   0.0140653   0.0060604   0.0184253  -0.0006361
  109  -0.0014576   0.0054203   0.0045819  -0.0086343  -0.0028777   0.0010895
  110   0.0053044   0.0002896   0.0052997  -0.0048986  -0.0015121   0.0003562
  111   0.0051284   0.0063072  -0.0005949   0.0055866   0.0001603  -0.0008911
  112  -0.1342758  -0.1974768   0.0685386  -0.0044442  -0.0009143  -0.0013637
  113  -0.1902817  -0.3393182   0.1225419  -0.0025024  -0.0000503  -0.0008701
  114   0.0434200   0.0837982  -0.0789074  -0.0020564  -0.0000163  -0.0022796
  115   0.1445507   0.2118589  -0.0448690   0.0002428  -0.0000331  -0.0003504
  116   0.2118589   0.3576988  -0.0848484  -0.0002384   0.0006258   0.0000032
  117  -0.0448690  -0.0848484   0.0702202   0.0000709   0.0003812  -0.0005478
  118   0.0002428  -0.0002384   0.0000709   0.4860250   0.0024198   0.0391493
  119  -0.0000331   0.0006258   0.0003812   0.0024198   0.4993221   0.0344023
  120  -0.0003504   0.0000032  -0.0005478   0.0391493   0.0344023   0.5593062
  121   0.0001127   0.0000045   0.0002035  -0.0823478  -0.0357587  -0.0795312
  122  -0.0001502  -0.0000273  -0.0001807  -0.0353369  -0.0864999  -0.0780923
  123   0.0003361   0.0000039   0.0003488  -0.0787482  -0.0733598  -0.2197328
  124  -0.0003943   0.0003498  -0.0000226  -0.1475480   0.0213127   0.0770777
  125   0.0000613   0.0002983   0.0001851   0.0519885  -0.0943257  -0.0243150
  126   0.0000760  -0.0000331   0.0001022   0.0559965   0.0019986  -0.1347128
  127   0.0001047   0.0000414   0.0000510  -0.0175304   0.0296808  -0.0120070
  128   0.0000506  -0.0000894  -0.0000252   0.0047075  -0.0093117   0.0037286
  129   0.0000184  -0.0000532  -0.0000020   0.0141856  -0.0246028   0.0070775
  130   0.0001070  -0.0001086  -0.0000132  -0.1103656  -0.0361663  -0.0017026
  131  -0.0000366  -0.0000810  -0.0001089  -0.0602523  -0.1316522  -0.0012755
  132   0.0003392  -0.0000193   0.0001601   0.0032486  -0.0036044  -0.0816548
  133   0.0000644   0.0000156   0.0000442  -0.0060822  -0.0129964  -0.0177256
  134   0.0000927   0.0000019   0.0000813  -0.0073271  -0.0143306  -0.0231095
  135  -0.0000164   0.0000380  -0.0000034   0.0022719   0.0017114   0.0047075
  136  -0.0001318   0.0001060   0.0000231   0.0047231  -0.0073302   0.0072838
  137   0.0000758   0.0001432   0.0001161   0.0225971  -0.0379719   0.0277019
  138  -0.0000297  -0.0000935  -0.0000627  -0.0076095   0.0143766  -0.0108732
  139   0.0000389  -0.0000359  -0.0000029   0.0019122   0.0007122   0.0020842
  140  -0.0000357  -0.0000442  -0.0000434   0.0007443   0.0026876   0.0032412
  141   0.0000128   0.0000474   0.0000451   0.0010721  -0.0011629   0.0011990
  142   0.0000276  -0.0000470  -0.0000334  -0.0183145  -0.0027568   0.0120579
  143  -0.0000459  -0.0000126   0.0000084  -0.0178154   0.0142436   0.0109021
  144   0.0000182   0.0000329   0.0000449   0.0044373   0.0019900  -0.0021231
  145   0.0000029  -0.0000035  -0.0000045   0.0011737   0.0006931   0.0001089
  146  -0.0000038  -0.0000008  -0.0000056  -0.0002252  -0.0008124  -0.0000122
  147   0.0000001   0.0000124   0.0000124  -0.0005293  -0.0017452  -0.0009059
  148   0.0000046   0.0001121   0.0000721  -0.0024742   0.0074384   0.0009220
  149   0.0001222   0.0000825   0.0000645   0.0016834   0.0019635  -0.0008085
  150  -0.0000302  -0.0000452  -0.0000557   0.0017737  -0.0032037   0.0005847
  151   0.0000120  -0.0000293  -0.0000141  -0.0001703   0.0002464  -0.0004155
  152  -0.0000111  -0.0000203  -0.0000113   0.0003068  -0.0009328   0.0002567
  153   0.0000045   0.0000156   0.0000230  -0.0000975   0.0006648  -0.0004267
          121         122         123         124         125         126
    1  -0.0000048   0.0000040  -0.0000045  -0.0000352   0.0000043   0.0000036
    2   0.0000003  -0.0000012   0.0000010   0.0000495   0.0000020  -0.0000150
    3   0.0000059  -0.0000059   0.0000025   0.0001190  -0.0000655  -0.0000267
    4   0.0000013   0.0000001   0.0000022  -0.0000290   0.0000055   0.0000155
    5   0.0000004   0.0000009  -0.0000026   0.0000215   0.0000046  -0.0000134
    6   0.0000013   0.0000014   0.0000014  -0.0000294   0.0000055   0.0000121
    7   0.0000310  -0.0000237   0.0000087   0.0005554  -0.0002368  -0.0001448
    8   0.0000081  -0.0000164   0.0000095   0.0000820  -0.0001274  -0.0000007
    9  -0.0000130   0.0000120  -0.0000116  -0.0001406   0.0001427  -0.0000048
   10  -0.0000010   0.0000029  -0.0000037   0.0000089   0.0000193  -0.0000107
   11  -0.0000032   0.0000006  -0.0000048   0.0000031   0.0000177  -0.0000119
   12  -0.0000004  -0.0000057   0.0000036  -0.0000024  -0.0000433   0.0000138
   13  -0.0000141   0.0000380   0.0000069  -0.0009787   0.0004920   0.0002892
   14   0.0000123   0.0000128   0.0000135  -0.0001900   0.0002660   0.0000570
   15   0.0000282   0.0000020   0.0000413  -0.0002999   0.0001303   0.0001683
   16  -0.0000028   0.0000040  -0.0000022  -0.0000443   0.0000284   0.0000094
   17  -0.0000038  -0.0000033  -0.0000040   0.0000014  -0.0000122  -0.0000136
   18   0.0000001  -0.0000041  -0.0000023   0.0000591  -0.0000458  -0.0000191
   19   0.0000017  -0.0000016   0.0000028  -0.0000025  -0.0000083   0.0000075
   20  -0.0000002   0.0000014  -0.0000024   0.0000127   0.0000037  -0.0000096
   21   0.0000003   0.0000001   0.0000006  -0.0000085  -0.0000031   0.0000046
   22   0.0000020   0.0000003   0.0000011   0.0000184   0.0000010  -0.0000048
   23   0.0000044   0.0000010   0.0000060  -0.0000080   0.0000205   0.0000159
   24   0.0000020   0.0000023   0.0000005   0.0000074   0.0000192  -0.0000026
   25   0.0000042   0.0000002   0.0000022   0.0000169   0.0000047   0.0000011
   26   0.0000009   0.0000005   0.0000026  -0.0000076  -0.0000101   0.0000119
   27  -0.0000017   0.0000028  -0.0000007  -0.0000767   0.0000456   0.0000182
   28  -0.0000005  -0.0000000  -0.0000011   0.0000089  -0.0000009  -0.0000053
   29  -0.0000007   0.0000001  -0.0000015   0.0000087   0.0000066  -0.0000076
   30   0.0000002  -0.0000011   0.0000011  -0.0000013  -0.0000116   0.0000038
   31   0.0000023  -0.0000003  -0.0000018   0.0000818  -0.0000098  -0.0000285
   32  -0.0000006  -0.0000017   0.0000002  -0.0000113  -0.0000206   0.0000026
   33   0.0000004  -0.0000024  -0.0000069   0.0001034  -0.0000303  -0.0000489
   34   0.0000006  -0.0000002   0.0000003   0.0000084  -0.0000037  -0.0000022
   35   0.0000012   0.0000008   0.0000017   0.0000005   0.0000109   0.0000042
   36   0.0000007   0.0000010   0.0000014  -0.0000154   0.0000137   0.0000082
   37  -0.0000022   0.0000008  -0.0000009  -0.0000464   0.0000166   0.0000113
   38  -0.0000001   0.0000003  -0.0000005   0.0000005   0.0000015  -0.0000014
   39   0.0000006   0.0000001   0.0000008   0.0000010  -0.0000003   0.0000026
   40  -0.0000041   0.0000014   0.0000004  -0.0001112   0.0000199   0.0000340
   41   0.0000017   0.0000011  -0.0000011   0.0000435   0.0000132  -0.0000153
   42   0.0000010   0.0000011   0.0000093  -0.0000982   0.0000212   0.0000532
   43  -0.0000013  -0.0000002  -0.0000015  -0.0000031   0.0000007  -0.0000018
   44  -0.0000024  -0.0000002  -0.0000018  -0.0000116   0.0000001  -0.0000030
   45   0.0000002  -0.0000017  -0.0000011   0.0000392  -0.0000245  -0.0000120
   46  -0.0000016   0.0000011  -0.0000000  -0.0000526   0.0000233   0.0000142
   47   0.0000003   0.0000007   0.0000011  -0.0000223   0.0000113   0.0000089
   48   0.0000012  -0.0000001   0.0000006   0.0000168  -0.0000018  -0.0000037
   49   0.0000005  -0.0000001   0.0000006   0.0000060  -0.0000054  -0.0000001
   50   0.0000003   0.0000002  -0.0000004   0.0000119   0.0000011  -0.0000047
   51  -0.0000000   0.0000004   0.0000003  -0.0000107   0.0000011   0.0000041
   52  -0.0000010  -0.0000008  -0.0000013   0.0000201  -0.0000001  -0.0000088
   53   0.0000042  -0.0000003   0.0000039  -0.0000033  -0.0000141   0.0000101
   54  -0.0000020   0.0000006  -0.0000008  -0.0000622   0.0000459   0.0000108
   55  -0.0000024   0.0000011  -0.0000015  -0.0000322   0.0000051   0.0000069
   56   0.0000018  -0.0000001   0.0000012   0.0000273  -0.0000005  -0.0000049
   57   0.0000017  -0.0000005   0.0000012   0.0000221  -0.0000045  -0.0000037
   58   0.0000012   0.0000004   0.0000001   0.0000063  -0.0000017  -0.0000013
   59  -0.0000021  -0.0000002  -0.0000025  -0.0000028   0.0000051  -0.0000060
   60   0.0000002  -0.0000001   0.0000017  -0.0000128  -0.0000065   0.0000093
   61  -0.0000052  -0.0000026   0.0000001  -0.0000478  -0.0000082   0.0000217
   62   0.0000055   0.0000058  -0.0000037  -0.0000344   0.0000415  -0.0000028
   63  -0.0000108  -0.0000029  -0.0000008  -0.0001081   0.0000281   0.0000322
   64  -0.0000134   0.0000072  -0.0000093  -0.0000656  -0.0000025   0.0000064
   65  -0.0000038   0.0000002  -0.0000016  -0.0000396  -0.0000026   0.0000087
   66  -0.0000001   0.0000029  -0.0000037   0.0000240  -0.0000201  -0.0000111
   67  -0.0000205  -0.0000414  -0.0000399   0.0014643  -0.0008023  -0.0004401
   68  -0.0000350   0.0000284  -0.0000182  -0.0005666  -0.0000415   0.0002032
   69  -0.0000160   0.0000011  -0.0000595   0.0009814  -0.0003199  -0.0004041
   70  -0.0000726   0.0000674  -0.0000446  -0.0020583   0.0012459   0.0004539
   71   0.0001296   0.0000610  -0.0000492   0.0012057   0.0005455  -0.0006680
   72   0.0000789  -0.0000663   0.0001845   0.0000122  -0.0005494   0.0004241
   73   0.0000001  -0.0000009   0.0000112  -0.0000179  -0.0000774   0.0000414
   74  -0.0000023   0.0000098  -0.0000129   0.0000034   0.0001271  -0.0000523
   75  -0.0000079   0.0000099  -0.0000025  -0.0000419  -0.0000708   0.0000440
   76  -0.0000045  -0.0000001  -0.0000060   0.0000383   0.0000012  -0.0000285
   77  -0.0000034  -0.0000008  -0.0000020  -0.0000046  -0.0000103  -0.0000009
   78   0.0000028   0.0000005   0.0000042  -0.0000392  -0.0000055   0.0000266
   79   0.0000034  -0.0000002   0.0000026   0.0000074  -0.0000171   0.0000055
   80  -0.0000011   0.0000003  -0.0000015   0.0000140   0.0000050  -0.0000088
   81   0.0000025   0.0000007   0.0000034  -0.0000285   0.0000040   0.0000174
   82   0.0000034  -0.0000003   0.0000042   0.0000203   0.0000084   0.0000037
   83   0.0000072   0.0000018   0.0000054  -0.0000447   0.0000331   0.0000198
   84   0.0000003  -0.0000022   0.0000006  -0.0000276   0.0000410   0.0000006
   85  -0.0000002   0.0000004   0.0000001  -0.0000496   0.0000330   0.0000095
   86   0.0000030  -0.0000012   0.0000015   0.0000544  -0.0000112  -0.0000132
   87   0.0000019  -0.0000018   0.0000001   0.0000446  -0.0000198  -0.0000118
   88   0.0000016  -0.0000001   0.0000018   0.0000205  -0.0000009  -0.0000010
   89  -0.0000007  -0.0000002  -0.0000003  -0.0000131  -0.0000024   0.0000027
   90  -0.0000006  -0.0000005  -0.0000028   0.0000185  -0.0000069  -0.0000130
   91   0.0012490  -0.0017413   0.0003441  -0.0050316   0.0112254  -0.0044819
   92  -0.0003618   0.0010163  -0.0000649   0.0051342  -0.0050736   0.0027871
   93   0.0006872  -0.0006594   0.0025455  -0.0016792   0.0015278   0.0015324
   94  -0.0057233   0.0104458  -0.0079263  -0.0220560   0.0239746  -0.0049329
   95  -0.0048173   0.0072604  -0.0051667   0.0099733  -0.0053474  -0.0007708
   96  -0.0153720   0.0225176  -0.0174945   0.0169628  -0.0218989   0.0093754
   97  -0.0012599   0.0027111  -0.0011942   0.0011095  -0.0006654   0.0008713
   98   0.0023684  -0.0032284   0.0021136  -0.0018340   0.0009794  -0.0007599
   99  -0.0006578   0.0020966  -0.0006906   0.0004417   0.0000953   0.0018981
  100  -0.0002756  -0.0001286   0.0002263   0.0035202  -0.0035582  -0.0001375
  101  -0.0003839  -0.0003384   0.0005767  -0.0003069  -0.0045719   0.0017439
  102  -0.0001498   0.0001237  -0.0002260  -0.0002781   0.0014913  -0.0009263
  103   0.0001761  -0.0000290   0.0001677  -0.0001391   0.0002262   0.0000888
  104   0.0000381  -0.0000874  -0.0000100  -0.0000626   0.0004937  -0.0001601
  105   0.0001828   0.0000363   0.0000068  -0.0000358  -0.0000308   0.0001489
  106   0.0000307   0.0007193  -0.0016778  -0.0024400  -0.0015574   0.0006246
  107  -0.0008303   0.0020129  -0.0019970  -0.0027926   0.0017568  -0.0002373
  108   0.0000277   0.0014497  -0.0025739   0.0003369  -0.0019018  -0.0024187
  109   0.0002323  -0.0001794   0.0003318   0.0011638   0.0005174  -0.0009639
  110   0.0001076  -0.0002385   0.0003174   0.0013474  -0.0007543  -0.0001809
  111   0.0001486  -0.0005651   0.0011153  -0.0008695   0.0004917   0.0017539
  112  -0.0000505  -0.0004838   0.0006591   0.0018027   0.0005735   0.0003556
  113  -0.0002405  -0.0016364  -0.0003148   0.0007495  -0.0008921   0.0000974
  114   0.0004057   0.0000316   0.0014888   0.0004913   0.0000769   0.0010951
  115   0.0001127  -0.0001502   0.0003361  -0.0003943   0.0000613   0.0000760
  116   0.0000045  -0.0000273   0.0000039   0.0003498   0.0002983  -0.0000331
  117   0.0002035  -0.0001807   0.0003488  -0.0000226   0.0001851   0.0001022
  118  -0.0823478  -0.0353369  -0.0787482  -0.1475480   0.0519885   0.0559965
  119  -0.0357587  -0.0864999  -0.0733598   0.0213127  -0.0943257   0.0019986
  120  -0.0795312  -0.0780923  -0.2197328   0.0770777  -0.0243150  -0.1347128
  121   0.0928233   0.0352118   0.0750946   0.0012598   0.0145911   0.0344391
  122   0.0352118   0.0953536   0.0857817   0.0039665  -0.0017875  -0.0116610
  123   0.0750946   0.0857817   0.2489143   0.0100206  -0.0121138  -0.0210478
  124   0.0012598   0.0039665   0.0100206   0.2950398  -0.2191780  -0.0641938
  125   0.0145911  -0.0017875  -0.0121138  -0.2191780   0.4676788  -0.1414983
  126   0.0344391  -0.0116610  -0.0210478  -0.0641938  -0.1414983   0.2475789
  127   0.0009911  -0.0003346   0.0000557  -0.0894490   0.1432492  -0.0373243
  128  -0.0004304  -0.0000951   0.0008522   0.1735714  -0.3681043   0.1503146
  129   0.0006357  -0.0009531  -0.0008231  -0.0643246   0.1800600  -0.0987793
  130  -0.0071538  -0.0134447   0.0008573  -0.0399512  -0.0177617   0.0182981
  131  -0.0075370  -0.0111722   0.0046542   0.0112431   0.0072878  -0.0040977
  132  -0.0193960  -0.0216880   0.0048116   0.0255734   0.0156082  -0.0105893
  133  -0.0018472  -0.0025248   0.0009450   0.0024998   0.0017713  -0.0001345
  134  -0.0027948  -0.0028277   0.0015382   0.0026280   0.0025787   0.0012093
  135   0.0013310   0.0010724   0.0002139  -0.0006411   0.0007150   0.0013032
  136   0.0013770   0.0009648   0.0011979   0.0054408  -0.0033018   0.0003713
  137   0.0017634   0.0031206  -0.0007539   0.0003165   0.0027363  -0.0007683
  138   0.0012436  -0.0004062   0.0025720  -0.0009268   0.0012070   0.0016429
  139   0.0002934   0.0000586  -0.0003487  -0.0011417  -0.0004083  -0.0001738
  140  -0.0008430  -0.0008004  -0.0014841   0.0000890  -0.0006038  -0.0008707
  141   0.0007246   0.0008052   0.0000301   0.0004139  -0.0001630   0.0001784
  142   0.0004886   0.0009312  -0.0001323   0.0027202  -0.0005440  -0.0011998
  143  -0.0004716  -0.0006132  -0.0010332  -0.0061996  -0.0043568   0.0028584
  144  -0.0009627  -0.0010591  -0.0003664  -0.0006554   0.0003422   0.0014622
  145  -0.0002262  -0.0003337  -0.0001527  -0.0006113  -0.0003478  -0.0003582
  146   0.0000520   0.0002989   0.0003336   0.0004282   0.0003164   0.0001488
  147   0.0003902   0.0007089   0.0006265   0.0004881   0.0005262   0.0005156
  148  -0.0000651  -0.0003540   0.0000292  -0.0044985  -0.0019954   0.0026739
  149   0.0002117   0.0001362   0.0001932  -0.0020293   0.0005661   0.0008895
  150   0.0006829   0.0009492   0.0001377   0.0019132   0.0006681  -0.0005348
  151   0.0000144  -0.0000251  -0.0000120  -0.0000033   0.0004054  -0.0001513
  152  -0.0000008   0.0000511  -0.0000033   0.0007136   0.0002615  -0.0005012
  153  -0.0002056  -0.0002517  -0.0000228  -0.0005381  -0.0003420   0.0001298
          127         128         129         130         131         132
    1   0.0000058  -0.0000004  -0.0000016   0.0000442  -0.0000182  -0.0000385
    2  -0.0000133  -0.0000031   0.0000028  -0.0000687  -0.0000096   0.0000679
    3  -0.0000160   0.0000062   0.0000012  -0.0001608  -0.0000040   0.0001148
    4   0.0000066  -0.0000004  -0.0000022   0.0000290  -0.0000082  -0.0000086
    5  -0.0000068  -0.0000011   0.0000024  -0.0000002   0.0000155   0.0000085
    6   0.0000061   0.0000005  -0.0000023   0.0000305  -0.0000019  -0.0000101
    7  -0.0001039   0.0000327   0.0000112  -0.0005575   0.0002364   0.0000502
    8   0.0000043   0.0000247  -0.0000018  -0.0002206   0.0000001   0.0000025
    9   0.0000071  -0.0000204   0.0000101   0.0002515   0.0000104   0.0000123
   10  -0.0000056  -0.0000025   0.0000024   0.0000054   0.0000229   0.0000109
   11  -0.0000042  -0.0000041   0.0000028   0.0000137   0.0000019   0.0000181
   12   0.0000114   0.0000079  -0.0000035  -0.0000436  -0.0000223  -0.0000030
   13   0.0001458  -0.0000662  -0.0000268   0.0009982  -0.0003920  -0.0000665
   14  -0.0000176  -0.0000433  -0.0000143   0.0002200   0.0000544  -0.0002872
   15   0.0000349  -0.0000117  -0.0000367   0.0003141   0.0000807  -0.0002443
   16   0.0000056  -0.0000048  -0.0000013   0.0000490  -0.0000194  -0.0000025
   17   0.0000057   0.0000052   0.0000070   0.0000088   0.0000253   0.0000387
   18  -0.0000028   0.0000065   0.0000026  -0.0000670   0.0000244   0.0000311
   19   0.0000019   0.0000019  -0.0000016  -0.0000061  -0.0000043  -0.0000091
   20  -0.0000044  -0.0000018   0.0000020  -0.0000014   0.0000024   0.0000044
   21   0.0000027   0.0000008  -0.0000010   0.0000005  -0.0000076  -0.0000050
   22  -0.0000062   0.0000002   0.0000003  -0.0000136   0.0000096  -0.0000131
   23  -0.0000049  -0.0000047  -0.0000062   0.0000050  -0.0000077  -0.0000366
   24  -0.0000074  -0.0000049  -0.0000004   0.0000096   0.0000048  -0.0000108
   25  -0.0000082  -0.0000007  -0.0000017  -0.0000053   0.0000100  -0.0000173
   26   0.0000035   0.0000026  -0.0000043  -0.0000158  -0.0000027  -0.0000210
   27   0.0000114  -0.0000074  -0.0000007   0.0000795  -0.0000409  -0.0000039
   28  -0.0000023   0.0000003   0.0000007  -0.0000031   0.0000085   0.0000028
   29  -0.0000039  -0.0000020   0.0000020   0.0000048   0.0000025   0.0000069
   30   0.0000030   0.0000034  -0.0000007  -0.0000093   0.0000016  -0.0000032
   31  -0.0000240  -0.0000010   0.0000032  -0.0000463   0.0000336  -0.0000063
   32   0.0000087   0.0000092   0.0000011  -0.0000028   0.0000181   0.0000053
   33  -0.0000224   0.0000033   0.0000106  -0.0000654   0.0000433   0.0000249
   34  -0.0000021   0.0000010   0.0000003  -0.0000065   0.0000061  -0.0000031
   35  -0.0000034  -0.0000036  -0.0000023   0.0000030  -0.0000055  -0.0000094
   36   0.0000010  -0.0000037  -0.0000022   0.0000160  -0.0000119  -0.0000052
   37   0.0000107  -0.0000026  -0.0000002   0.0000373  -0.0000260   0.0000079
   38  -0.0000005  -0.0000007   0.0000004   0.0000008  -0.0000013  -0.0000001
   39  -0.0000013   0.0000004  -0.0000012  -0.0000011   0.0000017  -0.0000067
   40   0.0000312  -0.0000004  -0.0000031   0.0000692  -0.0000476   0.0000098
   41  -0.0000167  -0.0000076   0.0000011  -0.0000148   0.0000003  -0.0000006
   42   0.0000230  -0.0000006  -0.0000124   0.0000508  -0.0000348  -0.0000290
   43   0.0000009   0.0000007   0.0000012   0.0000058   0.0000014  -0.0000035
   44   0.0000040   0.0000010   0.0000024   0.0000095   0.0000008   0.0000055
   45  -0.0000049   0.0000039   0.0000017  -0.0000413   0.0000100   0.0000236
   46   0.0000106  -0.0000038  -0.0000007   0.0000460  -0.0000255  -0.0000026
   47   0.0000041  -0.0000017  -0.0000017   0.0000178  -0.0000103  -0.0000083
   48  -0.0000055   0.0000000  -0.0000002  -0.0000088   0.0000098  -0.0000090
   49  -0.0000010   0.0000011  -0.0000004  -0.0000057   0.0000041  -0.0000007
   50  -0.0000040  -0.0000010   0.0000006  -0.0000036   0.0000038   0.0000013
   51   0.0000029   0.0000002  -0.0000007   0.0000060  -0.0000020  -0.0000010
   52  -0.0000059   0.0000008   0.0000019  -0.0000047   0.0000201  -0.0000075
   53   0.0000037   0.0000035  -0.0000049  -0.0000140   0.0000091  -0.0000212
   54   0.0000073  -0.0000063   0.0000017   0.0000769  -0.0000157  -0.0000385
   55   0.0000079   0.0000003   0.0000002   0.0000259  -0.0000168   0.0000001
   56  -0.0000082  -0.0000014  -0.0000007  -0.0000168   0.0000122  -0.0000014
   57  -0.0000054  -0.0000002  -0.0000006  -0.0000210   0.0000082  -0.0000029
   58  -0.0000015   0.0000000  -0.0000003  -0.0000062   0.0000044  -0.0000034
   59  -0.0000001  -0.0000009   0.0000026   0.0000057  -0.0000062   0.0000023
   60   0.0000050   0.0000018  -0.0000021  -0.0000014  -0.0000053  -0.0000037
   61   0.0000186   0.0000035  -0.0000030   0.0000898   0.0000869  -0.0002258
   62  -0.0000027  -0.0000010   0.0000031  -0.0000361  -0.0001154   0.0001606
   63   0.0000223  -0.0000017  -0.0000040   0.0002136   0.0001149  -0.0003868
   64   0.0000142   0.0000049   0.0000001   0.0000972   0.0000273  -0.0000975
   65   0.0000091   0.0000033   0.0000006   0.0000487   0.0000003  -0.0000281
   66  -0.0000020   0.0000024   0.0000000  -0.0000304  -0.0000104   0.0000303
   67  -0.0001784   0.0000739   0.0000474  -0.0010647   0.0004393   0.0001272
   68   0.0001611   0.0000252  -0.0000130   0.0004325  -0.0002956   0.0007329
   69  -0.0001751   0.0000036   0.0000682  -0.0011123  -0.0005520   0.0019089
   70   0.0002333  -0.0000618  -0.0000531   0.0025587   0.0017235  -0.0037413
   71  -0.0005239  -0.0000752   0.0001276  -0.0026655  -0.0027812   0.0045421
   72   0.0001550   0.0000464  -0.0001027   0.0002599   0.0025051  -0.0027008
   73   0.0000303  -0.0000011  -0.0000098   0.0001398   0.0000700  -0.0000685
   74  -0.0000426  -0.0000134   0.0000168  -0.0001504  -0.0001540   0.0001201
   75   0.0000373   0.0000064  -0.0000098   0.0001327   0.0000757  -0.0001239
   76  -0.0000123   0.0000014   0.0000055  -0.0000661  -0.0000091   0.0000177
   77   0.0000043   0.0000015   0.0000005   0.0000076   0.0000041  -0.0000237
   78   0.0000119   0.0000010  -0.0000055   0.0000453  -0.0000090  -0.0000148
   79   0.0000004   0.0000031  -0.0000011   0.0000032   0.0000122  -0.0000045
   80  -0.0000040  -0.0000012   0.0000018  -0.0000154   0.0000018   0.0000062
   81   0.0000067   0.0000004  -0.0000029   0.0000284  -0.0000030  -0.0000036
   82  -0.0000062  -0.0000047  -0.0000034  -0.0000213  -0.0000010   0.0000123
   83   0.0000044  -0.0000046  -0.0000025   0.0000350  -0.0000254   0.0000064
   84  -0.0000002  -0.0000058   0.0000019   0.0000059  -0.0000331   0.0000093
   85   0.0000073  -0.0000039   0.0000008   0.0000285  -0.0000353   0.0000106
   86  -0.0000111  -0.0000005   0.0000002  -0.0000659   0.0000018   0.0000399
   87  -0.0000086   0.0000025   0.0000010  -0.0000397   0.0000137   0.0000175
   88  -0.0000076  -0.0000008  -0.0000017  -0.0000137   0.0000075  -0.0000110
   89   0.0000048   0.0000020   0.0000005   0.0000068  -0.0000004   0.0000022
   90  -0.0000032   0.0000009   0.0000038  -0.0000096   0.0000065   0.0000095
   91  -0.0022539  -0.0003692   0.0017994  -0.0028821  -0.0031897   0.0031221
   92   0.0014222   0.0001185  -0.0007191  -0.0047120   0.0017140  -0.0018681
   93  -0.0001809   0.0006238   0.0002690   0.0024173   0.0004422  -0.0001319
   94  -0.0033083   0.0000479   0.0011048   0.0183158  -0.0043518   0.0060673
   95  -0.0001744   0.0001480   0.0005209   0.0131656  -0.0263698   0.0192573
   96   0.0050148  -0.0022847  -0.0028187  -0.0049084   0.0081230  -0.0048679
   97   0.0001510  -0.0000858   0.0001617  -0.0001329  -0.0008993   0.0003136
   98  -0.0002743   0.0001296  -0.0000209   0.0006437   0.0018528   0.0005264
   99  -0.0000177   0.0000580   0.0002453  -0.0002894  -0.0015105  -0.0000033
  100   0.0005637   0.0005069  -0.0003615  -0.0125313   0.0220640  -0.0150955
  101   0.0014527   0.0002124  -0.0003629   0.0180644  -0.0085276  -0.0022716
  102  -0.0003714  -0.0001391   0.0002775   0.0000746  -0.0099978   0.0119753
  103  -0.0000542   0.0000071   0.0000145   0.0005116  -0.0007500  -0.0008037
  104  -0.0001263  -0.0000086   0.0000624  -0.0009090   0.0007463   0.0010470
  105  -0.0000071  -0.0000196  -0.0000275   0.0006827  -0.0005962  -0.0007746
  106  -0.0001376  -0.0000995   0.0001696  -0.0063914  -0.0006677  -0.0022180
  107   0.0004049   0.0001598   0.0001416   0.0008386  -0.0016377   0.0008299
  108   0.0003879   0.0005489  -0.0003139  -0.0016823   0.0003664  -0.0023535
  109   0.0000496   0.0000623  -0.0001185   0.0023718   0.0005920   0.0005115
  110  -0.0001936   0.0001106   0.0000278   0.0013429   0.0007172   0.0000137
  111  -0.0001643  -0.0003369   0.0000633  -0.0014765  -0.0003561   0.0003238
  112  -0.0001534  -0.0002546  -0.0001101   0.0009250   0.0004805   0.0000454
  113  -0.0001701   0.0001014  -0.0000646   0.0004289   0.0006595  -0.0010623
  114  -0.0001468  -0.0001618  -0.0000585   0.0006262   0.0004043   0.0006566
  115   0.0001047   0.0000506   0.0000184   0.0001070  -0.0000366   0.0003392
  116   0.0000414  -0.0000894  -0.0000532  -0.0001086  -0.0000810  -0.0000193
  117   0.0000510  -0.0000252  -0.0000020  -0.0000132  -0.0001089   0.0001601
  118  -0.0175304   0.0047075   0.0141856  -0.1103656  -0.0602523   0.0032486
  119   0.0296808  -0.0093117  -0.0246028  -0.0361663  -0.1316522  -0.0036044
  120  -0.0120070   0.0037286   0.0070775  -0.0017026  -0.0012755  -0.0816548
  121   0.0009911  -0.0004304   0.0006357  -0.0071538  -0.0075370  -0.0193960
  122  -0.0003346  -0.0000951  -0.0009531  -0.0134447  -0.0111722  -0.0216880
  123   0.0000557   0.0008522  -0.0008231   0.0008573   0.0046542   0.0048116
  124  -0.0894490   0.1735714  -0.0643246  -0.0399512   0.0112431   0.0255734
  125   0.1432492  -0.3681043   0.1800600  -0.0177617   0.0072878   0.0156082
  126  -0.0373243   0.1503146  -0.0987793   0.0182981  -0.0040977  -0.0105893
  127   0.1100604  -0.1758001   0.0472038  -0.0013098   0.0019960  -0.0012200
  128  -0.1758001   0.3749957  -0.1532087  -0.0030130   0.0030459   0.0006295
  129   0.0472038  -0.1532087   0.0949337   0.0032333  -0.0010358   0.0022883
  130  -0.0013098  -0.0030130   0.0032333   0.4714074   0.0243169   0.0312098
  131   0.0019960   0.0030459  -0.0010358   0.0243169   0.4952133   0.0674482
  132  -0.0012200   0.0006295   0.0022883   0.0312098   0.0674482   0.5846386
  133  -0.0007679  -0.0001281  -0.0006108  -0.0627813  -0.0262521  -0.0476659
  134  -0.0005274  -0.0000384  -0.0000206  -0.0299258  -0.1012098  -0.1065710
  135  -0.0001065  -0.0001088  -0.0002132  -0.0510100  -0.0971375  -0.2369193
  136   0.0022817   0.0011313  -0.0041849  -0.0870590   0.0517530  -0.0280158
  137  -0.0003441  -0.0005998  -0.0005867   0.0345675  -0.1423770   0.0105531
  138  -0.0015519  -0.0010241  -0.0001521  -0.0425119   0.0515531  -0.1144153
  139   0.0003650   0.0003216   0.0012690  -0.0072818  -0.0076002  -0.0202990
  140  -0.0002164   0.0002517   0.0002633   0.0099483   0.0081910   0.0322472
  141   0.0004050   0.0001761  -0.0012648  -0.0059042  -0.0093037  -0.0231877
  142  -0.0005016   0.0003678  -0.0004596  -0.1271420   0.0307156   0.0309162
  143   0.0006386  -0.0006549   0.0003125   0.0109395  -0.0861151  -0.0115899
  144   0.0001416   0.0002827  -0.0003417   0.0404873  -0.0251377  -0.1115580
  145   0.0001383   0.0000390   0.0001371   0.0043924   0.0099774   0.0277102
  146  -0.0000840   0.0000095  -0.0000858   0.0008969  -0.0016505  -0.0106474
  147  -0.0001348  -0.0000544  -0.0001478  -0.0039795  -0.0031342  -0.0167814
  148   0.0009308  -0.0003817  -0.0000242  -0.0358069  -0.0385718   0.0060647
  149  -0.0000026  -0.0003890   0.0001584  -0.0081469  -0.0073852   0.0051921
  150  -0.0003200   0.0000972  -0.0002143   0.0159453   0.0175531  -0.0021536
  151  -0.0003364  -0.0002219   0.0002981   0.0003526  -0.0051508   0.0036741
  152  -0.0001835   0.0001029   0.0000404   0.0015072   0.0020111   0.0006351
  153   0.0001983   0.0000163   0.0000891  -0.0002634   0.0009905   0.0019603
          133         134         135         136         137         138
    1   0.0000045  -0.0000091  -0.0000020  -0.0000533   0.0000406  -0.0000099
    2   0.0000015  -0.0000013  -0.0000007   0.0000996  -0.0000517   0.0000065
    3   0.0000039   0.0000058  -0.0000038   0.0001758  -0.0001822   0.0000582
    4  -0.0000021   0.0000014   0.0000005  -0.0000367   0.0000163  -0.0000009
    5  -0.0000019  -0.0000015   0.0000015   0.0000251   0.0000068  -0.0000103
    6  -0.0000023   0.0000001   0.0000015  -0.0000339   0.0000158   0.0000012
    7  -0.0000012   0.0000390   0.0000183   0.0006242  -0.0005529   0.0002352
    8   0.0000170   0.0000209  -0.0000134   0.0000820  -0.0002576   0.0001347
    9  -0.0000159  -0.0000142   0.0000036  -0.0001415   0.0002852  -0.0001600
   10   0.0000019  -0.0000010   0.0000032   0.0000220   0.0000252  -0.0000173
   11   0.0000016  -0.0000044  -0.0000025   0.0000108   0.0000306  -0.0000270
   12   0.0000120   0.0000040  -0.0000087  -0.0000106  -0.0000701   0.0000404
   13  -0.0000582  -0.0000279   0.0000259  -0.0009968   0.0009912  -0.0003991
   14  -0.0000738   0.0000355   0.0000655  -0.0002469   0.0004505  -0.0001134
   15  -0.0000848   0.0000477   0.0000536  -0.0004050   0.0002867  -0.0000060
   16  -0.0000046  -0.0000029   0.0000004  -0.0000434   0.0000580  -0.0000245
   17   0.0000106  -0.0000032  -0.0000077   0.0000048  -0.0000071  -0.0000218
   18   0.0000087   0.0000002  -0.0000047   0.0000612  -0.0000834   0.0000243
   19   0.0000018   0.0000022  -0.0000003  -0.0000073  -0.0000146   0.0000126
   20  -0.0000030  -0.0000012   0.0000016   0.0000147   0.0000085  -0.0000076
   21  -0.0000003   0.0000002  -0.0000005  -0.0000102  -0.0000040   0.0000060
   22  -0.0000043   0.0000034   0.0000049   0.0000199  -0.0000057   0.0000068
   23  -0.0000079   0.0000046   0.0000076  -0.0000088   0.0000196   0.0000106
   24  -0.0000075   0.0000008   0.0000082   0.0000107   0.0000294  -0.0000088
   25  -0.0000043   0.0000027   0.0000050   0.0000180  -0.0000015   0.0000076
   26  -0.0000009   0.0000020   0.0000003  -0.0000095  -0.0000278   0.0000270
   27  -0.0000036  -0.0000042   0.0000002  -0.0000803   0.0000973  -0.0000427
   28  -0.0000009  -0.0000002   0.0000006   0.0000109  -0.0000034   0.0000006
   29  -0.0000008  -0.0000007   0.0000004   0.0000098   0.0000142  -0.0000128
   30   0.0000025   0.0000016  -0.0000022  -0.0000027  -0.0000226   0.0000121
   31  -0.0000052   0.0000000   0.0000053   0.0000835  -0.0000267   0.0000091
   32   0.0000043   0.0000025  -0.0000055  -0.0000097  -0.0000354   0.0000134
   33  -0.0000012   0.0000001   0.0000001   0.0001063  -0.0000497  -0.0000005
   34  -0.0000004   0.0000008   0.0000007   0.0000086  -0.0000081   0.0000047
   35  -0.0000025   0.0000002   0.0000034   0.0000005   0.0000135  -0.0000003
   36  -0.0000019  -0.0000003   0.0000023  -0.0000157   0.0000239  -0.0000061
   37   0.0000014  -0.0000019  -0.0000025  -0.0000480   0.0000403  -0.0000209
   38  -0.0000004  -0.0000006   0.0000001   0.0000005   0.0000037  -0.0000025
   39  -0.0000004   0.0000007   0.0000010   0.0000009  -0.0000035   0.0000056
   40   0.0000059  -0.0000028  -0.0000068  -0.0001133   0.0000522  -0.0000223
   41  -0.0000056  -0.0000008   0.0000060   0.0000443   0.0000190  -0.0000106
   42   0.0000026   0.0000025  -0.0000006  -0.0001000   0.0000255   0.0000151
   43   0.0000013  -0.0000001  -0.0000009  -0.0000081   0.0000071  -0.0000049
   44   0.0000034  -0.0000040  -0.0000036  -0.0000133   0.0000101  -0.0000114
   45   0.0000020   0.0000026  -0.0000018   0.0000470  -0.0000529   0.0000177
   46  -0.0000002  -0.0000014  -0.0000012  -0.0000571   0.0000536  -0.0000239
   47  -0.0000012   0.0000004   0.0000010  -0.0000240   0.0000208  -0.0000050
   48  -0.0000021   0.0000011   0.0000022   0.0000159  -0.0000067   0.0000059
   49  -0.0000000   0.0000005   0.0000004   0.0000060  -0.0000111   0.0000066
   50  -0.0000013   0.0000002   0.0000013   0.0000126   0.0000014  -0.0000021
   51  -0.0000004  -0.0000003  -0.0000001  -0.0000102   0.0000025   0.0000009
   52  -0.0000013   0.0000013   0.0000006   0.0000164   0.0000010  -0.0000022
   53  -0.0000033   0.0000057   0.0000040  -0.0000067  -0.0000286   0.0000301
   54  -0.0000027   0.0000006   0.0000008  -0.0000824   0.0001092  -0.0000462
   55   0.0000015  -0.0000023  -0.0000026  -0.0000362   0.0000203  -0.0000094
   56  -0.0000018   0.0000010   0.0000027   0.0000308  -0.0000109   0.0000060
   57  -0.0000014   0.0000017   0.0000023   0.0000247  -0.0000167   0.0000093
   58   0.0000003  -0.0000010   0.0000006   0.0000074  -0.0000064   0.0000040
   59   0.0000019  -0.0000022  -0.0000023  -0.0000045   0.0000167  -0.0000153
   60   0.0000003   0.0000002  -0.0000001  -0.0000136  -0.0000130   0.0000120
   61   0.0000171  -0.0000060  -0.0000013  -0.0001808   0.0001185  -0.0000171
   62  -0.0000122   0.0000030  -0.0000007   0.0000847  -0.0000615   0.0000097
   63   0.0000049  -0.0000026   0.0000050  -0.0003422   0.0002922  -0.0000529
   64  -0.0000001  -0.0000092  -0.0000023  -0.0001397   0.0000852  -0.0000202
   65   0.0000010  -0.0000032  -0.0000029  -0.0000650   0.0000270  -0.0000050
   66  -0.0000017  -0.0000025  -0.0000011   0.0000389  -0.0000471   0.0000149
   67   0.0001244  -0.0000219  -0.0000446   0.0015485  -0.0014774   0.0004818
   68  -0.0000237  -0.0000693  -0.0000966  -0.0004790   0.0000805  -0.0001464
   69   0.0000333  -0.0000581  -0.0000823   0.0020075  -0.0015056   0.0001612
   70  -0.0003105   0.0000844   0.0003104  -0.0036071   0.0036752  -0.0007716
   71  -0.0000086   0.0001259   0.0000559   0.0044551  -0.0023254   0.0002299
   72  -0.0003418   0.0004062   0.0004961  -0.0019022   0.0008724   0.0006145
   73  -0.0000111   0.0000003   0.0000055  -0.0001689   0.0000656  -0.0000027
   74   0.0000197  -0.0000111  -0.0000092   0.0002090  -0.0000284  -0.0000454
   75  -0.0000149  -0.0000034   0.0000084  -0.0001913   0.0000769   0.0000081
   76   0.0000122  -0.0000055  -0.0000066   0.0000724  -0.0000379   0.0000001
   77  -0.0000018   0.0000006  -0.0000003  -0.0000326   0.0000136   0.0000004
   78  -0.0000058   0.0000031   0.0000007  -0.0000601   0.0000124   0.0000077
   79  -0.0000015   0.0000003   0.0000010   0.0000014  -0.0000227   0.0000148
   80   0.0000018  -0.0000009  -0.0000008   0.0000208   0.0000007  -0.0000063
   81  -0.0000033   0.0000036   0.0000030  -0.0000297   0.0000084   0.0000057
   82  -0.0000020   0.0000030   0.0000041   0.0000351  -0.0000091   0.0000044
   83  -0.0000066   0.0000047   0.0000048  -0.0000265   0.0000372  -0.0000117
   84  -0.0000008   0.0000016  -0.0000001  -0.0000076   0.0000457  -0.0000263
   85  -0.0000008   0.0000001  -0.0000010  -0.0000351   0.0000460  -0.0000248
   86   0.0000001   0.0000026   0.0000012   0.0000847  -0.0000602   0.0000179
   87   0.0000013   0.0000010  -0.0000006   0.0000519  -0.0000458   0.0000160
   88  -0.0000018   0.0000013   0.0000026   0.0000204  -0.0000100   0.0000101
   89   0.0000013  -0.0000001  -0.0000016  -0.0000132  -0.0000008  -0.0000007
   90  -0.0000002  -0.0000009  -0.0000007   0.0000182  -0.0000059  -0.0000050
   91  -0.0002516   0.0004952   0.0000173   0.0031023   0.0011314  -0.0018230
   92   0.0001129  -0.0003505  -0.0001097   0.0017014   0.0014312  -0.0005958
   93  -0.0001358   0.0006541   0.0000995  -0.0011552  -0.0012405   0.0009583
   94  -0.0000744  -0.0005393  -0.0000411  -0.0030899  -0.0102527   0.0050302
   95   0.0009557   0.0011695  -0.0002748  -0.0017649  -0.0044681   0.0020087
   96  -0.0003545  -0.0022312   0.0004671   0.0022165   0.0012714  -0.0001992
   97   0.0004592   0.0001782   0.0001526   0.0001339   0.0004035   0.0002436
   98  -0.0000768  -0.0004551   0.0000826  -0.0003878  -0.0002934  -0.0002666
   99   0.0004043   0.0009769   0.0000853   0.0000890   0.0003188   0.0005527
  100   0.0015293  -0.0010807  -0.0005745  -0.0053909   0.0002446   0.0030152
  101  -0.0006451   0.0002132   0.0006768  -0.0067824   0.0035206   0.0006682
  102   0.0009993  -0.0014127  -0.0009182   0.0068230  -0.0042241  -0.0004886
  103  -0.0003442   0.0002835   0.0001243   0.0000866   0.0001249   0.0003375
  104   0.0000307   0.0000708  -0.0001673   0.0004061  -0.0002993  -0.0004419
  105  -0.0004780   0.0004932   0.0006865  -0.0001298   0.0005081   0.0005966
  106  -0.0000876  -0.0002833   0.0001641   0.0003640   0.0049480  -0.0026009
  107  -0.0000496  -0.0000471  -0.0002016  -0.0003031   0.0019924  -0.0011907
  108  -0.0002089  -0.0003300   0.0001889   0.0001162   0.0007204  -0.0000566
  109  -0.0000524   0.0000055  -0.0000315  -0.0000730  -0.0019115   0.0009099
  110  -0.0000182  -0.0000024  -0.0000106  -0.0000187  -0.0017996   0.0009506
  111   0.0001993   0.0002804   0.0000271   0.0001176   0.0013830  -0.0006437
  112   0.0000920   0.0001993   0.0000321   0.0003093  -0.0010841   0.0007208
  113  -0.0000382   0.0000185   0.0001862   0.0000627  -0.0010260   0.0008678
  114   0.0001822   0.0003085   0.0000067   0.0000498  -0.0006848   0.0004929
  115   0.0000644   0.0000927  -0.0000164  -0.0001318   0.0000758  -0.0000297
  116   0.0000156   0.0000019   0.0000380   0.0001060   0.0001432  -0.0000935
  117   0.0000442   0.0000813  -0.0000034   0.0000231   0.0001161  -0.0000627
  118  -0.0060822  -0.0073271   0.0022719   0.0047231   0.0225971  -0.0076095
  119  -0.0129964  -0.0143306   0.0017114  -0.0073302  -0.0379719   0.0143766
  120  -0.0177256  -0.0231095   0.0047075   0.0072838   0.0277019  -0.0108732
  121  -0.0018472  -0.0027948   0.0013310   0.0013770   0.0017634   0.0012436
  122  -0.0025248  -0.0028277   0.0010724   0.0009648   0.0031206  -0.0004062
  123   0.0009450   0.0015382   0.0002139   0.0011979  -0.0007539   0.0025720
  124   0.0024998   0.0026280  -0.0006411   0.0054408   0.0003165  -0.0009268
  125   0.0017713   0.0025787   0.0007150  -0.0033018   0.0027363   0.0012070
  126  -0.0001345   0.0012093   0.0013032   0.0003713  -0.0007683   0.0016429
  127  -0.0007679  -0.0005274  -0.0001065   0.0022817  -0.0003441  -0.0015519
  128  -0.0001281  -0.0000384  -0.0001088   0.0011313  -0.0005998  -0.0010241
  129  -0.0006108  -0.0000206  -0.0002132  -0.0041849  -0.0005867  -0.0001521
  130  -0.0627813  -0.0299258  -0.0510100  -0.0870590   0.0345675  -0.0425119
  131  -0.0262521  -0.1012098  -0.0971375   0.0517530  -0.1423770   0.0515531
  132  -0.0476659  -0.1065710  -0.2369193  -0.0280158   0.0105531  -0.1144153
  133   0.0730362   0.0244941   0.0604187  -0.0067764  -0.0019552  -0.0204518
  134   0.0244941   0.1151659   0.1006936   0.0116337   0.0065986   0.0302678
  135   0.0604187   0.1006936   0.2654872  -0.0102126  -0.0005679  -0.0223531
  136  -0.0067764   0.0116337  -0.0102126   0.1454356  -0.0459053   0.1701410
  137  -0.0019552   0.0065986  -0.0005679  -0.0459053   0.2989053   0.0912624
  138  -0.0204518   0.0302678  -0.0223531   0.1701410   0.0912624   0.5383741
  139  -0.0010629   0.0032270  -0.0016807  -0.0418536  -0.0236156  -0.1040640
  140   0.0025320  -0.0030536   0.0028879  -0.0410801  -0.1083313  -0.1826315
  141  -0.0018833   0.0042184  -0.0004370  -0.1187770  -0.1409200  -0.4045321
  142   0.0046327  -0.0021919  -0.0013825  -0.0237803   0.0164058   0.0027307
  143   0.0138796  -0.0048524  -0.0101855   0.0316683  -0.0250119  -0.0041190
  144   0.0262267  -0.0091254  -0.0142024  -0.0238266   0.0166308   0.0036151
  145  -0.0042723   0.0015479   0.0020411   0.0028342  -0.0021218   0.0001014
  146   0.0009632   0.0000354  -0.0006161  -0.0013038   0.0010246   0.0002891
  147   0.0021406  -0.0003133  -0.0002064  -0.0000406   0.0007438   0.0034118
  148   0.0024512  -0.0003073  -0.0013261   0.0019510  -0.0010947  -0.0004015
  149   0.0003610   0.0010294   0.0011453   0.0038104   0.0047312  -0.0018014
  150  -0.0020421   0.0018375   0.0025725  -0.0014642  -0.0012414   0.0029934
  151  -0.0001263   0.0001449   0.0001515   0.0031525   0.0025973  -0.0019298
  152  -0.0003387   0.0001803   0.0001605   0.0006903   0.0000954  -0.0009110
  153   0.0005523   0.0001555  -0.0010740   0.0002573  -0.0002967  -0.0021153
          139         140         141         142         143         144
    1   0.0000117  -0.0000029   0.0000073  -0.0001442  -0.0001142   0.0000017
    2  -0.0000208   0.0000033  -0.0000062   0.0001368  -0.0000281  -0.0002177
    3  -0.0000233   0.0000176  -0.0000279   0.0005462   0.0003580  -0.0003084
    4   0.0000123  -0.0000025   0.0000004   0.0000064  -0.0000092   0.0000049
    5  -0.0000115  -0.0000011   0.0000012  -0.0000646  -0.0000994   0.0000012
    6   0.0000117  -0.0000013  -0.0000007  -0.0000302  -0.0000359   0.0000014
    7  -0.0001369   0.0000832  -0.0000890   0.0003611   0.0007202  -0.0004360
    8   0.0000141   0.0000411  -0.0000354   0.0007297   0.0010346  -0.0000344
    9  -0.0000051  -0.0000441   0.0000469  -0.0006252  -0.0008065   0.0002758
   10  -0.0000086  -0.0000010  -0.0000001  -0.0002099  -0.0002019   0.0000197
   11  -0.0000118  -0.0000061   0.0000065  -0.0001246  -0.0000970   0.0000158
   12   0.0000153   0.0000100  -0.0000092   0.0002663   0.0003250  -0.0000344
   13   0.0002282  -0.0001626   0.0001504  -0.0007928  -0.0016613   0.0003949
   14   0.0000091  -0.0000533   0.0000485  -0.0014283  -0.0006080   0.0010126
   15   0.0001015  -0.0000338   0.0000143  -0.0005264   0.0001466   0.0009593
   16   0.0000080  -0.0000083   0.0000082  -0.0000775  -0.0001126   0.0000320
   17  -0.0000051  -0.0000026   0.0000018  -0.0000532  -0.0000184   0.0000191
   18  -0.0000104   0.0000106  -0.0000101   0.0001277   0.0001916  -0.0000643
   19   0.0000050   0.0000026  -0.0000024   0.0000563   0.0000703  -0.0000102
   20  -0.0000068  -0.0000015   0.0000017  -0.0000298  -0.0000502   0.0000010
   21   0.0000053   0.0000013  -0.0000009   0.0000384   0.0000359  -0.0000076
   22  -0.0000061   0.0000015  -0.0000012  -0.0000340  -0.0000282   0.0000006
   23   0.0000030  -0.0000014  -0.0000010  -0.0000479  -0.0000440   0.0000144
   24  -0.0000072  -0.0000039   0.0000015  -0.0000966  -0.0001305   0.0000136
   25  -0.0000051   0.0000016  -0.0000032  -0.0000403  -0.0000480   0.0000080
   26   0.0000110   0.0000067  -0.0000050   0.0000598   0.0000960  -0.0000244
   27   0.0000142  -0.0000176   0.0000158  -0.0000806  -0.0001460   0.0000542
   28  -0.0000032   0.0000011  -0.0000016  -0.0000174  -0.0000251  -0.0000004
   29  -0.0000075  -0.0000034   0.0000033  -0.0000412  -0.0000562   0.0000127
   30   0.0000045   0.0000041  -0.0000027   0.0000443   0.0000699  -0.0000091
   31  -0.0000299   0.0000055  -0.0000038  -0.0000449  -0.0000645  -0.0000081
   32   0.0000077   0.0000065  -0.0000040   0.0000405   0.0000650  -0.0000045
   33  -0.0000355   0.0000051  -0.0000024  -0.0000131  -0.0000109  -0.0000165
   34  -0.0000022   0.0000018  -0.0000014  -0.0000032  -0.0000001  -0.0000025
   35  -0.0000012  -0.0000016   0.0000000  -0.0000245  -0.0000339   0.0000019
   36   0.0000033  -0.0000038   0.0000017  -0.0000260  -0.0000364   0.0000074
   37   0.0000120  -0.0000082   0.0000074  -0.0000065  -0.0000173   0.0000195
   38  -0.0000007  -0.0000007   0.0000010  -0.0000036  -0.0000079   0.0000025
   39   0.0000001   0.0000018  -0.0000016  -0.0000019  -0.0000017  -0.0000009
   40   0.0000372  -0.0000103   0.0000089   0.0000428   0.0000502   0.0000223
   41  -0.0000200  -0.0000041   0.0000021  -0.0000643  -0.0000891   0.0000026
   42   0.0000381  -0.0000006  -0.0000027   0.0000435   0.0000595   0.0000046
   43  -0.0000003  -0.0000001   0.0000019  -0.0000279  -0.0000038   0.0000310
   44  -0.0000001  -0.0000021   0.0000045  -0.0000052  -0.0000015   0.0000270
   45  -0.0000074   0.0000077  -0.0000074   0.0000928   0.0000827  -0.0000655
   46   0.0000132  -0.0000102   0.0000092  -0.0000423  -0.0000434   0.0000413
   47   0.0000066  -0.0000034   0.0000027  -0.0000242  -0.0000189   0.0000169
   48  -0.0000055   0.0000021  -0.0000018  -0.0000235  -0.0000169   0.0000043
   49   0.0000000   0.0000021  -0.0000024   0.0000131   0.0000153  -0.0000123
   50  -0.0000052  -0.0000006   0.0000001  -0.0000154  -0.0000244  -0.0000005
   51   0.0000046  -0.0000002  -0.0000005   0.0000052   0.0000033  -0.0000030
   52  -0.0000100   0.0000006   0.0000016  -0.0000733  -0.0000467   0.0000419
   53   0.0000112   0.0000072  -0.0000102   0.0000332   0.0001074   0.0000060
   54   0.0000062  -0.0000170   0.0000209  -0.0002346  -0.0001431   0.0001773
   55   0.0000102  -0.0000027   0.0000045   0.0000110  -0.0000049   0.0000054
   56  -0.0000099   0.0000017  -0.0000037  -0.0000210  -0.0000316  -0.0000144
   57  -0.0000060   0.0000029  -0.0000037   0.0000057   0.0000187  -0.0000092
   58  -0.0000013   0.0000018  -0.0000024  -0.0000014  -0.0000031   0.0000002
   59  -0.0000039  -0.0000035   0.0000065  -0.0000169  -0.0000145   0.0000326
   60   0.0000090   0.0000030  -0.0000034   0.0000545   0.0000614  -0.0000218
   61   0.0000167  -0.0000025   0.0000196  -0.0006388  -0.0000864   0.0006893
   62   0.0000105  -0.0000019  -0.0000113   0.0004964  -0.0001412  -0.0006633
   63   0.0000283  -0.0000162   0.0000474  -0.0012544  -0.0001836   0.0011501
   64   0.0000237   0.0000009   0.0000139  -0.0002443  -0.0000177   0.0003087
   65   0.0000156  -0.0000007   0.0000043  -0.0000340  -0.0000200   0.0000840
   66  -0.0000009   0.0000049  -0.0000066   0.0001881   0.0000256  -0.0001628
   67  -0.0003424   0.0002205  -0.0002113   0.0010140   0.0012560   0.0005530
   68   0.0002189  -0.0000439   0.0000076   0.0027349   0.0001474  -0.0018966
   69  -0.0003072   0.0001126  -0.0001803   0.0060009  -0.0003059  -0.0050477
   70   0.0003930  -0.0002755   0.0005153  -0.0320728   0.0164560   0.0153410
   71  -0.0005485  -0.0000005  -0.0002853   0.0301617  -0.0149406  -0.0189506
   72   0.0003255  -0.0000028  -0.0000050  -0.0114866   0.0040476   0.0126428
   73   0.0000313  -0.0000018   0.0000024  -0.0001930   0.0000358   0.0002081
   74  -0.0000462  -0.0000064   0.0000054   0.0001405  -0.0002142  -0.0002944
   75   0.0000484  -0.0000009   0.0000053  -0.0002580   0.0000448   0.0001698
   76  -0.0000222   0.0000075  -0.0000024   0.0000700   0.0001004  -0.0000233
   77   0.0000063  -0.0000001   0.0000069   0.0000045   0.0000345   0.0000730
   78   0.0000210  -0.0000012  -0.0000015   0.0000863  -0.0000104  -0.0000336
   79   0.0000030   0.0000031  -0.0000062   0.0000081   0.0000100  -0.0000305
   80  -0.0000103  -0.0000009   0.0000021  -0.0000248   0.0000019   0.0000177
   81   0.0000115  -0.0000018  -0.0000034  -0.0000222  -0.0000184  -0.0000121
   82  -0.0000082  -0.0000020  -0.0000044   0.0000048  -0.0000267  -0.0000542
   83   0.0000095  -0.0000102   0.0000028  -0.0000367  -0.0000886  -0.0000249
   84  -0.0000022  -0.0000089   0.0000112  -0.0000123  -0.0000407   0.0000378
   85   0.0000092  -0.0000092   0.0000103  -0.0000003  -0.0000414   0.0000201
   86  -0.0000157   0.0000061  -0.0000102   0.0001275   0.0000380  -0.0001437
   87  -0.0000117   0.0000065  -0.0000070   0.0000726   0.0000341  -0.0000662
   88  -0.0000064   0.0000030  -0.0000032  -0.0000092  -0.0000105  -0.0000064
   89   0.0000050  -0.0000000   0.0000005   0.0000099   0.0000133   0.0000027
   90  -0.0000069  -0.0000003   0.0000014  -0.0000026  -0.0000025   0.0000000
   91  -0.0009518  -0.0004347   0.0003992  -0.0005691  -0.0050302   0.0016936
   92  -0.0005146  -0.0000017   0.0002715  -0.0303724  -0.0284878   0.0010711
   93   0.0004047   0.0000397  -0.0003017   0.0153475   0.0139782   0.0015177
   94   0.0004470   0.0002299  -0.0009231   0.0051644  -0.0013889   0.0010117
   95  -0.0006514  -0.0007687  -0.0000929  -0.0028783   0.0003593   0.0005993
   96  -0.0004057  -0.0002655   0.0007048  -0.0011165   0.0019864  -0.0007594
   97  -0.0000987  -0.0002416   0.0001646  -0.0005518  -0.0001386  -0.0002061
   98   0.0000821   0.0001660  -0.0002840   0.0001614  -0.0001607   0.0002068
   99   0.0000097  -0.0002655   0.0001269   0.0002907  -0.0000172  -0.0001384
  100   0.0005383   0.0005571   0.0001554  -0.0906029   0.0451708  -0.0372501
  101   0.0018659  -0.0001029  -0.0000181   0.0329693  -0.1136253   0.0443773
  102  -0.0001211  -0.0001540  -0.0001556  -0.0269212   0.0360825  -0.1216904
  103   0.0001577  -0.0000869   0.0000641  -0.0027248  -0.0026142  -0.0142872
  104  -0.0003901   0.0000576  -0.0000873   0.0085378   0.0073244   0.0226995
  105   0.0002790  -0.0001865   0.0000131  -0.0073976  -0.0046319  -0.0145432
  106   0.0001925  -0.0000541   0.0005275  -0.0006023  -0.0004728   0.0008946
  107   0.0000654  -0.0002868   0.0004341  -0.0000125  -0.0005775   0.0010152
  108   0.0002069   0.0002750   0.0000441   0.0005124   0.0004860   0.0002631
  109  -0.0000668   0.0000890  -0.0002372   0.0003099   0.0002855  -0.0003485
  110  -0.0000293   0.0001681  -0.0002702   0.0002708   0.0004445  -0.0005318
  111  -0.0000644  -0.0002105   0.0001812  -0.0004468  -0.0005065   0.0001915
  112  -0.0001831  -0.0000252  -0.0001138   0.0000660   0.0002777  -0.0004166
  113   0.0000059   0.0001059  -0.0002136   0.0003223   0.0001980  -0.0005710
  114  -0.0001160  -0.0000900  -0.0001131  -0.0001378  -0.0000661  -0.0004416
  115   0.0000389  -0.0000357   0.0000128   0.0000276  -0.0000459   0.0000182
  116  -0.0000359  -0.0000442   0.0000474  -0.0000470  -0.0000126   0.0000329
  117  -0.0000029  -0.0000434   0.0000451  -0.0000334   0.0000084   0.0000449
  118   0.0019122   0.0007443   0.0010721  -0.0183145  -0.0178154   0.0044373
  119   0.0007122   0.0026876  -0.0011629  -0.0027568   0.0142436   0.0019900
  120   0.0020842   0.0032412   0.0011990   0.0120579   0.0109021  -0.0021231
  121   0.0002934  -0.0008430   0.0007246   0.0004886  -0.0004716  -0.0009627
  122   0.0000586  -0.0008004   0.0008052   0.0009312  -0.0006132  -0.0010591
  123  -0.0003487  -0.0014841   0.0000301  -0.0001323  -0.0010332  -0.0003664
  124  -0.0011417   0.0000890   0.0004139   0.0027202  -0.0061996  -0.0006554
  125  -0.0004083  -0.0006038  -0.0001630  -0.0005440  -0.0043568   0.0003422
  126  -0.0001738  -0.0008707   0.0001784  -0.0011998   0.0028584   0.0014622
  127   0.0003650  -0.0002164   0.0004050  -0.0005016   0.0006386   0.0001416
  128   0.0003216   0.0002517   0.0001761   0.0003678  -0.0006549   0.0002827
  129   0.0012690   0.0002633  -0.0012648  -0.0004596   0.0003125  -0.0003417
  130  -0.0072818   0.0099483  -0.0059042  -0.1271420   0.0109395   0.0404873
  131  -0.0076002   0.0081910  -0.0093037   0.0307156  -0.0861151  -0.0251377
  132  -0.0202990   0.0322472  -0.0231877   0.0309162  -0.0115899  -0.1115580
  133  -0.0010629   0.0025320  -0.0018833   0.0046327   0.0138796   0.0262267
  134   0.0032270  -0.0030536   0.0042184  -0.0021919  -0.0048524  -0.0091254
  135  -0.0016807   0.0028879  -0.0004370  -0.0013825  -0.0101855  -0.0142024
  136  -0.0418536  -0.0410801  -0.1187770  -0.0237803   0.0316683  -0.0238266
  137  -0.0236156  -0.1083313  -0.1409200   0.0164058  -0.0250119   0.0166308
  138  -0.1040640  -0.1826315  -0.4045321   0.0027307  -0.0041190   0.0036151
  139   0.0498503   0.0292808   0.1239264   0.0004048  -0.0021602  -0.0023274
  140   0.0292808   0.1015192   0.1474146   0.0005931   0.0020912   0.0016971
  141   0.1239264   0.1474146   0.4236938   0.0009455  -0.0004281   0.0040173
  142   0.0004048   0.0005931   0.0009455   0.4745108  -0.0056979   0.0289463
  143  -0.0021602   0.0020912  -0.0004281  -0.0056979   0.5171289   0.0197492
  144  -0.0023274   0.0016971   0.0040173   0.0289463   0.0197492   0.5708268
  145  -0.0004770   0.0001549  -0.0012107  -0.0550486  -0.0078358  -0.0390460
  146   0.0008482  -0.0003274   0.0000812  -0.0099739  -0.0702598  -0.0683519
  147   0.0012215  -0.0012220   0.0000397  -0.0404305  -0.0657558  -0.2572726
  148  -0.0002759  -0.0006326   0.0003555  -0.1471637  -0.0392125  -0.0109586
  149  -0.0000411  -0.0009308  -0.0002979  -0.0838272  -0.1612254   0.0050136
  150   0.0012381   0.0000750  -0.0005704  -0.0037570   0.0066990  -0.0656949
  151  -0.0010393  -0.0004050  -0.0005433   0.0117630  -0.0299233   0.0092685
  152  -0.0006244   0.0000908   0.0000560   0.0144125  -0.0307482   0.0099943
  153  -0.0012549  -0.0007530   0.0004013  -0.0012103   0.0016554  -0.0024420
          145         146         147         148         149         150
    1  -0.0000425   0.0000552  -0.0000439   0.0000276   0.0000354  -0.0000170
    2  -0.0000268   0.0000349  -0.0000073   0.0000283  -0.0000177  -0.0000007
    3   0.0000103  -0.0000519   0.0000287  -0.0002189  -0.0002447   0.0000582
    4   0.0000102  -0.0000075   0.0000046  -0.0000231   0.0000250   0.0000174
    5   0.0000073   0.0000134   0.0000042   0.0000894   0.0000458  -0.0000161
    6   0.0000129   0.0000037   0.0000019   0.0000025   0.0000222   0.0000287
    7   0.0000801  -0.0001086   0.0001163  -0.0001142  -0.0008406   0.0002950
    8   0.0000174  -0.0001890   0.0000373  -0.0006687  -0.0005830   0.0001717
    9   0.0000057   0.0001094   0.0000123   0.0006069   0.0006136  -0.0002586
   10   0.0000164   0.0000316   0.0000000   0.0003255  -0.0000207   0.0000291
   11  -0.0000276   0.0000185  -0.0000096   0.0000374   0.0000488  -0.0001068
   12  -0.0000310  -0.0000472  -0.0000167  -0.0002167  -0.0002357  -0.0000070
   13  -0.0000341   0.0002711   0.0000355   0.0004794   0.0016954  -0.0002893
   14   0.0002480  -0.0000287   0.0002148   0.0006738   0.0006467   0.0002257
   15   0.0003229  -0.0002314   0.0003522   0.0000455   0.0004662   0.0002261
   16   0.0000015   0.0000208  -0.0000008   0.0000576   0.0001133   0.0000032
   17  -0.0000205  -0.0000053  -0.0000103   0.0000514  -0.0000845  -0.0001266
   18  -0.0000037  -0.0000301  -0.0000019  -0.0000911  -0.0001788   0.0000068
   19  -0.0000017  -0.0000108  -0.0000002  -0.0000644  -0.0000379   0.0000159
   20   0.0000075   0.0000074   0.0000027   0.0000457   0.0000524   0.0000034
   21  -0.0000015  -0.0000026  -0.0000023  -0.0000390  -0.0000090   0.0000218
   22   0.0000121   0.0000013   0.0000105   0.0000291   0.0000125   0.0000259
   23   0.0000199   0.0000028   0.0000162   0.0000234   0.0000578   0.0000574
   24   0.0000221   0.0000166   0.0000124   0.0000989   0.0001199   0.0000320
   25   0.0000125   0.0000045   0.0000108   0.0000495   0.0000348   0.0000226
   26  -0.0000027  -0.0000055   0.0000014  -0.0000878  -0.0001020   0.0000738
   27  -0.0000016   0.0000179  -0.0000075   0.0000508   0.0001792  -0.0000604
   28   0.0000020   0.0000038   0.0000019   0.0000286   0.0000148  -0.0000043
   29   0.0000024   0.0000049   0.0000018   0.0000545   0.0000509  -0.0000296
   30  -0.0000074  -0.0000088  -0.0000027  -0.0000524  -0.0000767   0.0000078
   31   0.0000103   0.0000113   0.0000122   0.0001003   0.0000510  -0.0000034
   32  -0.0000092  -0.0000095  -0.0000064  -0.0000419  -0.0000958  -0.0000144
   33   0.0000044  -0.0000005   0.0000079   0.0000879  -0.0000199  -0.0000321
   34   0.0000021  -0.0000001   0.0000020   0.0000055  -0.0000045   0.0000067
   35   0.0000067   0.0000045   0.0000051   0.0000208   0.0000424   0.0000164
   36   0.0000060   0.0000042   0.0000026   0.0000129   0.0000508   0.0000100
   37  -0.0000054   0.0000004  -0.0000075  -0.0000191   0.0000366  -0.0000230
   38  -0.0000002   0.0000011  -0.0000002   0.0000055   0.0000092  -0.0000022
   39   0.0000006   0.0000010   0.0000011   0.0000000   0.0000015   0.0000072
   40  -0.0000143  -0.0000088  -0.0000183  -0.0001098  -0.0000229  -0.0000091
   41   0.0000137   0.0000113   0.0000111   0.0000921   0.0001024  -0.0000021
   42  -0.0000035  -0.0000069  -0.0000053  -0.0001203  -0.0000380   0.0000539
   43  -0.0000038  -0.0000019  -0.0000034   0.0000071  -0.0000033  -0.0000205
   44  -0.0000120  -0.0000016  -0.0000072  -0.0000013   0.0000019  -0.0000461
   45  -0.0000043  -0.0000049  -0.0000013  -0.0000424  -0.0000914   0.0000135
   46  -0.0000009   0.0000004  -0.0000046   0.0000006   0.0000629  -0.0000211
   47   0.0000040   0.0000006   0.0000011  -0.0000001   0.0000242   0.0000102
   48   0.0000048   0.0000015   0.0000048   0.0000232   0.0000088   0.0000090
   49   0.0000015  -0.0000007   0.0000010  -0.0000087  -0.0000174   0.0000122
   50   0.0000045   0.0000027   0.0000031   0.0000270   0.0000253  -0.0000024
   51   0.0000018   0.0000004  -0.0000003  -0.0000106   0.0000007   0.0000106
   52   0.0000005   0.0000031   0.0000033   0.0000552   0.0000120  -0.0000241
   53   0.0000294  -0.0000204   0.0000165  -0.0000650  -0.0000670   0.0000995
   54   0.0000039  -0.0000052   0.0000029   0.0000971   0.0001557  -0.0000832
   55  -0.0000103   0.0000054  -0.0000123  -0.0000294   0.0000124  -0.0000079
   56   0.0000054   0.0000046   0.0000067   0.0000419   0.0000182   0.0000004
   57   0.0000081  -0.0000037   0.0000082   0.0000039  -0.0000158   0.0000227
   58  -0.0000020   0.0000018  -0.0000005   0.0000098  -0.0000102  -0.0000058
   59  -0.0000120  -0.0000006  -0.0000061   0.0000114   0.0000124  -0.0000451
   60   0.0000010  -0.0000045  -0.0000015  -0.0000599  -0.0000455   0.0000380
   61  -0.0000307   0.0000060  -0.0000588   0.0000914   0.0000175  -0.0000575
   62   0.0000240   0.0000358   0.0000199  -0.0000845   0.0000150   0.0001019
   63  -0.0000375  -0.0000375  -0.0000487   0.0002315   0.0001712  -0.0001294
   64   0.0000001   0.0000053  -0.0000237   0.0000057   0.0000731   0.0000001
   65  -0.0000029   0.0000069  -0.0000156  -0.0000325   0.0000175  -0.0000086
   66   0.0000145   0.0000077  -0.0000015  -0.0000460  -0.0000476   0.0000514
   67  -0.0003576  -0.0000263  -0.0004075  -0.0004354  -0.0020936  -0.0001218
   68  -0.0000958   0.0000964  -0.0000533  -0.0005511   0.0009769  -0.0002456
   69  -0.0002781   0.0003311  -0.0001726  -0.0007468  -0.0013850  -0.0001650
   70   0.0016344  -0.0017189   0.0017095   0.0025164   0.0009185  -0.0004103
   71  -0.0010740   0.0015060  -0.0008087   0.0003634  -0.0008938   0.0001588
   72   0.0004935  -0.0009110   0.0021196  -0.0002177   0.0007818   0.0011538
   73   0.0000742  -0.0000304   0.0000866  -0.0000392   0.0000424   0.0000571
   74  -0.0001017   0.0001164  -0.0001041   0.0001602   0.0000205  -0.0000681
   75   0.0000838  -0.0000699   0.0000272  -0.0000841   0.0000360   0.0000755
   76  -0.0000559   0.0000336  -0.0000270  -0.0000209  -0.0000836  -0.0000428
   77   0.0000068  -0.0000159  -0.0000056  -0.0000378  -0.0000005   0.0000265
   78   0.0000327  -0.0000129   0.0000114  -0.0000534   0.0000404   0.0000732
   79   0.0000059  -0.0000055   0.0000077  -0.0000109  -0.0000211   0.0000159
   80  -0.0000118   0.0000007  -0.0000010   0.0000232  -0.0000026  -0.0000285
   81   0.0000090  -0.0000017   0.0000057  -0.0000081   0.0000175   0.0000221
   82   0.0000103   0.0000010   0.0000152   0.0000335   0.0000161   0.0000126
   83   0.0000237  -0.0000113   0.0000241   0.0000428   0.0000916   0.0000125
   84  -0.0000035   0.0000000   0.0000020   0.0000318   0.0000622  -0.0000299
   85  -0.0000022  -0.0000007  -0.0000004   0.0000037   0.0000581  -0.0000233
   86   0.0000015   0.0000005   0.0000097  -0.0000049  -0.0000608   0.0000236
   87  -0.0000040   0.0000003   0.0000012  -0.0000087  -0.0000488   0.0000035
   88   0.0000044   0.0000024   0.0000056   0.0000172   0.0000095   0.0000144
   89  -0.0000029  -0.0000023  -0.0000031  -0.0000167  -0.0000150  -0.0000044
   90  -0.0000006   0.0000002  -0.0000006   0.0000167  -0.0000014  -0.0000142
   91   0.0009785   0.0003926   0.0011748   0.0035369  -0.0000760  -0.0000746
   92   0.0001779   0.0016419   0.0002489   0.0054249  -0.0101404   0.0051785
   93   0.0013004  -0.0014761   0.0020413  -0.0027017   0.0065186  -0.0009350
   94  -0.0006238   0.0000090  -0.0000928  -0.0019842   0.0029706  -0.0006096
   95   0.0001682  -0.0000071   0.0001830   0.0014374  -0.0002348  -0.0004467
   96   0.0004610   0.0001275  -0.0001346   0.0001541  -0.0025858   0.0004458
   97  -0.0001276   0.0000677  -0.0000564   0.0002365  -0.0002604   0.0000216
   98  -0.0000230  -0.0000550  -0.0000941  -0.0001415   0.0001182  -0.0000727
   99  -0.0000641  -0.0000978   0.0002612   0.0000436   0.0003537   0.0000392
  100  -0.0032251   0.0059365  -0.0049226   0.0067039  -0.0277363   0.0132232
  101  -0.0037020   0.0059413  -0.0057185   0.0024230  -0.0299693   0.0127262
  102  -0.0183028   0.0255094  -0.0207913   0.0036310   0.0008795   0.0009380
  103  -0.0009772   0.0016667  -0.0009558   0.0005911   0.0000135   0.0012562
  104   0.0020306  -0.0035723   0.0024733   0.0000224   0.0017453  -0.0015403
  105  -0.0010971   0.0016562  -0.0005065   0.0007960  -0.0002368   0.0017100
  106   0.0001077   0.0000478  -0.0001926   0.0006507   0.0006617  -0.0004468
  107   0.0000481   0.0000764  -0.0001662   0.0006176   0.0014442  -0.0006750
  108   0.0000612   0.0000300  -0.0003246  -0.0005360  -0.0004648  -0.0001020
  109  -0.0000343  -0.0000329   0.0000552  -0.0003111  -0.0003599   0.0001901
  110  -0.0000596  -0.0000309   0.0000280  -0.0005003  -0.0008335   0.0003447
  111   0.0000278   0.0000031   0.0001481   0.0005105   0.0006006  -0.0000708
  112  -0.0000198  -0.0000223   0.0001244  -0.0000892  -0.0003940   0.0002352
  113  -0.0000126  -0.0000498   0.0001309  -0.0004249  -0.0004387   0.0003878
  114  -0.0000002  -0.0000250   0.0001990   0.0000413  -0.0000560   0.0002449
  115   0.0000029  -0.0000038   0.0000001   0.0000046   0.0001222  -0.0000302
  116  -0.0000035  -0.0000008   0.0000124   0.0001121   0.0000825  -0.0000452
  117  -0.0000045  -0.0000056   0.0000124   0.0000721   0.0000645  -0.0000557
  118   0.0011737  -0.0002252  -0.0005293  -0.0024742   0.0016834   0.0017737
  119   0.0006931  -0.0008124  -0.0017452   0.0074384   0.0019635  -0.0032037
  120   0.0001089  -0.0000122  -0.0009059   0.0009220  -0.0008085   0.0005847
  121  -0.0002262   0.0000520   0.0003902  -0.0000651   0.0002117   0.0006829
  122  -0.0003337   0.0002989   0.0007089  -0.0003540   0.0001362   0.0009492
  123  -0.0001527   0.0003336   0.0006265   0.0000292   0.0001932   0.0001377
  124  -0.0006113   0.0004282   0.0004881  -0.0044985  -0.0020293   0.0019132
  125  -0.0003478   0.0003164   0.0005262  -0.0019954   0.0005661   0.0006681
  126  -0.0003582   0.0001488   0.0005156   0.0026739   0.0008895  -0.0005348
  127   0.0001383  -0.0000840  -0.0001348   0.0009308  -0.0000026  -0.0003200
  128   0.0000390   0.0000095  -0.0000544  -0.0003817  -0.0003890   0.0000972
  129   0.0001371  -0.0000858  -0.0001478  -0.0000242   0.0001584  -0.0002143
  130   0.0043924   0.0008969  -0.0039795  -0.0358069  -0.0081469   0.0159453
  131   0.0099774  -0.0016505  -0.0031342  -0.0385718  -0.0073852   0.0175531
  132   0.0277102  -0.0106474  -0.0167814   0.0060647   0.0051921  -0.0021536
  133  -0.0042723   0.0009632   0.0021406   0.0024512   0.0003610  -0.0020421
  134   0.0015479   0.0000354  -0.0003133  -0.0003073   0.0010294   0.0018375
  135   0.0020411  -0.0006161  -0.0002064  -0.0013261   0.0011453   0.0025725
  136   0.0028342  -0.0013038  -0.0000406   0.0019510   0.0038104  -0.0014642
  137  -0.0021218   0.0010246   0.0007438  -0.0010947   0.0047312  -0.0012414
  138   0.0001014   0.0002891   0.0034118  -0.0004015  -0.0018014   0.0029934
  139  -0.0004770   0.0008482   0.0012215  -0.0002759  -0.0000411   0.0012381
  140   0.0001549  -0.0003274  -0.0012220  -0.0006326  -0.0009308   0.0000750
  141  -0.0012107   0.0000812   0.0000397   0.0003555  -0.0002979  -0.0005704
  142  -0.0550486  -0.0099739  -0.0404305  -0.1471637  -0.0838272  -0.0037570
  143  -0.0078358  -0.0702598  -0.0657558  -0.0392125  -0.1612254   0.0066990
  144  -0.0390460  -0.0683519  -0.2572726  -0.0109586   0.0050136  -0.0656949
  145   0.0669325   0.0208333   0.0468796  -0.0115947  -0.0208962  -0.0187784
  146   0.0208333   0.0854984   0.0771841  -0.0182549  -0.0198611  -0.0217892
  147   0.0468796   0.0771841   0.2774209  -0.0018383  -0.0033706   0.0099442
  148  -0.0115947  -0.0182549  -0.0018383   0.3580592  -0.0908964   0.0669928
  149  -0.0208962  -0.0198611  -0.0033706  -0.0908964   0.5648565  -0.1173507
  150  -0.0187784  -0.0217892   0.0099442   0.0669928  -0.1173507   0.0837933
  151  -0.0006393  -0.0007798  -0.0007150  -0.1738213   0.2247465  -0.0753963
  152   0.0006431   0.0002053  -0.0000025   0.1750921  -0.3456021   0.0996140
  153  -0.0004757  -0.0013190   0.0001116  -0.0637936   0.1056744  -0.0342182
          151         152         153
    1  -0.0000034  -0.0000096  -0.0000107
    2   0.0000038   0.0000123  -0.0000034
    3   0.0000117   0.0000150  -0.0000205
    4  -0.0000045  -0.0000123  -0.0000020
    5   0.0000003   0.0000116   0.0000074
    6   0.0000084  -0.0000047  -0.0000067
    7   0.0001336   0.0001930  -0.0000175
    8   0.0000348  -0.0000055  -0.0000387
    9  -0.0000469  -0.0000079   0.0000558
   10   0.0000704   0.0000342  -0.0000041
   11   0.0000016   0.0000090   0.0000233
   12  -0.0000007  -0.0000132  -0.0000033
   13  -0.0001723  -0.0002508   0.0000588
   14  -0.0000129   0.0000052   0.0000034
   15  -0.0000066  -0.0000503  -0.0000124
   16  -0.0000125  -0.0000169  -0.0000071
   17   0.0000341   0.0000332   0.0000455
   18   0.0000226   0.0000155   0.0000108
   19  -0.0000008  -0.0000051  -0.0000027
   20  -0.0000162  -0.0000041  -0.0000006
   21  -0.0000039  -0.0000072  -0.0000071
   22   0.0000022   0.0000115  -0.0000032
   23  -0.0000034  -0.0000057  -0.0000185
   24  -0.0000221  -0.0000061  -0.0000112
   25  -0.0000030   0.0000037  -0.0000090
   26   0.0000406   0.0000140  -0.0000266
   27  -0.0000474  -0.0000368   0.0000176
   28  -0.0000038   0.0000042   0.0000001
   29  -0.0000162  -0.0000022   0.0000111
   30   0.0000212   0.0000109   0.0000004
   31  -0.0000271   0.0000093  -0.0000029
   32   0.0000298   0.0000268   0.0000137
   33  -0.0000134   0.0000238   0.0000217
   34   0.0000012   0.0000044  -0.0000016
   35  -0.0000094  -0.0000092  -0.0000099
   36  -0.0000109  -0.0000141  -0.0000075
   37  -0.0000070  -0.0000167   0.0000085
   38  -0.0000029  -0.0000012   0.0000004
   39   0.0000002   0.0000009  -0.0000046
   40   0.0000199  -0.0000192   0.0000057
   41  -0.0000356  -0.0000154  -0.0000041
   42   0.0000327  -0.0000131  -0.0000260
   43   0.0000004   0.0000014   0.0000060
   44  -0.0000047   0.0000018   0.0000149
   45   0.0000173   0.0000147  -0.0000018
   46  -0.0000108  -0.0000185   0.0000084
   47   0.0000004  -0.0000058  -0.0000033
   48  -0.0000021   0.0000047  -0.0000033
   49   0.0000042   0.0000018  -0.0000037
   50  -0.0000092  -0.0000018   0.0000011
   51   0.0000021  -0.0000030  -0.0000039
   52  -0.0000023   0.0000104   0.0000107
   53   0.0000253  -0.0000014  -0.0000324
   54  -0.0000308  -0.0000159   0.0000324
   55  -0.0000026  -0.0000101   0.0000008
   56  -0.0000069   0.0000037  -0.0000026
   57   0.0000032   0.0000044  -0.0000068
   58   0.0000021   0.0000061  -0.0000002
   59  -0.0000064   0.0000038   0.0000168
   60   0.0000125  -0.0000035  -0.0000116
   61   0.0000139  -0.0000016   0.0000101
   62  -0.0000003  -0.0000226  -0.0000236
   63  -0.0000183  -0.0000055   0.0000284
   64  -0.0000058  -0.0000176  -0.0000056
   65  -0.0000011  -0.0000077   0.0000032
   66   0.0000013  -0.0000024  -0.0000049
   67   0.0002830   0.0003568  -0.0002046
   68  -0.0001602  -0.0001373   0.0000080
   69   0.0001111   0.0002045  -0.0000624
   70   0.0000982  -0.0003079   0.0003310
   71   0.0006742   0.0005902  -0.0003696
   72  -0.0002195  -0.0000327   0.0000226
   73  -0.0000440  -0.0000432   0.0000322
   74   0.0000403   0.0000372  -0.0000243
   75  -0.0000337  -0.0000373   0.0000226
   76   0.0000052   0.0000199   0.0000032
   77  -0.0000061  -0.0000063   0.0000034
   78  -0.0000052  -0.0000203  -0.0000099
   79   0.0000025   0.0000001  -0.0000037
   80  -0.0000017   0.0000073   0.0000061
   81   0.0000036  -0.0000094  -0.0000079
   82  -0.0000028   0.0000009  -0.0000047
   83  -0.0000047  -0.0000124  -0.0000042
   84  -0.0000053  -0.0000014   0.0000082
   85  -0.0000036  -0.0000084   0.0000074
   86   0.0000080   0.0000129  -0.0000082
   87   0.0000034   0.0000119  -0.0000013
   88  -0.0000044   0.0000009  -0.0000078
   89   0.0000053   0.0000024   0.0000034
   90  -0.0000045   0.0000036   0.0000077
   91  -0.0006992   0.0000461   0.0003835
   92  -0.0025405  -0.0010882   0.0010416
   93   0.0014483   0.0010312  -0.0001976
   94   0.0010763   0.0003942  -0.0005948
   95  -0.0000362  -0.0002694   0.0003366
   96  -0.0005326  -0.0001448   0.0002880
   97  -0.0000739  -0.0000718   0.0000180
   98   0.0000478   0.0000154  -0.0000080
   99   0.0000583   0.0000190  -0.0000596
  100  -0.0045188  -0.0042627   0.0014172
  101  -0.0015812  -0.0023378   0.0013319
  102  -0.0004144  -0.0021169  -0.0002964
  103   0.0000628   0.0000261   0.0000656
  104   0.0000237   0.0002894  -0.0002354
  105   0.0001539   0.0000316   0.0001478
  106  -0.0002211  -0.0001288   0.0001544
  107  -0.0000631  -0.0001362   0.0001258
  108   0.0000868   0.0001572   0.0000299
  109   0.0000904   0.0000698  -0.0000613
  110   0.0000833   0.0001017  -0.0000777
  111  -0.0001036  -0.0001201   0.0000087
  112   0.0000028   0.0000374  -0.0000528
  113   0.0000986   0.0000892  -0.0001264
  114   0.0000033  -0.0000204  -0.0000705
  115   0.0000120  -0.0000111   0.0000045
  116  -0.0000293  -0.0000203   0.0000156
  117  -0.0000141  -0.0000113   0.0000230
  118  -0.0001703   0.0003068  -0.0000975
  119   0.0002464  -0.0009328   0.0006648
  120  -0.0004155   0.0002567  -0.0004267
  121   0.0000144  -0.0000008  -0.0002056
  122  -0.0000251   0.0000511  -0.0002517
  123  -0.0000120  -0.0000033  -0.0000228
  124  -0.0000033   0.0007136  -0.0005381
  125   0.0004054   0.0002615  -0.0003420
  126  -0.0001513  -0.0005012   0.0001298
  127  -0.0003364  -0.0001835   0.0001983
  128  -0.0002219   0.0001029   0.0000163
  129   0.0002981   0.0000404   0.0000891
  130   0.0003526   0.0015072  -0.0002634
  131  -0.0051508   0.0020111   0.0009905
  132   0.0036741   0.0006351   0.0019603
  133  -0.0001263  -0.0003387   0.0005523
  134   0.0001449   0.0001803   0.0001555
  135   0.0001515   0.0001605  -0.0010740
  136   0.0031525   0.0006903   0.0002573
  137   0.0025973   0.0000954  -0.0002967
  138  -0.0019298  -0.0009110  -0.0021153
  139  -0.0010393  -0.0006244  -0.0012549
  140  -0.0004050   0.0000908  -0.0007530
  141  -0.0005433   0.0000560   0.0004013
  142   0.0117630   0.0144125  -0.0012103
  143  -0.0299233  -0.0307482   0.0016554
  144   0.0092685   0.0099943  -0.0024420
  145  -0.0006393   0.0006431  -0.0004757
  146  -0.0007798   0.0002053  -0.0013190
  147  -0.0007150  -0.0000025   0.0001116
  148  -0.1738213   0.1750921  -0.0637936
  149   0.2247465  -0.3456021   0.1056744
  150  -0.0753963   0.0996140  -0.0342182
  151   0.1647962  -0.1882381   0.0653048
  152  -0.1882381   0.3771082  -0.1081899
  153   0.0653048  -0.1081899   0.0377185
 Gradient time:  CPU 158609.45 s  wall 27541.24 s
 **********************************************************************
 **                                                                  **
 **                       VIBRATIONAL ANALYSIS                       **
 **                       --------------------                       **
 **                                                                  **
 **        VIBRATIONAL FREQUENCIES (CM**-1) AND NORMAL MODES         **
 **     FORCE CONSTANTS (mDYN/ANGSTROM) AND REDUCED MASSES (AMU)     **
 **                  INFRARED INTENSITIES (KM/MOL)                   **
 **                                                                  **
 **********************************************************************


 Mode:                 1                      2                      3
 Frequency:         9.83                  16.81                  36.94
 Force Cnst:      0.0003                 0.0010                 0.0069
 Red. Mass:       5.7010                 5.9873                 8.5381
 IR Active:          YES                    YES                    YES
 IR Intens:        0.326                  0.752                  1.594
 Raman Active:       YES                    YES                    YES
               X      Y      Z        X      Y      Z        X      Y      Z
 C         -0.001  0.028 -0.057    0.008 -0.016 -0.025   -0.005 -0.025  0.058
 H         -0.020 -0.007 -0.081    0.044 -0.008 -0.033   -0.054  0.005  0.106
 C         -0.024 -0.009 -0.008   -0.061 -0.050 -0.008    0.021  0.034 -0.026
 H         -0.002  0.028  0.024   -0.112 -0.055  0.003    0.071 -0.000 -0.080
 O         -0.041 -0.041 -0.061   -0.036 -0.131 -0.012   -0.010  0.116 -0.033
 C         -0.052 -0.057  0.050   -0.091  0.002 -0.003    0.015  0.051 -0.028
 H         -0.077 -0.097  0.017   -0.051  0.010 -0.007   -0.026  0.086  0.020
 H         -0.069 -0.085  0.088   -0.143 -0.020  0.002    0.033  0.092 -0.087
 C         -0.028 -0.011  0.105   -0.106  0.077  0.004    0.046 -0.039 -0.017
 H         -0.008  0.025  0.143   -0.146  0.069  0.009    0.083 -0.075 -0.076
 C         -0.053 -0.060  0.166   -0.137  0.133  0.013    0.037 -0.012 -0.022
 H         -0.069 -0.094  0.211   -0.186  0.115  0.013    0.052  0.046 -0.108
 H         -0.036 -0.020  0.206   -0.148  0.178  0.020    0.069 -0.098 -0.018
 O         -0.075 -0.114  0.114   -0.091  0.150  0.013   -0.032  0.049  0.078
 C         -0.000  0.035  0.053   -0.039  0.107 -0.004    0.029 -0.107  0.068
 H          0.015  0.073  0.091   -0.050  0.155  0.004    0.055 -0.173  0.070
 H         -0.012  0.004  0.023   -0.004  0.121 -0.008   -0.013 -0.082  0.125
 C          0.025  0.074 -0.007   -0.005  0.058 -0.016    0.031 -0.118  0.072
 H          0.043  0.100 -0.039    0.045  0.081 -0.023    0.013 -0.159  0.131
 H          0.048  0.111  0.019   -0.037  0.049 -0.012    0.075 -0.150  0.026
 C          0.017  0.049 -0.114    0.033 -0.081 -0.034   -0.007 -0.002  0.047
 C          0.032  0.058 -0.191    0.113 -0.087 -0.031   -0.056 -0.005  0.095
 C         -0.011 -0.010 -0.109    0.000 -0.130 -0.038   -0.009  0.066  0.006
 O         -0.012  0.005 -0.092   -0.006 -0.135 -0.039   -0.006  0.029 -0.040
 H         -0.011 -0.042 -0.152    0.008 -0.154 -0.063   -0.014  0.098  0.046
 H          0.035  0.094 -0.093    0.013 -0.091 -0.035    0.029 -0.027  0.026
 H          0.002  0.012 -0.213    0.138 -0.076 -0.029   -0.091  0.020  0.114
 H          0.045  0.074 -0.238    0.130 -0.142 -0.036   -0.060  0.018  0.088
 H          0.057  0.097 -0.184    0.136 -0.050 -0.027   -0.058 -0.054  0.118
 H         -0.116 -0.138  0.178   -0.105  0.181  0.012   -0.036  0.070  0.070
 O          0.018  0.011 -0.008   -0.029 -0.052 -0.028   -0.016  0.010 -0.074
 C          0.055  0.031  0.034    0.009 -0.005  0.004    0.009 -0.016 -0.024
 H          0.103  0.073  0.003    0.052 -0.046  0.005    0.049 -0.062 -0.020
 C          0.005  0.013 -0.075    0.022 -0.097 -0.026   -0.025  0.020 -0.063
 H          0.032  0.046 -0.095    0.047 -0.125 -0.025   -0.045  0.026 -0.057
 C          0.080  0.035  0.129   -0.056  0.034 -0.010    0.053 -0.054 -0.053
 O          0.142  0.078  0.158   -0.038 -0.002 -0.024    0.373 -0.288 -0.122
 O          0.023 -0.017  0.178   -0.135  0.111 -0.006   -0.278  0.187  0.001
 H          0.044 -0.012  0.238   -0.168  0.128 -0.017   -0.207  0.134 -0.030
 C          0.012 -0.004  0.028    0.054  0.059  0.050   -0.013  0.016  0.055
 H         -0.025 -0.044  0.060   -0.004  0.101  0.053   -0.099  0.049  0.075
 O          0.045  0.017  0.061    0.104  0.107  0.094    0.060  0.021  0.152
 H          0.012 -0.008  0.037    0.145  0.140  0.127    0.014  0.007  0.168
 C         -0.011 -0.006 -0.057    0.115  0.008  0.042   -0.016  0.009  0.004
 H          0.021  0.036 -0.087    0.170 -0.022  0.042    0.037  0.009 -0.011
 O         -0.052 -0.042 -0.073    0.154  0.060  0.080   -0.049  0.013  0.040
 H         -0.072 -0.075 -0.054    0.104  0.088  0.083   -0.100  0.015  0.053
 C         -0.033 -0.018 -0.090    0.068 -0.057 -0.002   -0.051  0.005 -0.061
 H         -0.067 -0.055 -0.069    0.017 -0.035  0.002   -0.099 -0.014 -0.043
 O         -0.045 -0.012 -0.161    0.126 -0.108 -0.020   -0.060  0.008 -0.124
 H         -0.061 -0.025 -0.172    0.160 -0.076  0.016   -0.082  0.007 -0.084
 TransDip  -0.009 -0.008  0.014   -0.002  0.027  0.007   -0.039  0.004  0.011

 Mode:                 4                      5                      6
 Frequency:        49.37                  58.83                  62.10
 Force Cnst:      0.0086                 0.0118                 0.0119
 Red. Mass:       5.9912                 5.7747                 5.2271
 IR Active:          YES                    YES                    YES
 IR Intens:        0.746                  1.309                  1.211
 Raman Active:       YES                    YES                    YES
               X      Y      Z        X      Y      Z        X      Y      Z
 C         -0.009  0.031 -0.016   -0.043 -0.108  0.008   -0.043 -0.002  0.022
 H          0.067  0.009 -0.069   -0.081 -0.135 -0.003    0.023  0.003 -0.001
 C         -0.026 -0.026  0.070   -0.039 -0.119  0.030   -0.060 -0.030  0.060
 H         -0.078  0.010  0.126   -0.057 -0.116  0.038   -0.090 -0.017  0.085
 O          0.007 -0.100  0.087   -0.033 -0.141  0.025   -0.043 -0.070  0.067
 C         -0.005 -0.050  0.060   -0.044 -0.095  0.018   -0.051 -0.035  0.050
 H          0.045 -0.090  0.004   -0.003 -0.085  0.016   -0.014 -0.055  0.019
 H         -0.012 -0.093  0.129   -0.065 -0.105  0.022   -0.058 -0.060  0.089
 C         -0.047  0.044  0.032   -0.079 -0.061 -0.018   -0.081  0.027  0.028
 H         -0.090  0.096  0.112   -0.150 -0.124 -0.072   -0.110  0.063  0.085
 C         -0.016 -0.014  0.024   -0.103  0.093 -0.080   -0.057 -0.019  0.023
 H         -0.018 -0.101  0.163   -0.147  0.148 -0.193   -0.058 -0.086  0.131
 H         -0.071  0.109  0.007   -0.116  0.053 -0.115   -0.098  0.075  0.011
 O          0.090 -0.116 -0.139   -0.057  0.228  0.052    0.022 -0.099 -0.104
 C         -0.050  0.125 -0.083   -0.038 -0.092  0.048   -0.082  0.082 -0.050
 H         -0.095  0.203 -0.102   -0.025 -0.112  0.056   -0.121  0.140 -0.072
 H          0.012  0.095 -0.158   -0.049 -0.065  0.089   -0.026  0.068 -0.101
 C         -0.071  0.135 -0.061   -0.018 -0.118  0.037   -0.096  0.068 -0.022
 H         -0.060  0.180 -0.131   -0.004 -0.126  0.060   -0.084  0.096 -0.061
 H         -0.139  0.167 -0.006    0.002 -0.130  0.018   -0.157  0.077  0.010
 C         -0.011 -0.013  0.025   -0.048 -0.049 -0.037   -0.041 -0.066  0.066
 C          0.042 -0.020  0.042   -0.106 -0.038 -0.086   -0.001 -0.091  0.209
 C         -0.004 -0.044  0.052   -0.050 -0.039 -0.043   -0.048 -0.012  0.027
 O          0.022  0.006  0.072    0.035  0.082 -0.022    0.043  0.067 -0.009
 H         -0.024 -0.055  0.016   -0.124 -0.032 -0.111   -0.127  0.022 -0.008
 H         -0.057 -0.027  0.027   -0.006 -0.014 -0.028   -0.059 -0.154  0.024
 H          0.092 -0.002  0.044   -0.175 -0.075 -0.095    0.024  0.006  0.261
 H          0.043 -0.066  0.073   -0.102  0.020 -0.138    0.005 -0.160  0.243
 H          0.037  0.003  0.025   -0.091 -0.051 -0.063    0.005 -0.138  0.238
 H          0.104 -0.157 -0.131   -0.019  0.311 -0.044    0.033 -0.133 -0.097
 O          0.009  0.014  0.045    0.052  0.065 -0.029    0.049  0.053 -0.034
 C         -0.028  0.036 -0.014    0.051  0.035 -0.020    0.061  0.008 -0.002
 H         -0.065  0.088 -0.021    0.049  0.059 -0.029    0.068 -0.029  0.009
 C          0.016  0.010  0.061    0.042  0.073 -0.003    0.022  0.071 -0.043
 H          0.001  0.007  0.067    0.049  0.044  0.004    0.001  0.102 -0.045
 C          0.011  0.017  0.025    0.116  0.001  0.010    0.092 -0.023 -0.058
 O          0.220 -0.079  0.007    0.171  0.004  0.019    0.036 -0.034 -0.071
 O         -0.190  0.105  0.084    0.124 -0.044  0.026    0.198 -0.042 -0.101
 H         -0.136  0.078  0.104    0.172 -0.068  0.045    0.217 -0.065 -0.140
 C         -0.008 -0.013 -0.101    0.024  0.001 -0.039    0.029  0.027  0.057
 H          0.066 -0.053 -0.110    0.073 -0.012 -0.052   -0.039  0.040  0.077
 O         -0.072 -0.016 -0.183   -0.018 -0.041 -0.076    0.089  0.032  0.134
 H         -0.082 -0.044 -0.237   -0.026 -0.045 -0.078    0.053  0.019  0.143
 C         -0.014 -0.001 -0.066   -0.004  0.036  0.004    0.014  0.028 -0.007
 H         -0.094  0.029 -0.059   -0.051  0.028  0.021    0.063  0.040 -0.027
 O          0.019 -0.035 -0.145   -0.014  0.026  0.001   -0.034  0.014  0.019
 H          0.086 -0.068 -0.151    0.027  0.034 -0.014   -0.078  0.005  0.035
 C          0.047  0.014  0.038    0.039  0.099  0.038   -0.017  0.028 -0.070
 H          0.129  0.023  0.015    0.090  0.152  0.006   -0.065 -0.019 -0.041
 O          0.042  0.024  0.121    0.018  0.126  0.140   -0.043  0.044 -0.166
 H          0.062  0.012  0.042    0.020  0.119  0.113   -0.078  0.031 -0.137
 TransDip  -0.026  0.010 -0.003   -0.010 -0.003 -0.035   -0.030 -0.004  0.017

 Mode:                 7                      8                      9
 Frequency:        76.03                  97.05                 107.66
 Force Cnst:      0.0158                 0.0338                 0.0518
 Red. Mass:       4.6374                 6.0992                 7.5795
 IR Active:          YES                    YES                    YES
 IR Intens:        0.998                  1.930                  2.275
 Raman Active:       YES                    YES                    YES
               X      Y      Z        X      Y      Z        X      Y      Z
 C          0.005 -0.034  0.041    0.002 -0.009  0.057    0.008  0.001  0.002
 H         -0.026 -0.087  0.004   -0.028  0.003  0.081    0.000  0.007  0.012
 C          0.025 -0.061  0.101   -0.009  0.010  0.018    0.002  0.006 -0.011
 H          0.044 -0.025  0.134    0.059  0.010 -0.005    0.014  0.004 -0.017
 O          0.006 -0.063  0.068   -0.061  0.057 -0.048   -0.007  0.013 -0.024
 C          0.043 -0.102  0.110   -0.029 -0.006  0.060   -0.005  0.007 -0.001
 H          0.086 -0.139  0.061   -0.045 -0.018  0.055   -0.014  0.009  0.004
 H          0.044 -0.137  0.169   -0.039 -0.011  0.062   -0.009  0.010 -0.008
 C         -0.005 -0.032  0.062   -0.020  0.004  0.073    0.003  0.002  0.009
 H         -0.097 -0.064  0.055   -0.040 -0.012  0.061    0.007 -0.001  0.003
 C          0.015  0.081 -0.032   -0.010  0.045  0.038    0.000  0.007  0.010
 H         -0.040  0.025  0.026   -0.078 -0.080  0.197   -0.014 -0.016  0.038
 H         -0.089  0.210 -0.111   -0.118  0.260 -0.009   -0.015  0.045  0.007
 O          0.247  0.108 -0.105    0.243 -0.027 -0.156    0.039 -0.008 -0.024
 C          0.015 -0.022  0.062    0.007 -0.003  0.096    0.010 -0.003  0.019
 H          0.010 -0.013  0.061    0.014 -0.004  0.105    0.015 -0.006  0.024
 H          0.025 -0.018  0.060    0.010  0.015  0.114    0.005  0.002  0.026
 C          0.017 -0.019  0.060    0.031 -0.033  0.087    0.018 -0.008  0.012
 H          0.018 -0.013  0.051    0.049 -0.048  0.125    0.022 -0.013  0.023
 H          0.020 -0.011  0.066    0.048 -0.059  0.056    0.026 -0.014  0.003
 C         -0.000  0.052 -0.012    0.023 -0.015  0.014    0.013 -0.008 -0.005
 C         -0.056  0.081 -0.184    0.026 -0.025  0.078    0.020 -0.014  0.034
 C          0.001 -0.011  0.025   -0.020  0.024 -0.056    0.001  0.010 -0.027
 O          0.003  0.015  0.053   -0.009 -0.006 -0.112    0.009  0.012 -0.037
 H          0.002 -0.040 -0.015   -0.037  0.040 -0.051   -0.009  0.015 -0.029
 H          0.027  0.157  0.038    0.069 -0.054 -0.016    0.024 -0.031 -0.020
 H         -0.112 -0.035 -0.242   -0.026  0.019  0.112    0.011  0.013  0.052
 H         -0.056  0.172 -0.247    0.045 -0.039  0.039    0.027 -0.030  0.029
 H         -0.050  0.131 -0.202    0.063 -0.062  0.135    0.032 -0.032  0.054
 H          0.303  0.169 -0.209    0.213  0.014 -0.144    0.016  0.004 -0.003
 O         -0.003  0.001  0.055   -0.068 -0.039 -0.229   -0.062 -0.009 -0.187
 C         -0.020  0.003  0.031    0.003 -0.042 -0.125    0.029 -0.036 -0.049
 H         -0.044 -0.015  0.045    0.108 -0.034 -0.161    0.145 -0.092 -0.066
 C         -0.014  0.010  0.029   -0.041 -0.044 -0.133   -0.018 -0.029 -0.043
 H         -0.033  0.051  0.022   -0.075 -0.116 -0.097   -0.058 -0.131  0.005
 C         -0.045  0.006 -0.021   -0.005 -0.003  0.017   -0.019  0.003 -0.018
 O         -0.079 -0.028 -0.042    0.033  0.120  0.082   -0.070  0.053 -0.001
 O         -0.036  0.056 -0.048   -0.074 -0.109  0.099   -0.034 -0.009 -0.008
 H         -0.055  0.057 -0.085   -0.089 -0.067  0.211   -0.079  0.026  0.018
 C         -0.015  0.012  0.036   -0.021 -0.016 -0.061   -0.020  0.012  0.083
 H         -0.056  0.005  0.056   -0.014  0.035 -0.088   -0.213  0.025  0.152
 O          0.021  0.040  0.072   -0.025 -0.060 -0.050    0.153  0.066  0.295
 H         -0.017  0.010  0.041    0.064  0.031  0.067   -0.090 -0.100  0.168
 C         -0.016 -0.004 -0.027    0.001 -0.007  0.033   -0.052 -0.002 -0.096
 H          0.003  0.039 -0.054    0.042 -0.125  0.081   -0.130  0.163 -0.157
 O         -0.030 -0.039 -0.065    0.016  0.108  0.185   -0.103 -0.178 -0.304
 H         -0.050 -0.083 -0.042   -0.025  0.231  0.148   -0.035 -0.358 -0.251
 C         -0.035 -0.042 -0.034   -0.021  0.029 -0.042    0.045  0.054  0.038
 H         -0.061 -0.120  0.001   -0.049  0.125 -0.071    0.192  0.178 -0.042
 O         -0.047 -0.040 -0.145   -0.001  0.017  0.040    0.049  0.074  0.317
 H         -0.069 -0.057 -0.156    0.004  0.058  0.163    0.133  0.041  0.040
 TransDip  -0.029  0.000 -0.014   -0.008  0.019  0.039   -0.010 -0.040 -0.025

 Mode:                10                     11                     12
 Frequency:       127.98                 141.92                 155.14
 Force Cnst:      0.0461                 0.0572                 0.0590
 Red. Mass:       4.7797                 4.8239                 4.1571
 IR Active:          YES                    YES                    YES
 IR Intens:        1.461                  2.229                  5.341
 Raman Active:       YES                    YES                    YES
               X      Y      Z        X      Y      Z        X      Y      Z
 C          0.032  0.001 -0.060    0.017 -0.017 -0.034   -0.006  0.051 -0.099
 H          0.093 -0.040 -0.124   -0.021  0.004  0.002    0.011  0.036 -0.120
 C          0.058 -0.056  0.049   -0.015 -0.008 -0.075    0.009  0.013 -0.037
 H          0.044  0.007  0.123   -0.001 -0.021 -0.095    0.069  0.090  0.027
 O          0.067 -0.090  0.050   -0.019 -0.016 -0.097   -0.021  0.020 -0.088
 C          0.103 -0.144  0.049   -0.061  0.017 -0.038    0.032 -0.133  0.035
 H          0.150 -0.216 -0.040   -0.098  0.033 -0.009   -0.008 -0.229 -0.049
 H          0.128 -0.200  0.160   -0.094  0.027 -0.077    0.072 -0.179  0.137
 C          0.047 -0.049  0.000   -0.021 -0.001  0.021    0.037 -0.093  0.055
 H         -0.024 -0.026  0.055    0.006 -0.024 -0.018   -0.002 -0.096  0.063
 C          0.061 -0.016 -0.037   -0.065  0.032  0.060    0.034 -0.008  0.012
 H          0.109  0.099 -0.192   -0.159 -0.068  0.166    0.009  0.028 -0.058
 H          0.104 -0.184 -0.055   -0.107  0.205  0.081    0.006 -0.023 -0.032
 O         -0.054  0.107  0.153    0.073 -0.028 -0.070    0.110  0.099  0.099
 C          0.028  0.020 -0.103    0.027 -0.031  0.085    0.030 -0.059  0.008
 H         -0.006  0.076 -0.119    0.069 -0.057  0.127    0.064 -0.056  0.053
 H          0.060 -0.029 -0.180   -0.014 -0.012  0.131   -0.029 -0.123 -0.033
 C         -0.015  0.084 -0.098    0.076 -0.051  0.029    0.016  0.070 -0.070
 H         -0.037  0.130 -0.193    0.106 -0.070  0.082   -0.023  0.098 -0.142
 H         -0.052  0.150 -0.022    0.133 -0.074 -0.013    0.070  0.157 -0.009
 C          0.010 -0.015 -0.007    0.033 -0.054 -0.061   -0.002 -0.017 -0.063
 C          0.029 -0.033  0.100    0.101 -0.082  0.073    0.146 -0.057  0.110
 C          0.027  0.011  0.002   -0.003 -0.014 -0.108   -0.014 -0.017 -0.064
 O          0.079  0.101  0.014   -0.000  0.018 -0.088   -0.090 -0.072 -0.042
 H         -0.033  0.024 -0.045   -0.020 -0.007 -0.118    0.033 -0.032 -0.035
 H         -0.025 -0.072 -0.030    0.052 -0.131 -0.106   -0.058 -0.118 -0.104
 H          0.080  0.042  0.135    0.080  0.020  0.135    0.273  0.081  0.169
 H          0.021 -0.087  0.160    0.135 -0.170  0.049    0.159 -0.231  0.202
 H          0.010 -0.071  0.099    0.157 -0.117  0.149    0.151 -0.053  0.113
 H          0.120  0.079 -0.043   -0.109  0.052  0.105    0.266  0.128 -0.107
 O          0.026 -0.014 -0.104    0.112  0.026  0.147   -0.078  0.034  0.063
 C          0.045 -0.044 -0.062    0.076  0.018  0.096   -0.092  0.057  0.042
 H          0.084 -0.053 -0.071    0.015  0.026  0.113   -0.115  0.066  0.045
 C          0.010  0.028 -0.033    0.064  0.053  0.003   -0.042 -0.014  0.006
 H         -0.061  0.009 -0.001    0.168  0.093 -0.047    0.022 -0.008 -0.019
 C         -0.048  0.028 -0.005   -0.008  0.057  0.016   -0.002 -0.010  0.010
 O         -0.099  0.111  0.027   -0.110  0.006 -0.023    0.054 -0.072 -0.012
 O         -0.152  0.045  0.037   -0.035  0.201 -0.036    0.081 -0.040 -0.016
 H         -0.260  0.127  0.096   -0.139  0.243 -0.110    0.182 -0.112 -0.054
 C          0.009 -0.042 -0.013    0.055 -0.046  0.038   -0.080  0.055  0.015
 H          0.006 -0.023 -0.020    0.145 -0.100  0.028   -0.089  0.044  0.024
 O          0.010 -0.116  0.022   -0.032 -0.138 -0.035   -0.074  0.129 -0.007
 H         -0.032 -0.120  0.057   -0.101 -0.189 -0.081   -0.004  0.158 -0.014
 C         -0.028 -0.016  0.009   -0.027 -0.000  0.042   -0.040  0.022 -0.001
 H         -0.016 -0.038  0.016   -0.047  0.040  0.028   -0.040  0.030 -0.005
 O         -0.067 -0.008  0.058   -0.100 -0.066  0.015   -0.007  0.032 -0.023
 H         -0.088  0.014  0.055   -0.071 -0.107  0.023   -0.013  0.024 -0.018
 C         -0.030  0.019 -0.028   -0.014  0.039  0.031   -0.036 -0.001  0.016
 H         -0.046  0.003 -0.019   -0.023  0.040  0.032   -0.030  0.012  0.010
 O         -0.077  0.054 -0.066   -0.063  0.081  0.019   -0.027 -0.007  0.041
 H         -0.129  0.043  0.000   -0.097  0.050 -0.012   -0.011 -0.008  0.003
 TransDip   0.001 -0.019 -0.034   -0.028  0.018  0.035    0.052 -0.008 -0.052

 Mode:                13                     14                     15
 Frequency:       182.19                 185.27                 197.70
 Force Cnst:      0.0645                 0.0301                 0.0519
 Red. Mass:       3.3004                 1.4875                 2.2516
 IR Active:          YES                    YES                    YES
 IR Intens:        4.337                 70.576                 33.690
 Raman Active:       YES                    YES                    YES
               X      Y      Z        X      Y      Z        X      Y      Z
 C          0.016  0.017  0.030   -0.034  0.037  0.027    0.071 -0.090  0.043
 H          0.005  0.026  0.043   -0.038  0.044  0.036    0.058 -0.082  0.054
 C         -0.020 -0.006  0.030   -0.041  0.037  0.023    0.064 -0.063 -0.010
 H         -0.134 -0.034  0.039   -0.044  0.039  0.026    0.102 -0.094 -0.058
 O          0.030 -0.126  0.083   -0.046  0.016  0.008    0.037 -0.003 -0.030
 C         -0.006  0.086 -0.036   -0.030  0.035  0.022    0.029 -0.019 -0.002
 H         -0.002  0.161  0.038   -0.053  0.046  0.040    0.078 -0.016 -0.015
 H          0.008  0.143 -0.125   -0.001  0.058  0.000   -0.027 -0.049  0.013
 C          0.014 -0.007 -0.056   -0.020 -0.019  0.005    0.000  0.076 -0.003
 H          0.057 -0.043 -0.117   -0.011 -0.027 -0.009   -0.030  0.115  0.059
 C          0.018 -0.020 -0.058    0.026 -0.036 -0.051   -0.008  0.028  0.038
 H          0.044 -0.008 -0.065    0.122  0.037 -0.110    0.009  0.016  0.069
 H          0.037 -0.056 -0.049    0.027 -0.162 -0.104    0.013  0.024  0.066
 O         -0.032 -0.039 -0.056   -0.035  0.007  0.027   -0.070 -0.023  0.010
 C          0.016 -0.070  0.037   -0.042 -0.037  0.023    0.046  0.125 -0.055
 H          0.060 -0.134  0.063   -0.021 -0.063  0.038   -0.050  0.220 -0.135
 H         -0.049 -0.055  0.093   -0.078 -0.044  0.036    0.207  0.192 -0.071
 C          0.022 -0.039  0.030   -0.044  0.005  0.018    0.071 -0.075  0.032
 H         -0.014 -0.065  0.049   -0.078 -0.004  0.011    0.161 -0.099  0.133
 H          0.058 -0.039  0.015   -0.030  0.019  0.026   -0.001 -0.197 -0.053
 C          0.045 -0.008  0.010   -0.005  0.021  0.008    0.055 -0.050  0.013
 C          0.264 -0.012 -0.073    0.073  0.021 -0.023   -0.016 -0.043 -0.019
 C          0.014 -0.061  0.035   -0.021 -0.000 -0.006    0.032 -0.017 -0.010
 O          0.032  0.020  0.065   -0.005 -0.006 -0.022   -0.004 -0.034 -0.011
 H         -0.010 -0.080 -0.016   -0.023 -0.003 -0.012    0.039 -0.013  0.004
 H          0.029  0.017  0.027   -0.001  0.028  0.011    0.108 -0.030  0.012
 H          0.238 -0.037 -0.084    0.035  0.011 -0.023   -0.186 -0.071 -0.006
 H          0.362 -0.158 -0.219    0.116 -0.024 -0.101    0.018  0.035 -0.160
 H          0.418  0.152  0.006    0.144  0.075  0.024    0.058 -0.084  0.079
 H         -0.265  0.031  0.185    0.603 -0.258 -0.595    0.419 -0.287 -0.430
 O         -0.040  0.038 -0.042    0.022 -0.009  0.004   -0.031  0.026  0.008
 C         -0.045  0.019 -0.034    0.031 -0.007  0.009   -0.037  0.027  0.007
 H         -0.040  0.019 -0.035    0.034 -0.007  0.008   -0.042  0.033  0.006
 C         -0.007  0.025  0.020    0.007 -0.002 -0.013   -0.001  0.001 -0.006
 H         -0.054  0.011  0.041    0.020  0.003 -0.020    0.016  0.001 -0.012
 C         -0.012  0.002 -0.015    0.011  0.007  0.004   -0.008  0.007  0.002
 O          0.020  0.020 -0.002   -0.007  0.005  0.000    0.007 -0.007 -0.003
 O         -0.013 -0.039  0.004    0.005  0.028 -0.003    0.011  0.000 -0.004
 H          0.018 -0.050  0.029   -0.018  0.039 -0.012    0.038 -0.019 -0.013
 C         -0.064  0.026 -0.006    0.031 -0.014  0.002   -0.049  0.019  0.006
 H         -0.097  0.043 -0.001    0.047 -0.022 -0.000   -0.060  0.015  0.012
 O         -0.037  0.040  0.029    0.017 -0.036 -0.008   -0.044  0.049  0.004
 H         -0.023  0.056  0.052   -0.002 -0.048 -0.015    0.007  0.081  0.023
 C         -0.044  0.009 -0.002    0.014 -0.002  0.001   -0.034 -0.001  0.002
 H         -0.044 -0.004  0.005    0.015  0.003 -0.001   -0.030 -0.004  0.002
 O         -0.027  0.032  0.012   -0.004 -0.014  0.002   -0.027  0.011  0.008
 H         -0.057  0.042  0.016    0.006 -0.017  0.001   -0.051  0.012  0.014
 C         -0.028  0.019  0.001    0.011  0.002 -0.005   -0.023  0.008  0.002
 H         -0.020 -0.008  0.009    0.007  0.015 -0.009   -0.015  0.012 -0.002
 O         -0.093  0.071 -0.027    0.027 -0.010  0.006   -0.068  0.047  0.014
 H         -0.155  0.044  0.010    0.043 -0.002 -0.001   -0.105  0.026  0.020
 TransDip  -0.042  0.005  0.051    0.183 -0.067 -0.186    0.156 -0.068 -0.074

 Mode:                16                     17                     18
 Frequency:       216.55                 231.45                 235.16
 Force Cnst:      0.0433                 0.0518                 0.0839
 Red. Mass:       1.5685                 1.6412                 2.5758
 IR Active:          YES                    YES                    YES
 IR Intens:        5.990                  8.949                 18.838
 Raman Active:       YES                    YES                    YES
               X      Y      Z        X      Y      Z        X      Y      Z
 C          0.008  0.006 -0.060    0.001 -0.009  0.041    0.004  0.008 -0.035
 H          0.000  0.006 -0.057   -0.005 -0.008  0.044    0.016  0.004 -0.044
 C         -0.006 -0.003 -0.046    0.006 -0.002  0.031   -0.007 -0.004 -0.017
 H         -0.070 -0.018 -0.040    0.032  0.002  0.026   -0.058 -0.015 -0.012
 O          0.043 -0.058  0.009   -0.017  0.025  0.010    0.024 -0.052  0.014
 C         -0.034  0.057 -0.052    0.019 -0.023  0.029   -0.017  0.046 -0.031
 H         -0.065  0.101  0.004    0.042 -0.042  0.003   -0.036  0.087  0.016
 H         -0.066  0.084 -0.118    0.030 -0.038  0.062   -0.033  0.074 -0.088
 C          0.008  0.012  0.003   -0.007  0.005 -0.003    0.014  0.002 -0.001
 H          0.057 -0.004 -0.036   -0.035  0.011  0.016    0.053 -0.008 -0.029
 C         -0.027  0.019  0.047    0.013 -0.006 -0.026    0.001  0.003  0.019
 H         -0.068 -0.018  0.084    0.044  0.014 -0.041   -0.014 -0.007  0.028
 H         -0.032  0.082  0.069    0.018 -0.045 -0.037   -0.000  0.024  0.026
 O          0.005 -0.004  0.007   -0.018 -0.004 -0.012    0.016  0.001  0.010
 C          0.017 -0.029  0.065   -0.003  0.022 -0.025    0.005 -0.025  0.034
 H          0.082 -0.087  0.121   -0.043  0.054 -0.060    0.054 -0.071  0.075
 H         -0.072 -0.035  0.110    0.056  0.041 -0.038   -0.070 -0.045  0.054
 C          0.048  0.015 -0.011   -0.009 -0.031  0.024    0.011  0.040 -0.019
 H          0.060  0.024 -0.018   -0.005 -0.051  0.061    0.003  0.066 -0.068
 H          0.102  0.044 -0.005   -0.032 -0.073 -0.007    0.033  0.092  0.021
 C         -0.013 -0.010 -0.031    0.010 -0.003  0.030   -0.006  0.001 -0.022
 C         -0.049 -0.015  0.013    0.043  0.005 -0.037   -0.047 -0.004  0.022
 C          0.014 -0.015  0.007    0.002 -0.012  0.024    0.004  0.003 -0.011
 O          0.023  0.030  0.040   -0.007 -0.047 -0.019    0.029  0.051  0.012
 H          0.006 -0.019 -0.008    0.008 -0.006  0.039   -0.020  0.002 -0.040
 H         -0.058 -0.024 -0.029    0.006  0.024  0.045   -0.010 -0.016 -0.030
 H          0.367 -0.000 -0.047    0.535 -0.052 -0.152   -0.299  0.029  0.083
 H         -0.210 -0.042  0.441   -0.113 -0.054  0.404    0.022  0.045 -0.188
 H         -0.350 -0.003 -0.306   -0.263  0.134 -0.418    0.093 -0.090  0.210
 H          0.308 -0.139 -0.281   -0.100  0.021  0.073    0.085 -0.025 -0.059
 O          0.002  0.006 -0.003   -0.012  0.002 -0.027    0.019 -0.000  0.008
 C         -0.015 -0.006 -0.020    0.022  0.008  0.020   -0.000 -0.043  0.023
 H         -0.028 -0.008 -0.015    0.056  0.007  0.008   -0.008 -0.065  0.033
 C          0.008  0.012  0.030   -0.008 -0.011 -0.043    0.008  0.024 -0.004
 H         -0.015  0.002  0.042   -0.007  0.002 -0.047   -0.015  0.042 -0.002
 C         -0.011 -0.011 -0.010    0.019  0.018  0.012   -0.019 -0.054  0.010
 O          0.002  0.008  0.001   -0.000 -0.001  0.000   -0.042 -0.049  0.011
 O         -0.024 -0.037  0.007    0.031  0.055 -0.009   -0.046 -0.049  0.021
 H         -0.016 -0.035  0.034    0.014  0.056 -0.044   -0.074 -0.027  0.041
 C         -0.015  0.005 -0.008    0.018 -0.009  0.009    0.040 -0.023  0.002
 H         -0.035  0.021 -0.007    0.042 -0.034  0.010    0.047 -0.039  0.004
 O          0.004  0.004  0.020   -0.007  0.031 -0.048    0.039  0.164 -0.099
 H         -0.035 -0.020  0.008    0.185  0.160  0.046    0.508  0.462  0.092
 C         -0.002 -0.001  0.000   -0.002 -0.009 -0.007    0.033 -0.037 -0.018
 H         -0.014 -0.006  0.006    0.027 -0.005 -0.017    0.060 -0.037 -0.025
 O          0.034  0.013 -0.014   -0.106 -0.036  0.049   -0.129 -0.079  0.070
 H          0.043  0.017 -0.018   -0.174 -0.047  0.073   -0.225 -0.093  0.102
 C          0.002 -0.002  0.014    0.000  0.012 -0.035    0.027  0.019 -0.037
 H          0.005 -0.032  0.024    0.008  0.052 -0.050    0.062  0.029 -0.046
 O         -0.028  0.019 -0.023    0.019  0.003  0.027    0.037  0.020  0.015
 H         -0.067  0.010  0.025    0.066 -0.003 -0.082    0.078  0.004 -0.116
 TransDip   0.023 -0.045 -0.060    0.088  0.038  0.006    0.131  0.040 -0.021

 Mode:                19                     20                     21
 Frequency:       248.37                 257.18                 283.89
 Force Cnst:      0.1425                 0.1335                 0.1602
 Red. Mass:       3.9213                 3.4245                 3.3745
 IR Active:          YES                    YES                    YES
 IR Intens:        3.215                  4.038                  6.287
 Raman Active:       YES                    YES                    YES
               X      Y      Z        X      Y      Z        X      Y      Z
 C          0.022 -0.028 -0.017    0.008  0.029 -0.043    0.019  0.050 -0.031
 H          0.084 -0.021 -0.037   -0.049  0.010 -0.036    0.028  0.032 -0.051
 C         -0.008 -0.033 -0.019    0.026  0.007 -0.006    0.021  0.023  0.025
 H         -0.104 -0.089 -0.047    0.026  0.051  0.041    0.025  0.065  0.070
 O          0.030 -0.097  0.038    0.046 -0.008  0.009    0.032  0.014  0.026
 C         -0.023  0.130 -0.063    0.034 -0.087  0.003    0.037 -0.059  0.027
 H         -0.058  0.250  0.071    0.067 -0.161 -0.083    0.063 -0.111 -0.036
 H         -0.074  0.204 -0.222    0.058 -0.139  0.107    0.076 -0.087  0.100
 C          0.063  0.032  0.007   -0.024 -0.015 -0.029   -0.017 -0.035 -0.024
 H          0.166  0.049 -0.012   -0.086 -0.049 -0.046   -0.074 -0.101 -0.084
 C          0.087 -0.016  0.036   -0.105  0.046  0.013   -0.085  0.041 -0.024
 H          0.117  0.010  0.011   -0.207 -0.031  0.079   -0.153 -0.010  0.018
 H          0.089 -0.053  0.021   -0.096  0.169  0.081   -0.075  0.116  0.024
 O          0.095  0.016  0.073   -0.099 -0.022 -0.073   -0.107 -0.019 -0.090
 C          0.006  0.006  0.017    0.045 -0.028  0.021    0.024 -0.080  0.068
 H          0.049 -0.045  0.046    0.059 -0.033  0.036    0.118 -0.157  0.151
 H         -0.069 -0.035  0.014    0.041  0.007  0.063   -0.114 -0.103  0.121
 C         -0.010  0.094 -0.028    0.075 -0.067  0.003    0.033  0.052 -0.016
 H         -0.007  0.171 -0.156    0.077 -0.127  0.106   -0.022  0.072 -0.087
 H         -0.042  0.192  0.075    0.151 -0.126 -0.081    0.093  0.141  0.045
 C         -0.000 -0.058  0.013   -0.004  0.061 -0.038    0.016  0.052 -0.001
 C         -0.090 -0.052 -0.023    0.056  0.048  0.054   -0.041  0.057  0.045
 C          0.005 -0.067  0.033    0.009  0.057 -0.009    0.039  0.015  0.026
 O         -0.010 -0.068  0.021    0.009  0.107  0.058    0.019 -0.029  0.017
 H          0.005 -0.070  0.030    0.008  0.039 -0.034    0.064 -0.004  0.026
 H         -0.014 -0.041  0.025   -0.022  0.029 -0.051   -0.016  0.046  0.003
 H         -0.288 -0.091 -0.013    0.039  0.132  0.106   -0.157  0.090  0.084
 H         -0.064  0.062 -0.173    0.091 -0.037  0.026   -0.029  0.106 -0.021
 H         -0.024 -0.115  0.077    0.114  0.028  0.125   -0.007 -0.028  0.123
 H          0.100  0.047  0.048    0.034 -0.136 -0.169   -0.033 -0.115 -0.125
 O         -0.083 -0.002 -0.099   -0.044 -0.001 -0.050   -0.031 -0.052 -0.067
 C          0.017  0.059  0.005   -0.011  0.007 -0.004    0.037  0.012  0.007
 H          0.121  0.064 -0.031    0.035 -0.028 -0.006    0.117  0.059 -0.038
 C         -0.043 -0.056 -0.026   -0.047  0.003  0.047   -0.010 -0.069 -0.017
 H         -0.075 -0.088 -0.003   -0.103 -0.039  0.083   -0.052 -0.082  0.002
 C          0.046  0.085  0.013   -0.004  0.006 -0.004    0.049  0.054  0.032
 O          0.054  0.045 -0.008    0.021  0.003 -0.002    0.018  0.022  0.010
 O          0.107  0.137 -0.036    0.011 -0.012 -0.002    0.091  0.148 -0.025
 H          0.122  0.103 -0.123    0.034 -0.026  0.001    0.058  0.138 -0.132
 C         -0.028  0.030  0.032    0.005  0.044  0.035   -0.030 -0.037 -0.009
 H          0.024  0.016  0.018    0.058  0.071  0.000   -0.042 -0.080  0.018
 O         -0.095 -0.084 -0.000   -0.057 -0.045 -0.007   -0.024  0.018 -0.025
 H         -0.117 -0.075  0.045   -0.100 -0.066 -0.011    0.327  0.293  0.242
 C         -0.049  0.044  0.028   -0.017  0.090  0.046   -0.008 -0.097 -0.018
 H         -0.028  0.073  0.007   -0.033  0.145  0.021    0.025 -0.126 -0.010
 O         -0.103  0.006  0.022   -0.096  0.006 -0.005    0.095 -0.026 -0.002
 H         -0.185 -0.047  0.066   -0.120 -0.079  0.036   -0.018 -0.012  0.024
 C         -0.036 -0.014  0.006   -0.016  0.012  0.048   -0.024 -0.086 -0.010
 H         -0.079  0.010  0.007   -0.079 -0.020  0.074    0.011 -0.073 -0.022
 O          0.047 -0.093  0.011    0.163 -0.153 -0.036   -0.136  0.002  0.056
 H          0.172 -0.094 -0.239    0.376 -0.132 -0.394   -0.248 -0.025  0.191
 TransDip   0.014  0.034 -0.044    0.052  0.006 -0.037    0.059 -0.002  0.054

 Mode:                22                     23                     24
 Frequency:       290.76                 294.97                 301.60
 Force Cnst:      0.1493                 0.1447                 0.0974
 Red. Mass:       2.9982                 2.8232                 1.8183
 IR Active:          YES                    YES                    YES
 IR Intens:        9.914                  2.432                  6.078
 Raman Active:       YES                    YES                    YES
               X      Y      Z        X      Y      Z        X      Y      Z
 C         -0.015 -0.002 -0.009   -0.034 -0.002 -0.010    0.021  0.004 -0.008
 H          0.000  0.017  0.004   -0.006  0.039  0.018    0.036 -0.008 -0.025
 C         -0.003  0.013 -0.032   -0.008  0.030 -0.063    0.017 -0.010  0.016
 H          0.005  0.008 -0.041    0.003  0.017 -0.081    0.006 -0.004  0.027
 O          0.014  0.047  0.003    0.021  0.093  0.010    0.018 -0.018  0.017
 C         -0.001 -0.018 -0.036   -0.001 -0.028 -0.077    0.024 -0.009  0.005
 H         -0.029 -0.031 -0.041   -0.058 -0.050 -0.079    0.045 -0.009 -0.002
 H          0.017 -0.016 -0.029    0.041 -0.018 -0.069    0.025 -0.013  0.014
 C          0.008 -0.032 -0.011    0.021 -0.065 -0.027    0.009  0.001 -0.012
 H          0.020 -0.024 -0.006    0.049 -0.043 -0.012   -0.006 -0.026 -0.039
 C         -0.061  0.010  0.059   -0.120  0.017  0.122   -0.011  0.020 -0.011
 H         -0.186 -0.057  0.095   -0.379 -0.120  0.193   -0.022  0.009  0.001
 H         -0.066  0.144  0.113   -0.129  0.294  0.234   -0.002  0.031  0.006
 O          0.022  0.011  0.025    0.053  0.024  0.056   -0.041 -0.008 -0.034
 C          0.002 -0.023 -0.036    0.004 -0.043 -0.087    0.022 -0.023  0.033
 H         -0.012 -0.015 -0.050   -0.036 -0.018 -0.127    0.064 -0.062  0.068
 H          0.011 -0.036 -0.058    0.041 -0.066 -0.138   -0.041 -0.032  0.059
 C         -0.025 -0.012 -0.027   -0.055 -0.034 -0.053    0.024  0.037 -0.003
 H         -0.039 -0.013 -0.035   -0.087 -0.044 -0.055    0.008  0.062 -0.057
 H         -0.030 -0.008 -0.021   -0.071 -0.038 -0.051    0.036  0.090  0.042
 C         -0.023 -0.016  0.032   -0.046 -0.027  0.066    0.013  0.005  0.004
 C          0.024 -0.011 -0.030    0.050 -0.016 -0.059   -0.016  0.007  0.011
 C          0.001 -0.007  0.060   -0.001 -0.005  0.113    0.012 -0.009  0.016
 O         -0.004 -0.035  0.040    0.007 -0.037  0.077   -0.013 -0.036  0.000
 H          0.020  0.011  0.104    0.019  0.034  0.188    0.023 -0.017  0.016
 H         -0.055  0.003  0.049   -0.104  0.010  0.098    0.002  0.007  0.008
 H         -0.007 -0.054 -0.050    0.012 -0.103 -0.103   -0.050  0.010  0.018
 H          0.056 -0.027 -0.100    0.109 -0.055 -0.180   -0.018  0.035 -0.004
 H          0.076  0.053 -0.008    0.143  0.119 -0.029   -0.014 -0.021  0.026
 H          0.083  0.016 -0.051    0.163  0.045 -0.090   -0.015 -0.055 -0.037
 O          0.087 -0.021  0.132   -0.040  0.019 -0.094    0.007 -0.011  0.049
 C         -0.019  0.032 -0.081    0.028 -0.018  0.014   -0.016  0.015 -0.001
 H         -0.165  0.112 -0.064    0.104 -0.052  0.003   -0.051  0.050 -0.003
 C          0.002  0.011  0.015   -0.000  0.002  0.016   -0.026 -0.003 -0.034
 H          0.015  0.125 -0.026   -0.058 -0.041  0.051   -0.027  0.072 -0.059
 C          0.004  0.044 -0.068    0.014 -0.005  0.016   -0.004  0.013  0.002
 O          0.064  0.108 -0.033   -0.011 -0.013  0.010    0.006  0.003 -0.002
 O         -0.026 -0.026 -0.028    0.017  0.028  0.003    0.009  0.009 -0.004
 H          0.004 -0.025  0.034   -0.011  0.038 -0.020    0.036 -0.011 -0.014
 C         -0.037 -0.013 -0.104    0.043 -0.011  0.029   -0.007 -0.018 -0.042
 H         -0.149  0.018 -0.076    0.087 -0.023  0.018   -0.060 -0.044 -0.007
 O          0.065 -0.080  0.073    0.015  0.020 -0.037    0.070  0.046  0.026
 H          0.294  0.193  0.468   -0.108 -0.116 -0.223   -0.372 -0.334 -0.390
 C         -0.048 -0.021 -0.097    0.036 -0.005  0.028   -0.023 -0.014 -0.069
 H         -0.005 -0.095 -0.073    0.019  0.016  0.024   -0.010 -0.074 -0.042
 O         -0.047  0.074  0.031   -0.019 -0.054  0.015   -0.113  0.024  0.065
 H         -0.347  0.101  0.106    0.132 -0.040 -0.033    0.176  0.224 -0.095
 C         -0.018 -0.031 -0.060    0.035  0.027  0.011   -0.011  0.005 -0.075
 H          0.075 -0.015 -0.085    0.018  0.007  0.022    0.037  0.047 -0.102
 O          0.000 -0.039  0.083   -0.006  0.064 -0.057    0.047 -0.028  0.008
 H          0.099 -0.086 -0.267   -0.102  0.095  0.237    0.023  0.130  0.573
 TransDip  -0.046  0.052 -0.073   -0.011 -0.049  0.001   -0.064 -0.013 -0.044

 Mode:                25                     26                     27
 Frequency:       316.78                 345.61                 356.57
 Force Cnst:      0.1639                 0.2654                 0.1690
 Red. Mass:       2.7721                 3.7708                 2.2565
 IR Active:          YES                    YES                    YES
 IR Intens:        4.974                 15.943                 27.945
 Raman Active:       YES                    YES                    YES
               X      Y      Z        X      Y      Z        X      Y      Z
 C         -0.047  0.025 -0.018   -0.027  0.026 -0.068    0.034 -0.114  0.055
 H         -0.125  0.031  0.021   -0.057  0.043 -0.038    0.091 -0.142  0.002
 C         -0.045  0.020 -0.021   -0.008  0.038 -0.058    0.061 -0.083  0.007
 H         -0.116  0.021  0.007    0.025  0.074 -0.030    0.159 -0.140 -0.093
 O         -0.005 -0.075  0.023    0.015  0.041 -0.049    0.001  0.079 -0.049
 C         -0.034  0.031 -0.034   -0.047 -0.037  0.038    0.003  0.016  0.007
 H         -0.060  0.036 -0.019   -0.066 -0.130 -0.050    0.019  0.102  0.088
 H         -0.028  0.041 -0.047   -0.095 -0.113  0.139   -0.062  0.054 -0.098
 C          0.002  0.015  0.003   -0.065  0.045  0.066   -0.001 -0.004  0.004
 H          0.045  0.076  0.060   -0.088  0.060  0.095   -0.001 -0.020 -0.017
 C          0.028 -0.033  0.036    0.058 -0.024 -0.055   -0.016  0.012  0.001
 H          0.032 -0.024  0.023    0.251  0.073 -0.101   -0.036 -0.001  0.011
 H          0.019 -0.036  0.023    0.034 -0.209 -0.170   -0.015  0.035  0.013
 O          0.081  0.010  0.072    0.007 -0.004 -0.008   -0.016  0.001 -0.014
 C         -0.005  0.060 -0.077   -0.060  0.052  0.067   -0.036 -0.025  0.017
 H         -0.107  0.151 -0.165   -0.026  0.054  0.112   -0.003 -0.068  0.039
 H          0.158  0.110 -0.113   -0.073  0.073  0.102   -0.101 -0.061  0.013
 C          0.006 -0.125  0.010    0.034 -0.029 -0.002   -0.062  0.068 -0.001
 H          0.050 -0.242  0.237    0.114 -0.077  0.133   -0.062  0.200 -0.227
 H          0.041 -0.314 -0.179    0.104 -0.116 -0.108   -0.182  0.218  0.184
 C         -0.042  0.042 -0.049   -0.033 -0.015 -0.034    0.021 -0.057  0.031
 C          0.030  0.031  0.025   -0.016 -0.026 -0.005    0.048 -0.061 -0.042
 C         -0.038  0.033 -0.042    0.015 -0.030  0.022   -0.004  0.058 -0.029
 O          0.021  0.139  0.020   -0.020 -0.057  0.078    0.031  0.116 -0.018
 H         -0.083  0.022 -0.105    0.076 -0.041  0.074   -0.050  0.104 -0.014
 H         -0.035  0.016 -0.064   -0.098 -0.030 -0.028    0.098 -0.046  0.019
 H          0.085  0.103  0.058   -0.068 -0.002  0.018    0.133 -0.123 -0.093
 H          0.044 -0.066  0.059    0.006 -0.038 -0.052    0.045 -0.089 -0.014
 H          0.045  0.036  0.039    0.024 -0.045  0.047    0.030  0.039 -0.110
 H          0.056  0.084  0.059   -0.066  0.025  0.063   -0.009 -0.013 -0.013
 O          0.005 -0.065 -0.003    0.010 -0.013 -0.011    0.022 -0.028  0.012
 C          0.017 -0.007  0.003   -0.004  0.009 -0.075    0.006 -0.006 -0.004
 H          0.046  0.040 -0.024   -0.034 -0.028 -0.052    0.007 -0.014 -0.002
 C         -0.052 -0.019  0.010    0.031 -0.038  0.120   -0.010  0.003  0.022
 H         -0.113  0.004  0.024    0.038 -0.123  0.148   -0.016 -0.011  0.029
 C          0.021  0.018  0.030    0.021  0.062 -0.108    0.003 -0.001 -0.007
 O          0.001 -0.006  0.015    0.115  0.176 -0.048    0.006  0.010 -0.002
 O          0.050  0.077 -0.007   -0.021 -0.024 -0.056   -0.002 -0.004 -0.002
 H          0.031  0.068 -0.077    0.003 -0.016  0.021   -0.012  0.004  0.004
 C         -0.021 -0.034 -0.029    0.029  0.019 -0.008   -0.016  0.015  0.015
 H         -0.057 -0.068  0.003    0.037  0.096 -0.047   -0.007  0.031  0.005
 O          0.023  0.043 -0.008    0.036  0.034 -0.015   -0.038  0.009 -0.003
 H          0.124  0.105  0.030    0.090  0.061 -0.011    0.212  0.211  0.201
 C         -0.027 -0.050 -0.045    0.015 -0.007  0.089   -0.032  0.028  0.024
 H         -0.020 -0.091 -0.025   -0.065  0.030  0.094   -0.068  0.059  0.020
 O          0.020  0.012  0.003   -0.090 -0.126  0.031   -0.015 -0.001 -0.041
 H          0.156  0.131 -0.083    0.078 -0.178  0.004    0.154  0.011 -0.094
 C         -0.051 -0.063 -0.018    0.023 -0.023  0.128   -0.040 -0.014  0.048
 H         -0.016 -0.061 -0.027   -0.025 -0.124  0.174   -0.083 -0.031  0.063
 O         -0.013 -0.102  0.034   -0.024 -0.004 -0.074    0.025 -0.083 -0.019
 H         -0.039  0.022  0.493   -0.167  0.061  0.422   -0.005  0.064  0.517
 TransDip  -0.051  0.049  0.008    0.001 -0.021  0.126    0.054  0.037  0.156

 Mode:                28                     29                     30
 Frequency:       363.86                 367.58                 404.71
 Force Cnst:      0.1899                 0.1933                 0.3444
 Red. Mass:       2.4351                 2.4282                 3.5688
 IR Active:          YES                    YES                    YES
 IR Intens:       46.781                 55.238                  3.629
 Raman Active:       YES                    YES                    YES
               X      Y      Z        X      Y      Z        X      Y      Z
 C          0.023 -0.013  0.064    0.016  0.052  0.056   -0.108  0.006  0.003
 H          0.035 -0.020  0.051    0.005  0.053  0.062   -0.152 -0.001  0.015
 C         -0.004 -0.013  0.042   -0.042  0.022  0.066   -0.044  0.000  0.009
 H          0.003 -0.040  0.010   -0.107  0.023  0.092   -0.080  0.025  0.052
 O         -0.029 -0.008  0.002   -0.056 -0.078  0.043   -0.080 -0.016  0.029
 C         -0.001  0.034 -0.000    0.033  0.027 -0.017    0.151 -0.059 -0.095
 H         -0.016  0.108  0.079    0.034  0.069  0.025    0.301 -0.177 -0.258
 H          0.039  0.105 -0.097    0.137  0.090 -0.059    0.181 -0.185  0.138
 C          0.012 -0.053 -0.028    0.055 -0.053 -0.059    0.150  0.124 -0.078
 H          0.023 -0.058 -0.039    0.064 -0.064 -0.076    0.165  0.113 -0.094
 C         -0.047 -0.009  0.017   -0.035  0.004  0.025    0.102  0.104  0.057
 H         -0.150 -0.053  0.028   -0.172 -0.058  0.046    0.050  0.051  0.112
 H         -0.045  0.085  0.063   -0.017  0.126  0.106    0.170  0.156  0.171
 O          0.007  0.006  0.011   -0.001  0.002  0.008   -0.036 -0.012 -0.017
 C          0.016 -0.034 -0.061    0.088 -0.031 -0.077    0.069  0.019  0.055
 H         -0.028  0.008 -0.098    0.015  0.023 -0.145    0.091 -0.184 -0.017
 H          0.063 -0.053 -0.111    0.169 -0.031 -0.126   -0.016  0.064  0.159
 C         -0.042  0.007  0.002    0.005 -0.001  0.021   -0.019  0.046  0.106
 H         -0.103  0.033 -0.082   -0.090 -0.029  0.006   -0.024  0.065  0.069
 H         -0.108  0.054  0.070   -0.004  0.005  0.028    0.022  0.081  0.123
 C          0.051  0.024  0.006    0.051  0.056 -0.005   -0.117 -0.057 -0.010
 C          0.002  0.034  0.018   -0.032  0.070  0.047    0.001 -0.086 -0.041
 C          0.008  0.024 -0.058   -0.006 -0.033 -0.047   -0.103 -0.012 -0.002
 O          0.030  0.043 -0.057   -0.047 -0.081 -0.067   -0.056  0.025 -0.023
 H         -0.016  0.010 -0.103    0.012 -0.089 -0.107   -0.145  0.024  0.005
 H          0.129  0.031 -0.008    0.098  0.062 -0.012   -0.157 -0.082 -0.015
 H          0.032  0.041  0.017   -0.050  0.110  0.073    0.044 -0.107 -0.060
 H         -0.030  0.066  0.077   -0.074  0.139  0.103    0.043 -0.183 -0.079
 H         -0.051 -0.002 -0.019   -0.092 -0.037  0.038    0.058  0.027 -0.037
 H          0.029  0.028 -0.028    0.035 -0.004 -0.033    0.019 -0.179  0.014
 O          0.035 -0.027  0.019    0.006  0.006  0.033    0.022 -0.064  0.014
 C         -0.005  0.003 -0.029   -0.006  0.010 -0.003    0.035 -0.025 -0.002
 H         -0.029 -0.012 -0.017   -0.036 -0.028  0.021    0.045 -0.055  0.006
 C          0.033 -0.026  0.009    0.016 -0.016 -0.009   -0.047 -0.015 -0.002
 H          0.073 -0.052  0.003    0.099 -0.040 -0.030   -0.038 -0.019 -0.003
 C          0.015  0.029 -0.056   -0.010  0.008 -0.039    0.006  0.003 -0.019
 O          0.056  0.092 -0.024    0.027  0.037 -0.021    0.020  0.026 -0.008
 O         -0.014 -0.010 -0.030   -0.027 -0.044 -0.011   -0.003 -0.011 -0.009
 H         -0.001 -0.007  0.010   -0.007 -0.041  0.042   -0.016  0.002  0.009
 C         -0.018  0.006  0.004    0.019  0.035  0.029    0.069  0.014  0.004
 H         -0.034  0.024  0.002    0.058  0.079 -0.007    0.105  0.021 -0.015
 O          0.009  0.123 -0.010   -0.034 -0.050  0.001    0.061  0.022 -0.036
 H         -0.336 -0.227 -0.459    0.241  0.204  0.298    0.031 -0.021 -0.105
 C          0.001 -0.052  0.066    0.003  0.055  0.046    0.011  0.036  0.035
 H         -0.009 -0.068  0.073   -0.032  0.118  0.028    0.004  0.063  0.022
 O          0.008 -0.070  0.056   -0.034 -0.028 -0.045    0.015  0.007 -0.019
 H          0.018 -0.096  0.063    0.064 -0.095 -0.047    0.045 -0.034 -0.013
 C         -0.031 -0.063  0.058    0.007  0.030  0.042   -0.054 -0.001  0.029
 H         -0.057 -0.085  0.070   -0.060  0.038  0.055   -0.095  0.007  0.034
 O         -0.073 -0.052  0.049    0.031  0.012 -0.055   -0.059 -0.012  0.025
 H         -0.012 -0.177 -0.477   -0.063  0.137  0.538   -0.042 -0.047 -0.121
 TransDip  -0.052 -0.120 -0.176    0.103  0.114  0.182    0.049 -0.036 -0.002

 Mode:                31                     32                     33
 Frequency:       418.50                 438.71                 449.86
 Force Cnst:      0.5855                 0.4352                 0.4067
 Red. Mass:       5.6743                 3.8382                 3.4106
 IR Active:          YES                    YES                    YES
 IR Intens:        0.639                  0.817                  6.128
 Raman Active:       YES                    YES                    YES
               X      Y      Z        X      Y      Z        X      Y      Z
 C         -0.058  0.035  0.006    0.016  0.130 -0.013    0.031  0.044  0.065
 H         -0.074  0.067  0.043    0.082  0.281  0.105    0.040  0.120  0.132
 C         -0.043  0.044 -0.006   -0.080  0.151 -0.045   -0.095  0.055 -0.020
 H         -0.067  0.067  0.029   -0.161  0.197  0.038   -0.089  0.042 -0.034
 O         -0.037  0.006  0.011    0.017  0.009  0.040   -0.101  0.030 -0.040
 C          0.056 -0.034 -0.040   -0.043 -0.037  0.003   -0.054 -0.031 -0.018
 H          0.103 -0.130 -0.151   -0.141 -0.193 -0.125   -0.159 -0.069 -0.025
 H          0.099 -0.106  0.110    0.071 -0.087  0.160    0.057  0.003 -0.006
 C          0.054  0.045 -0.030   -0.033 -0.050  0.025    0.010 -0.090  0.006
 H          0.060  0.044 -0.032   -0.054 -0.057  0.022   -0.021 -0.128 -0.031
 C          0.038  0.037  0.022   -0.020 -0.031 -0.033   -0.011 -0.027 -0.051
 H          0.018  0.017  0.042    0.026  0.002 -0.060    0.026  0.010 -0.090
 H          0.063  0.057  0.063   -0.042 -0.080 -0.084   -0.025 -0.081 -0.095
 O         -0.010 -0.004 -0.004    0.002  0.002 -0.007   -0.016  0.003 -0.023
 C          0.017  0.005  0.020    0.049  0.004  0.004    0.167  0.012 -0.020
 H          0.025 -0.080 -0.011    0.040  0.085  0.031    0.023  0.208 -0.112
 H         -0.018  0.023  0.062    0.081 -0.004 -0.026    0.361  0.017 -0.134
 C         -0.021  0.014  0.049    0.065  0.018 -0.014    0.076  0.081  0.084
 H         -0.035  0.000  0.063    0.023 -0.058  0.088   -0.027  0.126 -0.060
 H          0.010  0.009  0.032    0.157 -0.031 -0.095    0.062  0.190  0.189
 C         -0.036 -0.040  0.001    0.044 -0.104  0.093    0.059 -0.066  0.011
 C         -0.013 -0.053 -0.030   -0.047 -0.111 -0.065   -0.024 -0.083 -0.030
 C         -0.027  0.001 -0.014    0.044 -0.032  0.072   -0.027 -0.024 -0.041
 O          0.064  0.047 -0.046    0.123  0.022 -0.048   -0.008  0.063  0.065
 H         -0.083  0.038 -0.020   -0.040  0.045  0.087   -0.026 -0.046 -0.066
 H         -0.054 -0.058 -0.005   -0.028 -0.118  0.099    0.109 -0.079 -0.009
 H         -0.011 -0.090 -0.052   -0.137 -0.303 -0.161   -0.053 -0.150 -0.064
 H         -0.006 -0.052 -0.050   -0.074  0.085 -0.138   -0.062  0.029 -0.018
 H         -0.006 -0.013 -0.043   -0.088 -0.071 -0.127   -0.083 -0.113 -0.075
 H          0.008 -0.061  0.008   -0.013  0.039 -0.011   -0.021  0.016 -0.025
 O         -0.020  0.231 -0.013    0.100 -0.039  0.013   -0.033 -0.002 -0.036
 C         -0.080  0.049  0.006    0.076 -0.023  0.020   -0.038  0.001 -0.049
 H         -0.157  0.087  0.014    0.103 -0.104  0.042   -0.040  0.111 -0.089
 C          0.099  0.121 -0.038    0.050 -0.007 -0.093    0.002  0.001  0.129
 H          0.140  0.166 -0.070    0.055  0.065 -0.119   -0.027 -0.112  0.176
 C          0.024  0.004 -0.027    0.034 -0.031 -0.027   -0.011  0.001  0.056
 O          0.006  0.055 -0.008   -0.018 -0.001 -0.019   -0.023 -0.048  0.034
 O         -0.021  0.017 -0.017   -0.032 -0.044  0.007    0.039  0.057  0.015
 H         -0.053  0.041 -0.002   -0.134  0.042  0.095    0.067  0.012 -0.085
 C         -0.195 -0.091  0.025   -0.017  0.058  0.093   -0.028 -0.050 -0.110
 H         -0.288 -0.102  0.073    0.020  0.038  0.087   -0.095 -0.032 -0.088
 O         -0.173 -0.010  0.088   -0.119  0.066 -0.004    0.091 -0.011  0.008
 H         -0.075  0.062  0.149   -0.072  0.053 -0.087    0.090  0.016  0.071
 C          0.011 -0.214 -0.009   -0.050  0.069  0.030   -0.030 -0.023 -0.034
 H          0.035 -0.317  0.041   -0.003  0.135 -0.017   -0.142 -0.084  0.028
 O          0.086 -0.183  0.089   -0.020  0.068 -0.047   -0.039  0.018  0.024
 H          0.170 -0.089  0.030    0.036  0.048 -0.055    0.181  0.160 -0.094
 C          0.105 -0.033 -0.067   -0.077 -0.021 -0.021    0.041  0.014  0.087
 H          0.161 -0.027 -0.080   -0.151  0.055 -0.034    0.105 -0.111  0.118
 O          0.146 -0.048 -0.026   -0.035 -0.074  0.051    0.023  0.029 -0.049
 H          0.180  0.036  0.180    0.021 -0.013  0.140    0.014 -0.029 -0.218
 TransDip   0.012  0.021  0.010   -0.002  0.026  0.012    0.038 -0.032 -0.062

 Mode:                34                     35                     36
 Frequency:       471.53                 482.31                 510.09
 Force Cnst:      0.1722                 0.3469                 0.4665
 Red. Mass:       1.3146                 2.5309                 3.0432
 IR Active:          YES                    YES                    YES
 IR Intens:      117.345                 25.637                 11.418
 Raman Active:       YES                    YES                    YES
               X      Y      Z        X      Y      Z        X      Y      Z
 C         -0.008  0.006 -0.007    0.030 -0.042 -0.033   -0.020 -0.075  0.040
 H         -0.005  0.002 -0.012    0.035 -0.087 -0.077   -0.098 -0.105  0.042
 C          0.018  0.007  0.011   -0.003 -0.072 -0.015   -0.038 -0.071 -0.079
 H          0.015  0.018  0.024   -0.003 -0.102 -0.049   -0.041 -0.149 -0.164
 O          0.018 -0.009  0.003   -0.018  0.009  0.023   -0.021  0.008 -0.017
 C          0.023  0.009  0.010   -0.063 -0.006 -0.011   -0.045 -0.074 -0.122
 H          0.055  0.003 -0.006   -0.131  0.082  0.098   -0.040 -0.135 -0.183
 H          0.015 -0.006  0.031   -0.101  0.063 -0.151   -0.089 -0.142 -0.035
 C          0.002  0.024 -0.007   -0.017 -0.053  0.029   -0.010  0.013 -0.022
 H          0.009  0.034  0.004   -0.034 -0.076  0.004    0.022  0.021 -0.024
 C          0.003  0.009  0.016   -0.009 -0.023 -0.036    0.005 -0.025 -0.015
 H         -0.019 -0.006  0.028    0.056  0.019 -0.067    0.067  0.008 -0.034
 H          0.010  0.035  0.036   -0.030 -0.093 -0.096   -0.004 -0.084 -0.054
 O          0.003 -0.000  0.006   -0.007  0.001 -0.015    0.018 -0.003  0.012
 C         -0.049 -0.009  0.000    0.115  0.027  0.004    0.025  0.029  0.028
 H         -0.005 -0.074  0.026    0.034  0.194 -0.022   -0.036  0.039 -0.046
 H         -0.112 -0.013  0.034    0.252  0.033 -0.072    0.096  0.070  0.034
 C         -0.030 -0.022 -0.021    0.108  0.036 -0.001   -0.017  0.038  0.104
 H         -0.014 -0.046  0.029    0.112  0.086 -0.083   -0.019  0.140 -0.070
 H         -0.025 -0.061 -0.058    0.124  0.108  0.059   -0.094  0.148  0.235
 C          0.003  0.009 -0.003   -0.058  0.019  0.029   -0.003  0.079 -0.030
 C         -0.002  0.013  0.005    0.015  0.030  0.009    0.019  0.126  0.048
 C          0.018 -0.013  0.001   -0.064  0.022  0.066    0.002 -0.033  0.016
 O         -0.002 -0.044 -0.022   -0.070  0.005  0.030   -0.003 -0.075  0.053
 H          0.031 -0.016  0.009   -0.073  0.037  0.080    0.074 -0.095  0.010
 H         -0.004  0.011 -0.000   -0.101  0.036  0.048    0.024  0.142 -0.000
 H         -0.009  0.022  0.012    0.049  0.031  0.004    0.046  0.244  0.113
 H         -0.004  0.019  0.008    0.052 -0.059 -0.020    0.028  0.040  0.090
 H         -0.004 -0.003  0.010    0.069  0.109  0.025    0.039  0.070  0.097
 H          0.007 -0.007  0.006   -0.016  0.019 -0.014    0.013  0.033 -0.003
 O          0.031  0.002 -0.011   -0.021  0.042  0.019    0.080  0.024 -0.044
 C          0.019 -0.015 -0.017    0.020 -0.012  0.059    0.102 -0.059 -0.004
 H          0.019  0.005 -0.024    0.018 -0.105  0.095    0.133 -0.099  0.001
 C          0.028 -0.006  0.005   -0.089  0.050 -0.058    0.054  0.013  0.054
 H          0.066 -0.030 -0.001   -0.133  0.171 -0.080    0.058  0.001  0.057
 C          0.026 -0.018  0.004    0.012  0.004 -0.052    0.106 -0.066 -0.024
 O         -0.014 -0.006  0.006    0.038  0.066 -0.024   -0.024  0.015 -0.003
 O          0.003  0.010  0.004   -0.024 -0.030 -0.029   -0.004 -0.007  0.001
 H         -0.082  0.063  0.008   -0.072  0.018  0.036   -0.375  0.244  0.091
 C         -0.033 -0.028 -0.016    0.054 -0.019  0.072   -0.047 -0.027  0.040
 H         -0.059 -0.027 -0.002    0.112 -0.054  0.065   -0.076 -0.097  0.084
 O         -0.005  0.013  0.009   -0.001 -0.027 -0.017   -0.075  0.059  0.008
 H          0.148  0.120  0.090    0.130  0.054  0.032   -0.070  0.009 -0.116
 C         -0.050  0.004  0.010    0.035 -0.020  0.020   -0.058 -0.001 -0.047
 H         -0.117 -0.010  0.035    0.122 -0.007 -0.011   -0.075  0.003 -0.043
 O         -0.051  0.017  0.007    0.039 -0.054  0.010   -0.012  0.089 -0.022
 H          0.735  0.303 -0.329    0.533  0.087 -0.185   -0.262  0.090  0.047
 C         -0.011  0.021  0.044   -0.055  0.012 -0.085    0.016 -0.015  0.019
 H         -0.026 -0.003  0.052   -0.081  0.089 -0.108    0.073 -0.078  0.030
 O          0.002  0.006 -0.010   -0.023 -0.017  0.045    0.012 -0.018 -0.007
 H          0.077 -0.042 -0.314    0.075 -0.019 -0.155    0.000  0.001  0.077
 TransDip   0.301  0.104 -0.137    0.128  0.066 -0.074   -0.107 -0.002  0.013

 Mode:                37                     38                     39
 Frequency:       522.54                 541.86                 561.29
 Force Cnst:      0.4290                 0.6131                 0.9447
 Red. Mass:       2.6664                 3.5442                 5.0894
 IR Active:          YES                    YES                    YES
 IR Intens:       12.794                  5.883                 12.681
 Raman Active:       YES                    YES                    YES
               X      Y      Z        X      Y      Z        X      Y      Z
 C         -0.017  0.022 -0.079   -0.014  0.038  0.055    0.077  0.019  0.041
 H         -0.003 -0.066 -0.163   -0.064  0.072  0.107    0.167  0.089  0.068
 C          0.046 -0.014  0.109    0.004  0.076  0.021   -0.006  0.021 -0.007
 H          0.116  0.057  0.161    0.060  0.110  0.035   -0.042  0.005 -0.009
 O         -0.052  0.033 -0.004    0.005 -0.003 -0.085   -0.000 -0.035 -0.006
 C          0.036  0.090  0.142    0.039  0.031  0.057    0.011 -0.016 -0.028
 H          0.017  0.291  0.347    0.027  0.013  0.041    0.086 -0.110 -0.145
 H          0.031  0.248 -0.128    0.098  0.043  0.073    0.043 -0.094  0.124
 C          0.039 -0.036  0.040    0.026 -0.008  0.005   -0.031  0.039 -0.048
 H         -0.016 -0.070  0.018    0.006 -0.015  0.004    0.007  0.075 -0.017
 C          0.017  0.048  0.011    0.007  0.025  0.013   -0.023 -0.035 -0.001
 H         -0.037  0.020  0.027   -0.053 -0.005  0.027   -0.029 -0.040  0.003
 H          0.030  0.093  0.049    0.020  0.078  0.055   -0.021 -0.025  0.008
 O         -0.037  0.005 -0.032   -0.014  0.004 -0.010    0.028 -0.007  0.031
 C          0.051 -0.020 -0.034   -0.045 -0.029 -0.024   -0.054  0.003  0.002
 H          0.014  0.074 -0.038   -0.083 -0.046 -0.080    0.097 -0.138  0.131
 H          0.112 -0.051 -0.110   -0.022 -0.040 -0.052   -0.248 -0.005  0.111
 C          0.048 -0.027 -0.079   -0.090 -0.014  0.050    0.015 -0.001 -0.057
 H          0.049 -0.085  0.020   -0.142 -0.022  0.028    0.033 -0.039  0.020
 H          0.133 -0.078 -0.157   -0.142 -0.016  0.067   -0.005 -0.064 -0.107
 C         -0.086 -0.025 -0.037    0.087 -0.030 -0.112    0.097 -0.015  0.070
 C         -0.014 -0.069 -0.022   -0.012 -0.083 -0.020    0.006  0.007  0.004
 C         -0.048 -0.008  0.001    0.055 -0.035 -0.103   -0.010 -0.008 -0.013
 O         -0.060 -0.039  0.009   -0.007  0.023  0.139   -0.090 -0.029 -0.008
 H         -0.026 -0.001  0.037    0.161 -0.127 -0.115    0.004 -0.028 -0.023
 H         -0.172 -0.066 -0.040    0.175 -0.064 -0.150    0.172 -0.008  0.056
 H          0.006 -0.054 -0.017   -0.053 -0.013  0.028   -0.041 -0.085 -0.042
 H          0.017 -0.144 -0.048   -0.066  0.007  0.053   -0.036  0.155  0.005
 H          0.031 -0.019 -0.001   -0.091 -0.253 -0.018   -0.058 -0.021 -0.049
 H         -0.028 -0.081  0.007   -0.007 -0.035  0.005    0.022  0.068 -0.006
 O          0.050  0.037 -0.033   -0.068  0.044 -0.018   -0.043  0.281 -0.072
 C          0.065 -0.049 -0.017    0.045 -0.009  0.122    0.040  0.076  0.004
 H          0.068 -0.047 -0.018    0.105 -0.184  0.167   -0.003  0.105  0.010
 C          0.018  0.033  0.053   -0.053  0.001  0.085   -0.016  0.128  0.038
 H          0.050  0.001  0.053   -0.167  0.050  0.109    0.056  0.167  0.003
 C          0.087 -0.057 -0.012    0.011  0.006 -0.059    0.062 -0.005 -0.007
 O         -0.019  0.011  0.006    0.037  0.061 -0.036   -0.058 -0.054 -0.043
 O          0.006  0.006 -0.001   -0.028 -0.048 -0.031   -0.007 -0.037  0.051
 H         -0.321  0.219  0.050   -0.113  0.035  0.079   -0.227  0.147  0.234
 C         -0.037 -0.045 -0.005    0.075 -0.004  0.125    0.071 -0.025 -0.070
 H         -0.070 -0.087  0.028    0.146 -0.151  0.162    0.134 -0.069 -0.079
 O         -0.013  0.044  0.001   -0.037 -0.036 -0.015    0.187 -0.033 -0.062
 H         -0.033 -0.008 -0.099    0.042 -0.003 -0.023    0.133 -0.043 -0.021
 C         -0.049 -0.014 -0.019    0.041 -0.010 -0.110   -0.035  0.003  0.041
 H         -0.114 -0.033  0.009    0.223  0.036 -0.182   -0.104 -0.014  0.068
 O          0.016  0.050 -0.018   -0.026  0.056  0.008    0.027  0.001 -0.012
 H         -0.296 -0.008  0.093    0.129  0.250 -0.113   -0.127 -0.085  0.065
 C         -0.001  0.004  0.046    0.029 -0.057 -0.105   -0.120 -0.035  0.059
 H          0.023 -0.056  0.064    0.194 -0.123 -0.114   -0.208 -0.113  0.103
 O          0.018 -0.024 -0.016   -0.035  0.003  0.038   -0.095 -0.189  0.058
 H          0.016  0.004  0.078   -0.052 -0.032 -0.039    0.023 -0.087  0.165
 TransDip  -0.088 -0.037  0.063    0.070 -0.027 -0.022   -0.034  0.079  0.075

 Mode:                40                     41                     42
 Frequency:       574.03                 589.83                 617.95
 Force Cnst:      0.5958                 0.6682                 0.3812
 Red. Mass:       3.0687                 3.2597                 1.6942
 IR Active:          YES                    YES                    YES
 IR Intens:       23.167                 42.541                 66.469
 Raman Active:       YES                    YES                    YES
               X      Y      Z        X      Y      Z        X      Y      Z
 C         -0.098 -0.016 -0.030   -0.035  0.025  0.049    0.009  0.002  0.011
 H         -0.228 -0.071 -0.028   -0.120  0.111  0.163    0.028  0.037  0.035
 C          0.018  0.000 -0.023    0.044  0.087 -0.088    0.007  0.011 -0.033
 H          0.046  0.016 -0.019    0.009  0.098 -0.065   -0.013  0.005 -0.031
 O          0.056  0.013 -0.005    0.192 -0.094 -0.037    0.030 -0.035 -0.012
 C         -0.015  0.012  0.029   -0.012  0.005  0.026   -0.015 -0.007  0.005
 H         -0.143  0.087  0.142   -0.188 -0.056  0.015   -0.070 -0.032 -0.005
 H         -0.054  0.088 -0.122   -0.009  0.009  0.022   -0.025 -0.015  0.012
 C          0.040 -0.052  0.076    0.027 -0.052  0.091    0.016 -0.008  0.034
 H         -0.011 -0.100  0.035   -0.022 -0.090  0.059   -0.000 -0.019  0.025
 C          0.034  0.051  0.005    0.024  0.046  0.007    0.027  0.031  0.012
 H          0.041  0.058  0.001    0.026  0.052  0.002    0.037  0.035  0.013
 H          0.028  0.039 -0.010    0.011  0.042 -0.014    0.025  0.023  0.004
 O         -0.038  0.011 -0.044   -0.036  0.014 -0.043   -0.014  0.006 -0.017
 C          0.044 -0.012  0.001   -0.013 -0.027  0.001    0.001 -0.013 -0.004
 H         -0.166  0.168 -0.186   -0.185  0.113 -0.154   -0.010  0.003 -0.010
 H          0.307 -0.006 -0.152    0.190 -0.041 -0.140    0.009 -0.033 -0.034
 C         -0.056 -0.004  0.096   -0.101 -0.010  0.100   -0.013 -0.008 -0.014
 H         -0.089  0.056 -0.028   -0.152  0.050 -0.035   -0.016 -0.006 -0.020
 H         -0.055  0.088  0.179   -0.164  0.076  0.201   -0.023 -0.006 -0.007
 C         -0.096  0.024 -0.087   -0.001 -0.009 -0.018   -0.006 -0.000  0.047
 C         -0.008  0.009  0.000   -0.003 -0.026 -0.008    0.001  0.022  0.007
 C          0.040 -0.017  0.022    0.040  0.018 -0.006   -0.016  0.003  0.005
 O          0.088 -0.045 -0.010   -0.068 -0.019 -0.006   -0.031 -0.010 -0.032
 H          0.061 -0.004  0.062    0.066  0.046  0.053   -0.038  0.028  0.017
 H         -0.181  0.031 -0.063    0.036 -0.022 -0.034    0.007  0.004  0.046
 H          0.034  0.132  0.064   -0.004 -0.023 -0.007    0.004 -0.025 -0.021
 H          0.030 -0.141  0.012   -0.010 -0.014  0.001    0.005  0.038 -0.012
 H          0.053  0.006  0.065   -0.014 -0.039 -0.014    0.004  0.066 -0.012
 H         -0.032 -0.099  0.013   -0.032 -0.088  0.010   -0.010 -0.058  0.016
 O          0.028  0.078 -0.045   -0.009 -0.005  0.036    0.010  0.024 -0.028
 C          0.019  0.100 -0.035   -0.037 -0.049 -0.029    0.050 -0.046  0.059
 H          0.038  0.136 -0.054   -0.098  0.004 -0.027    0.080 -0.120  0.074
 C          0.099 -0.003 -0.021   -0.083  0.038 -0.060    0.015  0.026  0.018
 H          0.136  0.008 -0.039   -0.088  0.103 -0.077    0.058 -0.019  0.017
 C         -0.028  0.067  0.019    0.034 -0.063  0.007   -0.031  0.007 -0.014
 O         -0.058 -0.083 -0.052    0.019  0.025  0.048    0.009  0.043  0.005
 O         -0.020 -0.023  0.073    0.033  0.021 -0.035   -0.068  0.023 -0.020
 H          0.335 -0.213  0.168   -0.388  0.260 -0.095    0.696 -0.486 -0.181
 C          0.026  0.083 -0.024   -0.023 -0.046 -0.045    0.003 -0.092  0.039
 H          0.053  0.123 -0.054   -0.039  0.011 -0.065    0.008 -0.222  0.095
 O          0.018 -0.024 -0.009    0.047  0.015 -0.005    0.013  0.018 -0.010
 H         -0.014 -0.003  0.074    0.029 -0.003 -0.028    0.085  0.018 -0.086
 C          0.020  0.025  0.013   -0.027  0.005  0.074   -0.063 -0.033 -0.021
 H          0.074  0.056 -0.018   -0.125 -0.034  0.119   -0.148 -0.048  0.012
 O         -0.049 -0.014  0.013    0.060 -0.033 -0.016    0.016  0.052 -0.019
 H          0.132  0.021 -0.052   -0.062 -0.177  0.076   -0.123  0.082  0.008
 C         -0.001 -0.074  0.001   -0.076  0.089  0.004   -0.011  0.020  0.046
 H         -0.021 -0.108  0.015   -0.209  0.204 -0.009    0.002 -0.017  0.056
 O         -0.071 -0.076  0.043    0.033  0.009 -0.017    0.018 -0.009 -0.016
 H         -0.072 -0.074  0.061    0.116  0.066  0.001    0.038  0.007 -0.000
 TransDip   0.137  0.058  0.042   -0.201  0.024  0.050    0.181 -0.186  0.026

 Mode:                43                     44                     45
 Frequency:       628.42                 639.76                 662.92
 Force Cnst:      0.7180                 0.8020                 1.0200
 Red. Mass:       3.0859                 3.3259                 3.9394
 IR Active:          YES                    YES                    YES
 IR Intens:       10.864                 13.008                 42.224
 Raman Active:       YES                    YES                    YES
               X      Y      Z        X      Y      Z        X      Y      Z
 C          0.044 -0.015  0.017    0.032 -0.014  0.009   -0.021 -0.011 -0.026
 H          0.158  0.071  0.049    0.065 -0.019 -0.010   -0.029 -0.039 -0.047
 C         -0.028 -0.007 -0.087   -0.044 -0.019  0.001   -0.015 -0.019  0.007
 H         -0.063 -0.047 -0.111    0.005 -0.038 -0.034   -0.021 -0.025  0.003
 O         -0.043 -0.058 -0.049   -0.125  0.033 -0.064   -0.019  0.031  0.036
 C         -0.078 -0.037  0.014   -0.027 -0.012  0.020   -0.012 -0.008 -0.012
 H         -0.242 -0.107 -0.008   -0.040 -0.021  0.015   -0.023  0.009  0.010
 H         -0.129 -0.068  0.034   -0.032 -0.020  0.031   -0.033 -0.002 -0.036
 C          0.078 -0.009  0.115    0.040  0.013  0.021    0.006 -0.002  0.009
 H          0.022 -0.048  0.086    0.021  0.005  0.019    0.003 -0.008  0.003
 C          0.140  0.149  0.063    0.069  0.068  0.033    0.013  0.013  0.005
 H          0.182  0.159  0.077    0.065  0.059  0.047    0.024  0.017  0.005
 H          0.147  0.115  0.052    0.086  0.074  0.055    0.012  0.003 -0.000
 O         -0.054  0.024 -0.064   -0.018  0.008 -0.019   -0.004  0.002 -0.005
 C          0.012 -0.059 -0.033   -0.009 -0.032 -0.033    0.007 -0.001  0.001
 H          0.048 -0.071  0.008    0.051 -0.103  0.011   -0.008  0.012 -0.013
 H         -0.059 -0.156 -0.110   -0.105 -0.076 -0.028    0.026 -0.003 -0.012
 C         -0.022 -0.042 -0.117   -0.014 -0.023 -0.058    0.001 -0.003 -0.004
 H         -0.024 -0.073 -0.067   -0.026 -0.057 -0.010    0.006 -0.006  0.004
 H         -0.047 -0.085 -0.145   -0.044 -0.072 -0.091    0.020 -0.004 -0.012
 C          0.012  0.005  0.148    0.090  0.009 -0.049   -0.013  0.005 -0.010
 C          0.010  0.097  0.032    0.011  0.026  0.007   -0.001  0.013  0.001
 C         -0.059 -0.022  0.007    0.009 -0.108  0.006    0.023 -0.003  0.010
 O          0.008  0.049 -0.036    0.021 -0.024  0.168    0.083 -0.015 -0.057
 H         -0.153  0.018 -0.031    0.112 -0.223 -0.038   -0.003  0.011  0.001
 H          0.060  0.037  0.154    0.116  0.058 -0.028   -0.054  0.013  0.004
 H          0.005 -0.038 -0.045   -0.043  0.104  0.063    0.006  0.034  0.012
 H          0.010  0.163 -0.014   -0.039  0.109  0.073    0.008 -0.014 -0.000
 H          0.004  0.200 -0.024   -0.054 -0.150  0.027    0.014  0.016  0.015
 H         -0.033 -0.275  0.086   -0.007 -0.123  0.044   -0.002 -0.025  0.008
 O         -0.037 -0.016  0.009    0.112 -0.008 -0.013   -0.033  0.113 -0.013
 C         -0.016  0.038  0.018    0.012 -0.054 -0.119   -0.117 -0.087 -0.003
 H         -0.010  0.035  0.018    0.001  0.006 -0.137   -0.191 -0.168  0.050
 C          0.016 -0.040  0.032   -0.041  0.089 -0.036    0.088  0.020  0.008
 H          0.032 -0.107  0.049   -0.193  0.289 -0.047    0.179  0.010 -0.024
 C          0.005  0.021 -0.008    0.010 -0.042  0.033   -0.103 -0.180  0.060
 O          0.003 -0.014 -0.026   -0.024 -0.014  0.050    0.075  0.055  0.214
 O          0.028 -0.029  0.009   -0.014  0.054  0.010   -0.001  0.036 -0.158
 H         -0.339  0.234  0.150    0.352 -0.227 -0.195   -0.222  0.015 -0.706
 C          0.011  0.033  0.005   -0.022  0.044 -0.025    0.048  0.035  0.017
 H          0.016  0.022  0.008   -0.049  0.212 -0.091    0.093  0.127 -0.045
 O         -0.011 -0.016  0.004   -0.030  0.021  0.008    0.041 -0.029 -0.020
 H         -0.034 -0.013  0.034   -0.044  0.016  0.010    0.017 -0.024  0.022
 C          0.034 -0.003 -0.042    0.013  0.036  0.080    0.049  0.048 -0.009
 H          0.086  0.014 -0.064    0.060  0.029  0.068    0.125  0.130 -0.073
 O         -0.027  0.004  0.013    0.033 -0.059  0.001   -0.057  0.058 -0.024
 H          0.017  0.066 -0.025    0.105 -0.187  0.032    0.019  0.075 -0.054
 C          0.052 -0.045  0.007   -0.082  0.050 -0.087    0.022 -0.066 -0.002
 H          0.136 -0.111  0.013   -0.203  0.176 -0.105    0.041 -0.145  0.021
 O         -0.009  0.013  0.000   -0.006 -0.024  0.024   -0.061 -0.062  0.037
 H         -0.079 -0.034 -0.012    0.114  0.051  0.030   -0.083 -0.073  0.054
 TransDip   0.050  0.033  0.087    0.089 -0.057 -0.046   -0.118 -0.168 -0.032

 Mode:                46                     47                     48
 Frequency:       681.93                 721.41                 785.65
 Force Cnst:      1.1321                 1.6042                 2.2677
 Red. Mass:       4.1319                 5.2316                 6.2355
 IR Active:          YES                    YES                    YES
 IR Intens:        7.412                  2.936                 28.034
 Raman Active:       YES                    YES                    YES
               X      Y      Z        X      Y      Z        X      Y      Z
 C         -0.027 -0.040 -0.053    0.021 -0.044 -0.009   -0.023  0.023 -0.017
 H         -0.054 -0.111 -0.108    0.028 -0.043 -0.015    0.013  0.010 -0.043
 C         -0.072 -0.046  0.025   -0.070 -0.012  0.013    0.008 -0.031 -0.004
 H         -0.099 -0.086 -0.009   -0.248 -0.104 -0.027    0.038 -0.009  0.009
 O         -0.092  0.118  0.119    0.059  0.084  0.303   -0.022  0.002 -0.031
 C         -0.056 -0.031 -0.035   -0.092 -0.040 -0.084    0.029 -0.027 -0.025
 H         -0.098 -0.018 -0.008   -0.217 -0.134 -0.138   -0.015  0.073  0.088
 H         -0.105 -0.035 -0.058   -0.146 -0.108 -0.000    0.023  0.055 -0.171
 C          0.024 -0.002  0.032    0.004 -0.015  0.069    0.032 -0.042  0.011
 H          0.016 -0.016  0.018    0.012 -0.027  0.047    0.016 -0.031  0.029
 C          0.061  0.058  0.030    0.059  0.062  0.038   -0.002 -0.013 -0.008
 H          0.093  0.069  0.034    0.138  0.096  0.031   -0.055 -0.020 -0.026
 H          0.063  0.033  0.018    0.038 -0.001 -0.022   -0.005  0.018  0.000
 O         -0.014  0.008 -0.019   -0.015  0.014 -0.027   -0.009  0.008 -0.010
 C         -0.001 -0.022 -0.017   -0.011 -0.030 -0.021   -0.028  0.037  0.020
 H         -0.013 -0.027 -0.034    0.005 -0.012  0.009   -0.027  0.010  0.008
 H          0.001 -0.048 -0.049   -0.036 -0.085 -0.072   -0.049 -0.003 -0.015
 C         -0.015 -0.019 -0.022   -0.009 -0.024 -0.048   -0.015  0.044  0.030
 H         -0.019 -0.041  0.010   -0.017 -0.038 -0.032    0.055 -0.031  0.206
 H         -0.006 -0.049 -0.053   -0.048 -0.056 -0.063    0.040 -0.084 -0.108
 C          0.078  0.011 -0.127    0.120  0.005 -0.119   -0.004 -0.009  0.028
 C          0.011 -0.020 -0.017    0.017 -0.126 -0.043    0.001  0.024  0.012
 C          0.110 -0.023  0.041    0.044  0.232 -0.045    0.018 -0.027  0.003
 O          0.164 -0.001  0.015   -0.174 -0.038 -0.066    0.093  0.042 -0.011
 H          0.146 -0.103 -0.034    0.138  0.151 -0.075   -0.025 -0.013 -0.020
 H          0.022  0.051 -0.091    0.272 -0.054 -0.184   -0.053 -0.017  0.035
 H         -0.024  0.139  0.082    0.001 -0.053  0.002   -0.011 -0.025 -0.015
 H         -0.021 -0.015  0.061   -0.014 -0.093  0.012    0.000  0.060 -0.012
 H         -0.023 -0.218  0.045   -0.028 -0.253 -0.031   -0.005  0.053 -0.009
 H         -0.005 -0.115  0.043   -0.008 -0.131  0.049   -0.008  0.001 -0.008
 O         -0.112  0.000  0.037    0.047  0.009 -0.010   -0.151  0.034  0.098
 C         -0.028  0.049  0.135    0.029 -0.028 -0.066   -0.063  0.016  0.046
 H         -0.051  0.033  0.147    0.036 -0.014 -0.072   -0.236  0.110  0.074
 C          0.009 -0.046 -0.102   -0.056  0.008  0.076   -0.066 -0.140 -0.040
 H         -0.018 -0.058 -0.092    0.031 -0.015  0.053   -0.080 -0.171 -0.025
 C         -0.042  0.058 -0.024    0.084 -0.043 -0.008    0.457 -0.265 -0.100
 O          0.033  0.018 -0.043   -0.034 -0.001 -0.002   -0.116  0.085 -0.018
 O          0.009 -0.045 -0.020   -0.016  0.030  0.031   -0.104  0.084  0.053
 H         -0.217  0.138  0.139    0.175 -0.095  0.000    0.432 -0.245  0.039
 C         -0.005 -0.122 -0.006   -0.002  0.054 -0.001   -0.041  0.030 -0.049
 H          0.038 -0.307  0.061   -0.031  0.141 -0.029   -0.008  0.125 -0.106
 O          0.092 -0.001 -0.022   -0.045  0.001  0.011    0.048 -0.023 -0.016
 H          0.131 -0.001 -0.061   -0.066 -0.000  0.030   -0.040 -0.026  0.075
 C         -0.112 -0.026  0.054    0.062  0.009 -0.042    0.057  0.050  0.027
 H         -0.330 -0.076  0.138    0.168  0.026 -0.079    0.063  0.074  0.010
 O          0.033  0.038 -0.031   -0.010 -0.023  0.019   -0.027  0.014 -0.011
 H         -0.108 -0.015  0.029    0.035  0.015 -0.008    0.032 -0.056 -0.001
 C         -0.060  0.076  0.054    0.036 -0.033 -0.009    0.028 -0.021  0.002
 H         -0.232  0.223  0.036    0.157 -0.136  0.004   -0.025  0.050 -0.014
 O          0.033  0.011 -0.028   -0.008  0.009  0.005   -0.002  0.026 -0.003
 H          0.098  0.055 -0.017   -0.061 -0.026 -0.004   -0.090 -0.030 -0.015
 TransDip  -0.063 -0.023  0.056    0.005 -0.025 -0.049    0.123 -0.117 -0.005

 Mode:                49                     50                     51
 Frequency:       788.42                 853.40                 862.71
 Force Cnst:      0.7849                 1.0847                 0.7841
 Red. Mass:       2.1432                 2.5279                 1.7880
 IR Active:          YES                    YES                    YES
 IR Intens:        0.419                 11.462                  6.933
 Raman Active:       YES                    YES                    YES
               X      Y      Z        X      Y      Z        X      Y      Z
 C         -0.020  0.054 -0.006    0.039 -0.113 -0.039    0.038 -0.058  0.126
 H          0.079  0.041 -0.057    0.017 -0.063  0.013   -0.026 -0.007  0.195
 C          0.018 -0.070 -0.016    0.002  0.099 -0.056   -0.022  0.062 -0.018
 H          0.039 -0.054 -0.006   -0.132  0.004 -0.104   -0.019 -0.017 -0.102
 O         -0.006  0.006  0.004   -0.074 -0.006  0.053    0.024 -0.009  0.007
 C          0.062 -0.075 -0.086    0.141  0.107 -0.036   -0.017  0.010  0.036
 H         -0.111  0.134  0.175    0.093 -0.102 -0.229   -0.182 -0.083 -0.007
 H          0.059  0.117 -0.419    0.374  0.034  0.232    0.130  0.031  0.093
 C          0.085 -0.124  0.052    0.039 -0.079  0.100    0.049 -0.034  0.026
 H          0.050 -0.086  0.107    0.164 -0.068  0.061    0.033  0.061  0.147
 C         -0.000 -0.029 -0.015   -0.018 -0.049 -0.000   -0.012 -0.041 -0.012
 H         -0.129 -0.039 -0.069   -0.140 -0.056 -0.053   -0.088 -0.047 -0.043
 H         -0.019  0.042 -0.013   -0.058  0.030 -0.021   -0.022  0.015 -0.005
 O         -0.028  0.028 -0.036   -0.026  0.035 -0.039   -0.015  0.022 -0.022
 C         -0.083  0.098  0.038   -0.138  0.026  0.094    0.051  0.071 -0.063
 H         -0.031  0.007  0.063   -0.327  0.351  0.007    0.374 -0.192  0.227
 H         -0.205 -0.047 -0.059    0.173  0.001 -0.125   -0.380 -0.056  0.051
 C         -0.036  0.119  0.063    0.047 -0.054 -0.048    0.034  0.031 -0.036
 H          0.154 -0.089  0.547    0.301  0.156 -0.239    0.127  0.026  0.033
 H          0.050 -0.257 -0.314   -0.025  0.090  0.113   -0.217 -0.134 -0.094
 C          0.039 -0.008  0.017    0.016 -0.007 -0.008   -0.087  0.028 -0.054
 C          0.013  0.004  0.006    0.003  0.024 -0.005   -0.050 -0.028 -0.039
 C         -0.006 -0.000 -0.003   -0.032 -0.043  0.011   -0.031 -0.000 -0.012
 O         -0.019 -0.001  0.000   -0.003  0.014 -0.007    0.024 -0.014  0.013
 H         -0.007 -0.006 -0.013   -0.062 -0.069 -0.054   -0.007  0.005  0.022
 H          0.035 -0.031  0.005    0.046  0.053  0.018    0.046  0.172 -0.002
 H         -0.038 -0.055 -0.020    0.016  0.098  0.037    0.115  0.236  0.089
 H         -0.017  0.116  0.000    0.002 -0.019  0.031    0.031 -0.410  0.032
 H         -0.034 -0.026 -0.028    0.013 -0.024  0.030    0.096 -0.010  0.104
 H         -0.024 -0.017 -0.016   -0.023  0.011 -0.032   -0.017  0.038 -0.031
 O          0.021 -0.005 -0.013   -0.002 -0.002  0.001   -0.002  0.001  0.001
 C          0.009 -0.005 -0.008   -0.001 -0.002 -0.001    0.002  0.014  0.010
 H          0.032 -0.017 -0.012   -0.003 -0.002 -0.000    0.002  0.023  0.006
 C          0.002  0.021  0.012   -0.000  0.005  0.002    0.013 -0.016 -0.019
 H          0.002  0.026  0.010    0.002 -0.003  0.004    0.018 -0.013 -0.021
 C         -0.057  0.034  0.012    0.002 -0.000 -0.001    0.004 -0.006  0.002
 O          0.014 -0.011  0.001   -0.000  0.001 -0.001   -0.001  0.001  0.005
 O          0.014 -0.010 -0.005    0.000  0.001  0.001   -0.006 -0.004 -0.008
 H         -0.050  0.030 -0.002    0.003  0.000  0.003   -0.004 -0.006 -0.013
 C          0.006 -0.003  0.007    0.001  0.001  0.000   -0.004  0.000 -0.004
 H         -0.000 -0.012  0.013   -0.001  0.003 -0.001    0.002 -0.009 -0.001
 O         -0.008  0.003  0.003   -0.001 -0.000  0.000    0.004 -0.000 -0.001
 H          0.003  0.003 -0.010   -0.001 -0.000  0.000   -0.001 -0.000  0.005
 C         -0.005 -0.006 -0.006    0.003 -0.000 -0.003   -0.005 -0.000  0.009
 H         -0.001 -0.010 -0.005    0.007  0.000 -0.004   -0.022 -0.001  0.014
 O          0.004 -0.004  0.003   -0.000 -0.000  0.000   -0.003  0.004 -0.003
 H         -0.004  0.007  0.001   -0.001  0.002 -0.001    0.002 -0.004 -0.001
 C         -0.005  0.004 -0.001    0.000 -0.001  0.002    0.006 -0.004  0.001
 H          0.009 -0.011  0.001    0.007 -0.008  0.003   -0.016  0.018 -0.003
 O          0.000 -0.003  0.001   -0.000 -0.001  0.000    0.000  0.001 -0.000
 H          0.013  0.005  0.002   -0.002 -0.002 -0.000   -0.010 -0.005 -0.001
 TransDip   0.003 -0.019  0.008    0.108 -0.004 -0.001   -0.081 -0.013  0.020

 Mode:                52                     53                     54
 Frequency:       898.60                 909.83                 916.37
 Force Cnst:      2.1833                 1.1533                 1.0325
 Red. Mass:       4.5892                 2.3646                 2.0868
 IR Active:          YES                    YES                    YES
 IR Intens:       28.266                 54.290                  8.638
 Raman Active:       YES                    YES                    YES
               X      Y      Z        X      Y      Z        X      Y      Z
 C         -0.004  0.005 -0.002    0.034  0.000 -0.024   -0.021  0.050  0.030
 H          0.023  0.006 -0.011   -0.007  0.001 -0.005   -0.015  0.045  0.022
 C         -0.008 -0.007  0.012    0.022  0.010 -0.044    0.071 -0.018 -0.022
 H         -0.002 -0.006  0.008    0.017  0.022 -0.021    0.079 -0.007 -0.009
 O          0.007  0.001  0.002   -0.012 -0.012 -0.019   -0.016  0.003  0.004
 C          0.011  0.004 -0.020   -0.050 -0.014  0.081    0.088  0.008 -0.073
 H          0.038  0.006 -0.025   -0.110 -0.025  0.086    0.169  0.083 -0.022
 H          0.011 -0.005 -0.005   -0.070  0.000  0.042    0.001  0.007 -0.126
 C         -0.008 -0.002  0.010    0.021 -0.005 -0.079   -0.038  0.049  0.114
 H          0.010 -0.017 -0.016   -0.074 -0.011 -0.049    0.059  0.087  0.127
 C         -0.004  0.006  0.007    0.054  0.007 -0.046   -0.103 -0.018  0.066
 H          0.033  0.021  0.004   -0.206 -0.117 -0.001    0.330  0.176  0.009
 H         -0.013 -0.025 -0.020    0.139  0.220  0.167   -0.234 -0.365 -0.267
 O          0.001 -0.001 -0.001    0.001 -0.013  0.027    0.002  0.014 -0.036
 C         -0.003 -0.006  0.015   -0.061 -0.002 -0.029    0.103 -0.021  0.007
 H         -0.038  0.053 -0.002   -0.086 -0.097 -0.107    0.162  0.020  0.106
 H          0.049 -0.006 -0.018   -0.048  0.046  0.023    0.030 -0.059  0.004
 C         -0.002 -0.003 -0.012    0.029  0.015  0.064   -0.070 -0.027 -0.047
 H         -0.002 -0.006 -0.008    0.074  0.050  0.039   -0.291 -0.122 -0.033
 H          0.027  0.007 -0.014    0.030  0.035  0.082   -0.097 -0.047 -0.055
 C         -0.009 -0.004  0.020    0.068  0.017 -0.056    0.033  0.014 -0.030
 C         -0.006  0.004  0.020    0.046 -0.024 -0.066    0.035 -0.020 -0.042
 C         -0.023  0.037 -0.063   -0.028 -0.059  0.193   -0.052 -0.066  0.069
 O          0.008 -0.017  0.052   -0.061  0.067 -0.069   -0.018  0.032 -0.029
 H          0.050 -0.017 -0.059   -0.202  0.092  0.228   -0.135 -0.000  0.079
 H          0.055 -0.088 -0.039   -0.102  0.246  0.103   -0.022  0.144  0.052
 H          0.012 -0.110 -0.050   -0.087  0.295  0.145   -0.073  0.168  0.088
 H          0.015  0.022 -0.047   -0.068  0.056  0.165   -0.054  0.077  0.112
 H          0.007  0.131 -0.030   -0.071 -0.518  0.059   -0.067 -0.358  0.022
 H          0.000 -0.008  0.004    0.015 -0.018  0.016   -0.024  0.081 -0.046
 O          0.047  0.012 -0.010   -0.007 -0.017  0.002   -0.005 -0.010  0.001
 C          0.214  0.262  0.088    0.031  0.033  0.010    0.006  0.009  0.005
 H          0.416  0.454 -0.042    0.056  0.061 -0.006    0.012  0.017  0.001
 C         -0.073 -0.109 -0.013   -0.001  0.020 -0.015    0.002  0.012 -0.007
 H         -0.112 -0.112  0.007    0.020 -0.045  0.003    0.014 -0.018  0.000
 C          0.022 -0.059  0.082    0.015 -0.013  0.010    0.008 -0.005  0.002
 O         -0.007 -0.028  0.118   -0.003 -0.002  0.017   -0.001  0.000  0.004
 O         -0.118 -0.108 -0.198   -0.018 -0.013 -0.028   -0.005 -0.003 -0.008
 H         -0.121 -0.134 -0.296   -0.010 -0.021 -0.038   -0.001 -0.006 -0.009
 C         -0.008  0.113 -0.091    0.009  0.028 -0.013    0.003  0.009 -0.004
 H         -0.002 -0.108  0.011   -0.000 -0.001  0.005    0.000  0.001  0.001
 O         -0.009  0.007  0.005   -0.010 -0.000  0.004   -0.003 -0.000  0.001
 H         -0.162  0.008  0.174   -0.041  0.000  0.039   -0.015 -0.000  0.014
 C         -0.077  0.006 -0.058    0.008 -0.006 -0.042    0.005 -0.002 -0.016
 H         -0.161 -0.101  0.023    0.008 -0.011 -0.038    0.005 -0.002 -0.015
 O          0.043 -0.087  0.059    0.005 -0.019  0.016    0.001 -0.006  0.005
 H          0.011  0.005  0.035   -0.018  0.049 -0.004   -0.008  0.020 -0.002
 C         -0.018  0.012  0.028    0.009 -0.008  0.045    0.005 -0.003  0.018
 H         -0.029  0.082  0.002    0.067 -0.069  0.054    0.026 -0.029  0.022
 O          0.017  0.024 -0.016    0.002 -0.003 -0.004   -0.000 -0.002 -0.001
 H          0.015  0.022 -0.021   -0.033 -0.024 -0.004   -0.014 -0.011 -0.000
 TransDip  -0.146  0.069  0.053    0.227  0.007  0.066    0.081 -0.014  0.047

 Mode:                55                     56                     57
 Frequency:       932.48                 945.02                 964.24
 Force Cnst:      0.7408                 1.1542                 2.1106
 Red. Mass:       1.4460                 2.1936                 3.8529
 IR Active:          YES                    YES                    YES
 IR Intens:        3.190                 18.838                265.503
 Raman Active:       YES                    YES                    YES
               X      Y      Z        X      Y      Z        X      Y      Z
 C          0.057  0.027  0.027    0.048  0.028  0.064    0.006 -0.039 -0.003
 H          0.238 -0.075 -0.144    0.122  0.130  0.128   -0.006 -0.047 -0.005
 C          0.002 -0.053  0.038   -0.010  0.018  0.006   -0.031  0.025  0.031
 H         -0.002 -0.175 -0.099    0.013  0.057  0.038   -0.119  0.016  0.062
 O          0.014 -0.000 -0.035    0.020  0.004 -0.005   -0.069 -0.020 -0.038
 C         -0.048  0.086 -0.009    0.068 -0.051 -0.072    0.018 -0.011 -0.035
 H          0.160 -0.144 -0.295    0.056  0.104  0.082    0.013  0.025  0.002
 H         -0.082 -0.155  0.377    0.174  0.107 -0.274    0.156  0.061 -0.073
 C          0.007  0.004  0.008   -0.126 -0.062 -0.047   -0.029 -0.027 -0.001
 H          0.202 -0.088 -0.179   -0.377 -0.269 -0.216   -0.079 -0.065 -0.031
 C         -0.013 -0.003  0.010    0.028  0.164 -0.003   -0.015  0.044  0.025
 H          0.031  0.022 -0.002    0.202  0.178  0.057    0.151  0.111  0.009
 H         -0.021 -0.040 -0.019    0.046 -0.000 -0.036   -0.048 -0.105 -0.082
 O          0.000  0.003 -0.006    0.041 -0.079  0.071    0.012 -0.015  0.007
 C         -0.011 -0.074  0.013   -0.062 -0.004  0.037    0.017  0.016 -0.002
 H         -0.166  0.101 -0.104   -0.125  0.208  0.061    0.061 -0.010  0.045
 H          0.147 -0.176 -0.211    0.058 -0.006 -0.042   -0.055 -0.023 -0.005
 C         -0.026  0.088  0.020    0.027  0.007 -0.037   -0.015  0.006  0.003
 H         -0.040 -0.109  0.344    0.053  0.011 -0.025    0.028  0.002  0.038
 H          0.149 -0.112 -0.225    0.034  0.018 -0.030   -0.091 -0.058 -0.026
 C         -0.030  0.025 -0.003   -0.025  0.028  0.002   -0.041  0.000  0.025
 C         -0.030 -0.028 -0.024   -0.039 -0.030 -0.044   -0.074 -0.001  0.016
 C          0.003  0.010  0.008   -0.061 -0.005 -0.024    0.332 -0.070  0.079
 O          0.001 -0.001  0.004    0.019 -0.012  0.016   -0.085  0.068 -0.089
 H          0.003  0.031  0.037   -0.051  0.018  0.021    0.323 -0.171 -0.089
 H         -0.006  0.109  0.039    0.114  0.188  0.059   -0.185  0.076  0.101
 H          0.052  0.097  0.037    0.076  0.205  0.076    0.134  0.001 -0.017
 H          0.012 -0.222  0.010    0.006 -0.308  0.044    0.063 -0.327 -0.088
 H          0.047 -0.020  0.051    0.062 -0.081  0.086    0.132  0.324  0.069
 H          0.001  0.010 -0.011    0.048 -0.209  0.146    0.008 -0.062  0.042
 O         -0.002 -0.001  0.000    0.005  0.004 -0.000   -0.052 -0.053 -0.001
 C         -0.002  0.001  0.001   -0.006  0.000  0.003    0.008 -0.012 -0.008
 H         -0.005  0.004  0.001   -0.011  0.003  0.003    0.018 -0.059  0.010
 C          0.009 -0.001 -0.008    0.003 -0.011 -0.012    0.048  0.088  0.064
 H          0.005  0.002 -0.008    0.006  0.002 -0.018    0.045 -0.023  0.104
 C          0.001 -0.000 -0.000   -0.003  0.001 -0.001    0.028 -0.015 -0.003
 O         -0.000  0.000 -0.000    0.001  0.000 -0.002   -0.005  0.003  0.006
 O         -0.000  0.000 -0.000    0.001  0.001  0.002   -0.003  0.004 -0.002
 H          0.000 -0.000  0.001    0.000  0.002  0.003    0.009 -0.002 -0.001
 C         -0.001 -0.003  0.000   -0.006 -0.008  0.001    0.040  0.061  0.003
 H          0.000 -0.001 -0.001   -0.001 -0.005 -0.003    0.020  0.041  0.018
 O          0.001 -0.000  0.000    0.003  0.000 -0.001   -0.012 -0.004 -0.003
 H          0.003 -0.000 -0.003    0.011 -0.000 -0.009   -0.076 -0.002  0.076
 C          0.001 -0.001  0.006    0.001 -0.002  0.019   -0.023  0.018 -0.135
 H         -0.004  0.001  0.006   -0.011  0.001  0.021    0.063  0.012 -0.150
 O         -0.003  0.004 -0.003   -0.008  0.012 -0.008    0.054 -0.081  0.055
 H          0.001 -0.004 -0.001    0.006 -0.017 -0.001   -0.051  0.145 -0.001
 C          0.005 -0.003 -0.000    0.013 -0.009 -0.005   -0.105  0.069  0.025
 H         -0.002  0.002 -0.001   -0.008  0.012 -0.008    0.015 -0.058  0.047
 O         -0.000 -0.001  0.000    0.001  0.001  0.001   -0.009 -0.013 -0.002
 H         -0.008 -0.005  0.000   -0.024 -0.014 -0.000    0.217  0.126  0.008
 TransDip   0.035 -0.045 -0.000   -0.127  0.037 -0.041    0.513  0.093  0.025

 Mode:                58                     59                     60
 Frequency:       985.68                 990.27                1002.91
 Force Cnst:      2.0293                 1.4030                 3.6260
 Red. Mass:       3.5451                 2.4283                 6.1187
 IR Active:          YES                    YES                    YES
 IR Intens:      411.075                 27.037                208.908
 Raman Active:       YES                    YES                    YES
               X      Y      Z        X      Y      Z        X      Y      Z
 C          0.061  0.060 -0.003    0.064  0.114  0.033   -0.015 -0.009  0.015
 H          0.071  0.126  0.055    0.148  0.212  0.092   -0.061 -0.040  0.001
 C          0.056 -0.001 -0.010    0.085 -0.023 -0.018    0.045  0.004 -0.038
 H         -0.011  0.083  0.119    0.134  0.061  0.058    0.037 -0.047 -0.091
 O         -0.105 -0.059 -0.029   -0.008  0.028  0.056   -0.003 -0.014  0.031
 C          0.000 -0.059 -0.040   -0.023 -0.065 -0.029    0.002  0.027  0.016
 H         -0.009  0.063  0.083   -0.038  0.043  0.082   -0.031 -0.048 -0.051
 H         -0.123 -0.002 -0.218   -0.336 -0.081 -0.201    0.004 -0.014  0.085
 C          0.014  0.030  0.012    0.024  0.052  0.007   -0.010 -0.015 -0.004
 H          0.075  0.152  0.145    0.113  0.181  0.138   -0.063 -0.080 -0.068
 C          0.010 -0.057  0.050    0.039 -0.086  0.017   -0.004  0.034 -0.036
 H          0.025 -0.023  0.014   -0.130 -0.138  0.015   -0.035  0.004 -0.013
 H         -0.024 -0.057 -0.003    0.047  0.081  0.094    0.013  0.052  0.002
 O         -0.015  0.049 -0.041   -0.024  0.055 -0.038    0.009 -0.030  0.027
 C         -0.061 -0.024 -0.016   -0.076 -0.041  0.004    0.018  0.010  0.005
 H         -0.122 -0.074 -0.118   -0.195  0.000 -0.130    0.052  0.051  0.070
 H          0.019  0.070  0.051    0.111  0.097  0.056   -0.018 -0.032 -0.025
 C          0.028 -0.043  0.025    0.041 -0.043  0.000   -0.008  0.016 -0.010
 H         -0.067  0.012 -0.126   -0.124 -0.014 -0.154    0.001 -0.008  0.039
 H          0.066  0.116  0.158    0.188  0.174  0.144   -0.055 -0.046 -0.050
 C         -0.009  0.075  0.029   -0.032  0.050  0.034    0.007  0.009 -0.034
 C         -0.061 -0.077 -0.008   -0.052 -0.046 -0.029    0.039 -0.006  0.027
 C          0.143  0.070  0.061   -0.069 -0.046 -0.078   -0.097  0.073 -0.025
 O         -0.095  0.045  0.032    0.047 -0.030  0.003   -0.070 -0.041  0.081
 H          0.133 -0.055 -0.127   -0.032 -0.108 -0.125   -0.126  0.084 -0.040
 H         -0.014  0.133  0.062    0.066  0.152  0.067    0.096 -0.163 -0.147
 H          0.098 -0.053 -0.019    0.078  0.096  0.034   -0.072 -0.178 -0.058
 H          0.039 -0.349 -0.062    0.012 -0.316  0.002   -0.012  0.231 -0.020
 H          0.085  0.114  0.045    0.064  0.003  0.067   -0.071 -0.009 -0.086
 H         -0.018  0.011 -0.020   -0.019  0.052 -0.048    0.012 -0.008  0.014
 O         -0.019  0.001  0.015   -0.010 -0.024 -0.012   -0.155 -0.258 -0.055
 C          0.061  0.042 -0.021   -0.034 -0.016  0.018   -0.036  0.074  0.110
 H          0.068  0.227 -0.088   -0.038 -0.105  0.051    0.010  0.173  0.061
 C          0.039  0.003 -0.073    0.033  0.019  0.040    0.379  0.268  0.004
 H         -0.080  0.098 -0.059    0.084 -0.037  0.037    0.320  0.188  0.034
 C          0.004  0.026  0.031    0.009 -0.016 -0.015    0.110 -0.021  0.012
 O         -0.000 -0.011  0.017   -0.001  0.007 -0.006   -0.013  0.013  0.017
 O         -0.024 -0.026 -0.051    0.008  0.012  0.020   -0.043 -0.020 -0.067
 H         -0.011 -0.019 -0.001    0.006  0.009  0.006    0.010 -0.009  0.087
 C         -0.039 -0.084 -0.017    0.017  0.048  0.008   -0.041  0.035 -0.025
 H         -0.031 -0.045 -0.033    0.022  0.026  0.013    0.045 -0.008 -0.039
 O         -0.005  0.007  0.017    0.009 -0.005 -0.012    0.042 -0.010 -0.023
 H          0.102  0.004 -0.112   -0.059 -0.003  0.068   -0.081 -0.005  0.127
 C          0.067 -0.039  0.164   -0.046  0.022 -0.077   -0.042  0.002  0.072
 H          0.027 -0.050  0.174   -0.016  0.024 -0.083    0.012 -0.030  0.071
 O         -0.072  0.106 -0.071    0.039 -0.055  0.036   -0.009  0.015 -0.010
 H          0.098 -0.244  0.015   -0.040  0.110 -0.004    0.098 -0.144  0.022
 C          0.098 -0.085 -0.042   -0.062  0.048  0.000   -0.019  0.013 -0.114
 H          0.034 -0.025 -0.047   -0.036  0.021  0.003    0.017 -0.102 -0.075
 O          0.014  0.007  0.010   -0.009 -0.006 -0.002   -0.024 -0.035  0.022
 H         -0.228 -0.142 -0.004    0.163  0.100  0.007    0.212  0.111  0.037
 TransDip   0.611 -0.164  0.146   -0.099  0.116 -0.067    0.382  0.258 -0.044

 Mode:                61                     62                     63
 Frequency:      1008.79                1015.70                1033.54
 Force Cnst:      1.2421                 2.1641                 3.6594
 Red. Mass:       2.0716                 3.5605                 5.8144
 IR Active:          YES                    YES                    YES
 IR Intens:        9.411                 52.287                 32.689
 Raman Active:       YES                    YES                    YES
               X      Y      Z        X      Y      Z        X      Y      Z
 C         -0.037  0.018  0.021    0.028  0.010  0.004   -0.011  0.010  0.030
 H          0.076  0.022 -0.026    0.005  0.000 -0.003    0.004  0.016  0.034
 C          0.019 -0.020 -0.012    0.221  0.046 -0.179   -0.081 -0.015  0.092
 H          0.010 -0.041 -0.030    0.193 -0.079 -0.289    0.016  0.019  0.080
 O         -0.009  0.000  0.006   -0.081  0.031  0.168    0.132  0.105  0.029
 C         -0.018 -0.003  0.006    0.021  0.038  0.064   -0.027 -0.014 -0.028
 H         -0.027 -0.032 -0.021   -0.194 -0.103 -0.020    0.052  0.023 -0.011
 H         -0.132 -0.056  0.022   -0.189 -0.060  0.095   -0.035 -0.021 -0.018
 C          0.030 -0.008 -0.016   -0.005  0.035  0.020   -0.014 -0.010 -0.013
 H          0.030 -0.082 -0.107   -0.217 -0.076 -0.040    0.075  0.022 -0.005
 C          0.050 -0.024 -0.101   -0.060  0.085 -0.100    0.034 -0.035  0.041
 H         -0.319 -0.202 -0.034   -0.035  0.040 -0.031    0.007 -0.030  0.024
 H          0.127  0.287  0.148   -0.024  0.057 -0.049    0.029 -0.001  0.042
 O         -0.008 -0.019  0.030    0.025 -0.092  0.072   -0.010  0.039 -0.028
 C          0.094  0.080  0.159    0.019 -0.040 -0.049   -0.020 -0.005 -0.004
 H          0.091  0.393  0.305    0.026 -0.150 -0.092   -0.025  0.037  0.009
 H          0.238  0.150  0.154   -0.068 -0.110 -0.084    0.006  0.002 -0.012
 C         -0.123 -0.041 -0.117   -0.014  0.061  0.059    0.035 -0.004 -0.018
 H         -0.335 -0.150 -0.068   -0.013 -0.020  0.201    0.058  0.022 -0.050
 H         -0.121 -0.060 -0.135   -0.028 -0.070 -0.054    0.073  0.040  0.009
 C          0.001  0.016  0.024   -0.040 -0.000 -0.021   -0.021 -0.084 -0.004
 C         -0.006 -0.018 -0.018   -0.020  0.011  0.041   -0.005  0.072 -0.004
 C          0.047 -0.011 -0.007    0.003 -0.142 -0.053   -0.014 -0.203 -0.077
 O         -0.014  0.013 -0.007   -0.013  0.038 -0.025   -0.021  0.039 -0.056
 H          0.063 -0.055 -0.056    0.025 -0.362 -0.332    0.005 -0.094  0.081
 H          0.066  0.103  0.058   -0.103 -0.137 -0.080   -0.064 -0.034  0.034
 H          0.012  0.063  0.028    0.015 -0.150 -0.061    0.012  0.161  0.044
 H         -0.006 -0.076  0.026    0.024  0.022 -0.078   -0.009  0.035  0.033
 H          0.010 -0.068  0.025    0.007  0.216 -0.033    0.016  0.044  0.037
 H          0.008  0.056 -0.031    0.019  0.104 -0.025   -0.005 -0.053  0.016
 O         -0.001  0.007  0.004    0.005  0.025  0.012   -0.002 -0.052 -0.029
 C          0.011  0.003 -0.009    0.023  0.002 -0.022   -0.013  0.060  0.048
 H          0.013  0.029 -0.019    0.025  0.058 -0.043   -0.034  0.394 -0.073
 C         -0.009 -0.004  0.003   -0.044 -0.019  0.013   -0.020  0.052  0.064
 H         -0.020  0.002  0.006   -0.039 -0.027  0.015    0.005 -0.097  0.106
 C         -0.001  0.005  0.005   -0.006  0.012  0.010    0.037  0.030  0.033
 O          0.000 -0.002  0.002    0.001 -0.005  0.003   -0.004 -0.002  0.007
 O         -0.002 -0.003 -0.006   -0.003 -0.005 -0.010   -0.033 -0.027 -0.063
 H         -0.001 -0.003 -0.001   -0.000 -0.005 -0.002    0.012 -0.012  0.086
 C         -0.002 -0.014 -0.001   -0.000 -0.035 -0.006    0.045 -0.223 -0.131
 H         -0.007 -0.007 -0.002   -0.020 -0.020 -0.003   -0.064 -0.300 -0.036
 O         -0.004  0.001  0.004   -0.014  0.004  0.013   -0.122  0.035  0.118
 H          0.019  0.001 -0.023    0.044  0.003 -0.056    0.130  0.036 -0.171
 C          0.012 -0.003  0.013    0.034 -0.002  0.019    0.273  0.073 -0.015
 H          0.019 -0.006  0.012    0.052 -0.010  0.016    0.262  0.011  0.016
 O         -0.006  0.010 -0.007   -0.011  0.018 -0.012   -0.043  0.044 -0.026
 H          0.011 -0.031  0.004    0.019 -0.058  0.009    0.064 -0.216  0.044
 C          0.003 -0.005 -0.006    0.003 -0.001 -0.007    0.046  0.191  0.003
 H          0.003 -0.004 -0.006   -0.005  0.006 -0.008   -0.102  0.097  0.059
 O          0.002  0.002  0.001    0.001  0.001  0.001   -0.122 -0.113  0.009
 H         -0.014 -0.008 -0.001   -0.027 -0.016 -0.002    0.148  0.052  0.031
 TransDip   0.096 -0.019 -0.013    0.128 -0.048 -0.187    0.177 -0.047  0.011

 Mode:                64                     65                     66
 Frequency:      1042.92                1049.32                1054.89
 Force Cnst:      3.8876                 1.7206                 1.3117
 Red. Mass:       6.0665                 2.6522                 2.0006
 IR Active:          YES                    YES                    YES
 IR Intens:      102.663                 36.926                 25.426
 Raman Active:       YES                    YES                    YES
               X      Y      Z        X      Y      Z        X      Y      Z
 C          0.018  0.003 -0.024    0.007 -0.001 -0.003   -0.003  0.075  0.099
 H         -0.033 -0.023 -0.033    0.031  0.005 -0.008   -0.324 -0.078  0.087
 C          0.080  0.006 -0.089   -0.009  0.002  0.006    0.071 -0.033  0.053
 H         -0.013 -0.040 -0.092   -0.003  0.004  0.004    0.119 -0.085 -0.020
 O         -0.150 -0.133 -0.055    0.011  0.016  0.009    0.004  0.009 -0.006
 C          0.029  0.017  0.019   -0.001 -0.004  0.000   -0.039  0.033 -0.072
 H         -0.043 -0.026 -0.006   -0.010  0.003  0.009    0.112 -0.059 -0.205
 H          0.069  0.028  0.022   -0.000  0.002 -0.009   -0.121 -0.095  0.086
 C          0.009 -0.000  0.014    0.002  0.004  0.000   -0.060 -0.079 -0.008
 H         -0.071 -0.020  0.018   -0.002  0.008  0.007    0.066 -0.110 -0.097
 C         -0.027  0.033 -0.035    0.000 -0.003 -0.001    0.066 -0.009  0.034
 H         -0.012  0.028 -0.025   -0.003 -0.006  0.002   -0.049 -0.030  0.004
 H         -0.028  0.008 -0.041    0.002  0.003  0.003    0.049  0.079  0.048
 O          0.009 -0.033  0.024   -0.001  0.001 -0.000   -0.005  0.037 -0.016
 C          0.010  0.010  0.002    0.003 -0.000  0.004   -0.042  0.027 -0.031
 H          0.029 -0.015  0.016   -0.004 -0.006 -0.008    0.109  0.226  0.264
 H         -0.019  0.011  0.021    0.011  0.009  0.011   -0.145 -0.075 -0.092
 C         -0.027 -0.006  0.016   -0.007 -0.001  0.001    0.082 -0.016 -0.018
 H         -0.077 -0.022  0.014   -0.018 -0.008  0.006    0.012  0.025 -0.128
 H         -0.082 -0.027  0.016    0.003 -0.001 -0.002   -0.144  0.002  0.084
 C          0.023  0.128 -0.004    0.001 -0.017 -0.003   -0.059  0.080 -0.042
 C          0.010 -0.102  0.014   -0.013  0.014  0.004    0.048 -0.051  0.044
 C         -0.017  0.276  0.086    0.021 -0.043 -0.005    0.015 -0.054  0.006
 O          0.058 -0.086  0.100   -0.016  0.013 -0.012   -0.014  0.023  0.000
 H          0.002  0.143 -0.063    0.037 -0.056 -0.010    0.041 -0.093 -0.025
 H          0.101  0.023 -0.079   -0.008 -0.012  0.002   -0.295 -0.093 -0.084
 H         -0.026 -0.268 -0.076    0.025  0.020  0.001   -0.127 -0.316 -0.083
 H          0.013 -0.022 -0.057    0.008 -0.038 -0.013   -0.015  0.271 -0.042
 H         -0.034 -0.047 -0.067    0.021  0.065  0.014   -0.112 -0.057 -0.120
 H          0.005  0.027 -0.003   -0.001  0.008 -0.005    0.015 -0.213  0.102
 O          0.029  0.015 -0.013    0.026  0.002 -0.036   -0.009  0.009  0.015
 C         -0.052 -0.022  0.055    0.049 -0.134  0.210    0.012 -0.011 -0.018
 H         -0.169 -0.042  0.095    0.064 -0.369  0.286    0.004 -0.040 -0.002
 C          0.032 -0.052 -0.098   -0.045  0.040 -0.030   -0.006  0.004 -0.047
 H          0.051 -0.116 -0.078   -0.083  0.122 -0.045   -0.020  0.019 -0.046
 C         -0.012 -0.016 -0.022   -0.042  0.011 -0.027   -0.005 -0.003 -0.003
 O          0.003  0.011 -0.014    0.019  0.018 -0.021    0.000 -0.000 -0.000
 O          0.014  0.014  0.029    0.017  0.009  0.020    0.004  0.003  0.008
 H          0.006  0.010 -0.002    0.031  0.015  0.076   -0.001 -0.001 -0.017
 C          0.117 -0.071 -0.121   -0.070  0.104 -0.200    0.016  0.021  0.006
 H          0.028 -0.171 -0.028   -0.038  0.025 -0.176    0.013  0.035  0.000
 O         -0.110  0.031  0.092    0.011  0.021 -0.006   -0.003  0.000 -0.001
 H         -0.064  0.036  0.045   -0.412  0.021  0.458   -0.018  0.000  0.016
 C          0.148  0.054 -0.155    0.014  0.026  0.025   -0.008 -0.021 -0.013
 H         -0.113  0.066 -0.085   -0.159 -0.142  0.154   -0.061  0.000 -0.008
 O          0.006 -0.048  0.031   -0.022  0.000  0.005   -0.001 -0.004  0.001
 H         -0.130  0.256 -0.049    0.098 -0.186  0.044   -0.036  0.086 -0.024
 C          0.070  0.194  0.129    0.089 -0.016  0.005    0.024 -0.009  0.036
 H         -0.244  0.336  0.128    0.086 -0.019  0.003    0.001  0.025  0.027
 O         -0.119 -0.118 -0.009   -0.012 -0.024  0.003    0.004 -0.003 -0.003
 H          0.075 -0.002  0.007   -0.180 -0.129 -0.006   -0.077 -0.054 -0.007
 TransDip   0.178  0.248 -0.109   -0.149 -0.062  0.109    0.103 -0.123  0.019

 Mode:                67                     68                     69
 Frequency:      1069.94                1075.47                1080.26
 Force Cnst:      1.9941                 1.0010                 2.7531
 Red. Mass:       2.9566                 1.4689                 4.0043
 IR Active:          YES                    YES                    YES
 IR Intens:       59.349                 55.834                 99.436
 Raman Active:       YES                    YES                    YES
               X      Y      Z        X      Y      Z        X      Y      Z
 C         -0.037  0.002  0.003    0.086  0.040 -0.023    0.027  0.019 -0.012
 H         -0.186 -0.063  0.002    0.193 -0.163 -0.259    0.091 -0.121 -0.171
 C          0.045 -0.002 -0.004   -0.032 -0.026  0.002   -0.016 -0.017 -0.002
 H          0.018 -0.013 -0.001   -0.065 -0.245 -0.231   -0.034 -0.170 -0.165
 O         -0.044 -0.041 -0.023    0.012  0.012 -0.002    0.010 -0.000 -0.003
 C         -0.014  0.016 -0.011    0.034  0.031 -0.009    0.021  0.026 -0.003
 H          0.017 -0.029 -0.064   -0.200 -0.086 -0.056   -0.138 -0.065 -0.045
 H         -0.040 -0.028  0.046    0.407  0.127  0.060    0.284  0.088  0.055
 C          0.002 -0.022  0.001   -0.052 -0.030  0.012   -0.039 -0.023  0.003
 H          0.035 -0.044 -0.041   -0.235  0.100  0.239   -0.165  0.065  0.157
 C         -0.006  0.017 -0.001    0.037 -0.011  0.007    0.026 -0.009  0.012
 H          0.006  0.032 -0.022   -0.035 -0.046  0.026   -0.011 -0.025  0.021
 H         -0.013 -0.012 -0.022    0.014  0.076  0.016    0.008  0.040  0.010
 O          0.004 -0.007  0.004   -0.005  0.019 -0.005   -0.003  0.016 -0.005
 C         -0.009  0.012 -0.019    0.006  0.014 -0.021    0.002  0.007 -0.021
 H          0.040  0.015  0.046    0.046 -0.101 -0.019    0.030 -0.079 -0.024
 H         -0.070 -0.045 -0.050   -0.011  0.204  0.223   -0.013  0.133  0.143
 C          0.029 -0.001  0.003   -0.033 -0.027  0.043   -0.009 -0.009  0.025
 H          0.107  0.052 -0.033   -0.364 -0.132  0.005   -0.198 -0.071  0.006
 H         -0.054 -0.009  0.026    0.100  0.071  0.084    0.117  0.060  0.042
 C         -0.023  0.083  0.060   -0.008  0.032 -0.020   -0.015  0.025  0.014
 C          0.046 -0.064 -0.021   -0.007 -0.016  0.019    0.019 -0.016 -0.009
 C          0.037  0.064  0.013   -0.013 -0.024  0.005   -0.034  0.026 -0.018
 O          0.041 -0.027 -0.049   -0.005  0.002 -0.008    0.048 -0.007 -0.011
 H          0.016  0.042 -0.036   -0.001 -0.021  0.021   -0.102  0.088 -0.001
 H         -0.171  0.178  0.142   -0.138 -0.034 -0.029   -0.085  0.034  0.033
 H         -0.099 -0.045  0.018   -0.001 -0.110 -0.038   -0.043 -0.008  0.007
 H         -0.037  0.098  0.067    0.015 -0.008 -0.047   -0.014  0.048  0.025
 H         -0.066 -0.279 -0.029   -0.008  0.063 -0.023   -0.032 -0.108 -0.016
 H          0.005 -0.041  0.023    0.003 -0.102  0.056    0.002 -0.080  0.043
 O          0.085  0.025 -0.069    0.053 -0.016 -0.038   -0.214  0.072  0.150
 C         -0.046  0.005  0.104   -0.062  0.037  0.034    0.261 -0.154 -0.132
 H         -0.034  0.028  0.082   -0.056  0.044  0.025    0.255 -0.151 -0.113
 C         -0.014 -0.098  0.174   -0.018  0.004  0.002    0.068 -0.044  0.062
 H          0.085 -0.170  0.166   -0.010  0.027 -0.007    0.121 -0.212  0.095
 C         -0.009  0.015  0.001    0.011 -0.008 -0.003   -0.047  0.041  0.017
 O          0.006  0.005 -0.005   -0.002  0.003  0.000    0.011 -0.012 -0.002
 O         -0.003 -0.005 -0.012   -0.003 -0.000 -0.002    0.009 -0.004 -0.001
 H          0.005  0.009  0.059   -0.004  0.004  0.009    0.020 -0.015 -0.017
 C         -0.102 -0.053 -0.039   -0.017 -0.001  0.024    0.026 -0.021 -0.093
 H         -0.097 -0.116 -0.017   -0.001 -0.026  0.029   -0.045  0.081 -0.113
 O          0.032 -0.004 -0.013    0.016 -0.008 -0.011   -0.047  0.029  0.034
 H         -0.001 -0.008  0.013    0.016 -0.008 -0.011   -0.029  0.028  0.006
 C          0.032  0.086  0.038    0.007 -0.006  0.002   -0.031  0.063  0.014
 H          0.305 -0.025  0.014    0.027  0.012 -0.013    0.029 -0.046  0.049
 O          0.005  0.013 -0.001   -0.001  0.004 -0.003    0.011 -0.012  0.014
 H          0.158 -0.384  0.111   -0.010  0.008 -0.003    0.112 -0.200  0.060
 C         -0.135 -0.006 -0.128   -0.004 -0.009  0.009   -0.030  0.031 -0.097
 H         -0.030 -0.128 -0.103   -0.000 -0.020  0.014    0.044 -0.014 -0.100
 O          0.013  0.047  0.011    0.007  0.006 -0.000   -0.021 -0.004  0.007
 H          0.299  0.224  0.022   -0.012 -0.004  0.001    0.171  0.111  0.006
 TransDip  -0.136 -0.014  0.205   -0.200 -0.066  0.113    0.299 -0.047 -0.103

 Mode:                70                     71                     72
 Frequency:      1102.38                1108.24                1108.35
 Force Cnst:      1.8674                 2.1083                 2.0928
 Red. Mass:       2.6081                 2.9134                 2.8915
 IR Active:          YES                    YES                    YES
 IR Intens:       54.961                 35.257                  0.516
 Raman Active:       YES                    YES                    YES
               X      Y      Z        X      Y      Z        X      Y      Z
 C         -0.044 -0.005 -0.022    0.019  0.052  0.023   -0.006 -0.061 -0.036
 H         -0.101 -0.171 -0.156   -0.040  0.136  0.130    0.049 -0.141 -0.139
 C         -0.060 -0.013  0.069   -0.037 -0.058  0.004    0.077  0.081 -0.020
 H         -0.052 -0.074 -0.011   -0.102 -0.052  0.032    0.157  0.100 -0.022
 O          0.058  0.030 -0.018   -0.012 -0.006 -0.024   -0.012 -0.006  0.034
 C         -0.020 -0.002 -0.023    0.042  0.021 -0.033   -0.055 -0.023  0.044
 H         -0.198 -0.064 -0.031    0.194  0.065 -0.032   -0.198 -0.075  0.031
 H          0.075  0.008  0.023   -0.151 -0.069  0.001    0.152  0.075  0.003
 C          0.110  0.016  0.056    0.005  0.018  0.106   -0.030 -0.035 -0.151
 H          0.114  0.107  0.160    0.044  0.086  0.170   -0.064 -0.155 -0.277
 C         -0.082  0.083 -0.087   -0.003  0.036 -0.102    0.021 -0.061  0.151
 H         -0.058  0.115 -0.140   -0.190 -0.072 -0.045    0.257  0.077  0.079
 H         -0.106 -0.015 -0.151   -0.053  0.213 -0.077    0.090 -0.278  0.128
 O          0.014 -0.077  0.044   -0.001 -0.042  0.041   -0.000  0.070 -0.061
 C         -0.017  0.016 -0.003   -0.022 -0.021 -0.042    0.034  0.031  0.053
 H         -0.066 -0.200 -0.176    0.044  0.033  0.073   -0.023  0.010 -0.033
 H         -0.001  0.067  0.050   -0.076 -0.079 -0.080    0.075  0.077  0.083
 C          0.013 -0.033 -0.017    0.045 -0.017  0.012   -0.064  0.024 -0.002
 H          0.201  0.087 -0.097   -0.126 -0.037 -0.068    0.119  0.034  0.103
 H          0.109  0.069  0.038   -0.015  0.031  0.079   -0.066 -0.071 -0.089
 C         -0.020  0.143  0.131    0.012 -0.049 -0.055   -0.009  0.042  0.047
 C          0.042 -0.099 -0.015   -0.024  0.033  0.007    0.017 -0.027 -0.007
 C          0.019 -0.053 -0.095    0.017  0.024  0.048   -0.008 -0.018 -0.034
 O         -0.007  0.007  0.002    0.014 -0.010 -0.025    0.006 -0.005 -0.005
 H          0.110 -0.145 -0.143   -0.016  0.109  0.134    0.010 -0.115 -0.149
 H         -0.099  0.358  0.263   -0.022 -0.130 -0.092   -0.002  0.103  0.079
 H         -0.102 -0.109  0.009    0.049  0.029 -0.010   -0.035 -0.021  0.008
 H         -0.039  0.060  0.070    0.019 -0.051 -0.039   -0.013  0.027  0.030
 H         -0.067 -0.290 -0.027    0.032  0.131  0.015   -0.020 -0.098 -0.008
 H          0.003  0.075 -0.023    0.010 -0.012  0.014   -0.012 -0.017 -0.005
 O         -0.011 -0.022  0.006    0.002 -0.012 -0.008    0.008 -0.016 -0.009
 C         -0.008  0.016 -0.020   -0.027  0.010 -0.007   -0.035  0.021 -0.010
 H          0.004  0.009 -0.020   -0.064  0.057 -0.015   -0.064  0.035 -0.008
 C         -0.015  0.042 -0.022   -0.033  0.036  0.003   -0.027  0.032 -0.007
 H         -0.057  0.079 -0.021   -0.070  0.087 -0.005   -0.064  0.081 -0.015
 C          0.009 -0.008 -0.001    0.003 -0.003 -0.002    0.005 -0.012 -0.006
 O         -0.003 -0.000  0.001   -0.001  0.002 -0.004   -0.002  0.002 -0.003
 O         -0.001  0.001  0.003    0.001  0.002  0.004    0.002  0.004  0.009
 H         -0.005 -0.002 -0.018   -0.002  0.001 -0.006   -0.007 -0.000 -0.026
 C          0.031  0.013  0.018    0.020 -0.098 -0.020    0.039 -0.057 -0.006
 H          0.050  0.009  0.014    0.035 -0.205  0.018    0.065 -0.142  0.020
 O         -0.004  0.001  0.002   -0.012  0.012  0.029   -0.012  0.009  0.023
 H          0.015  0.003 -0.013    0.159  0.016 -0.150    0.113  0.013 -0.105
 C         -0.039 -0.011  0.011   -0.123  0.239 -0.008   -0.111  0.154  0.001
 H         -0.155 -0.001  0.040   -0.173  0.240  0.010   -0.224  0.153  0.037
 O          0.003 -0.003  0.002    0.053 -0.063  0.063    0.039 -0.045  0.044
 H         -0.019  0.057 -0.016    0.089 -0.149  0.090    0.048 -0.068  0.053
 C          0.076  0.020 -0.000    0.080 -0.063 -0.056    0.095 -0.028 -0.046
 H          0.092  0.041 -0.015    0.290 -0.216 -0.054    0.230 -0.096 -0.059
 O         -0.017 -0.030 -0.002    0.000 -0.004  0.011   -0.011 -0.020  0.007
 H         -0.099 -0.080 -0.004   -0.215 -0.136  0.010   -0.188 -0.130  0.004
 TransDip  -0.176  0.079 -0.138   -0.106  0.119 -0.104    0.004  0.011 -0.020

 Mode:                73                     74                     75
 Frequency:      1116.99                1122.36                1129.81
 Force Cnst:      1.7786                 3.5694                 2.1462
 Red. Mass:       2.4195                 4.8093                 2.8537
 IR Active:          YES                    YES                    YES
 IR Intens:        5.288                 88.849                 10.718
 Raman Active:       YES                    YES                    YES
               X      Y      Z        X      Y      Z        X      Y      Z
 C          0.178  0.038 -0.057    0.012  0.002  0.005    0.050  0.022 -0.029
 H          0.163 -0.024 -0.109    0.034 -0.020 -0.025    0.070  0.060  0.002
 C          0.017  0.034  0.078   -0.006  0.003  0.018    0.035 -0.000  0.010
 H          0.051  0.182  0.228   -0.006  0.000  0.014    0.002  0.055  0.084
 O          0.004  0.013 -0.009    0.015  0.011  0.003   -0.028 -0.008  0.006
 C         -0.084 -0.033 -0.028   -0.009 -0.005 -0.007   -0.015  0.014 -0.019
 H         -0.110 -0.052 -0.038   -0.046 -0.016 -0.007    0.055 -0.008 -0.061
 H         -0.072 -0.038 -0.018    0.013  0.002 -0.005   -0.073 -0.037  0.029
 C          0.119 -0.037 -0.032    0.017 -0.000  0.001   -0.006 -0.029  0.008
 H          0.320 -0.064 -0.146    0.026  0.016  0.016    0.058 -0.019 -0.006
 C         -0.078  0.064 -0.004   -0.011  0.010 -0.006    0.002  0.011 -0.007
 H          0.033  0.212 -0.187   -0.003  0.024 -0.025   -0.045  0.018 -0.048
 H         -0.074 -0.196 -0.111   -0.013 -0.015 -0.019   -0.025  0.018 -0.036
 O          0.021 -0.041  0.010    0.002 -0.008  0.003    0.005 -0.000  0.005
 C         -0.014  0.078  0.057   -0.004  0.005  0.006    0.000  0.022 -0.014
 H         -0.029 -0.030 -0.014   -0.018 -0.023 -0.026    0.062  0.011  0.063
 H         -0.029  0.068  0.056    0.010  0.025  0.021   -0.069  0.005  0.009
 C         -0.070 -0.082  0.031   -0.003 -0.007 -0.004   -0.008 -0.022  0.038
 H          0.023  0.029 -0.093    0.008  0.002 -0.011   -0.080 -0.017 -0.016
 H         -0.437 -0.095  0.157    0.009  0.009  0.006   -0.141 -0.024  0.086
 C          0.018  0.022 -0.078   -0.009 -0.006 -0.002   -0.013 -0.075 -0.003
 C         -0.031  0.000  0.035    0.007  0.005 -0.001    0.001  0.044 -0.027
 C         -0.075 -0.031  0.036   -0.006 -0.019 -0.011    0.024  0.022  0.006
 O          0.013  0.001 -0.004   -0.030  0.017  0.010   -0.013  0.008 -0.020
 H         -0.131  0.066  0.123   -0.021  0.004  0.004   -0.048  0.093  0.032
 H         -0.175 -0.144 -0.130   -0.023 -0.011 -0.001   -0.174 -0.101  0.016
 H          0.044 -0.140 -0.062   -0.014  0.007  0.004    0.004  0.170  0.046
 H          0.038 -0.061 -0.100   -0.005  0.030  0.009   -0.012 -0.003  0.043
 H          0.014  0.190 -0.020   -0.010 -0.019 -0.006    0.020 -0.037  0.034
 H          0.009 -0.040  0.028    0.001  0.000  0.002    0.012 -0.116  0.063
 O         -0.010  0.009  0.008    0.002  0.016 -0.050    0.036 -0.001 -0.008
 C          0.020 -0.018 -0.000   -0.044  0.046  0.031   -0.040  0.067 -0.023
 H          0.024  0.001 -0.008   -0.230  0.036  0.087   -0.049 -0.071  0.031
 C          0.008 -0.010  0.001    0.057 -0.027  0.020   -0.010 -0.063  0.081
 H          0.046 -0.043 -0.002    0.067  0.113 -0.033   -0.027 -0.207  0.139
 C         -0.004  0.011  0.005   -0.009 -0.067 -0.043   -0.006 -0.050 -0.030
 O          0.002 -0.001  0.000   -0.004  0.014 -0.016   -0.005  0.005 -0.006
 O         -0.001 -0.002 -0.007    0.015  0.015  0.061    0.011  0.009  0.047
 H          0.007  0.002  0.024   -0.040 -0.018 -0.179   -0.048 -0.017 -0.178
 C         -0.034 -0.015 -0.002    0.313 -0.032 -0.191    0.103  0.079  0.033
 H         -0.060 -0.002 -0.001    0.513 -0.103 -0.217    0.183  0.007  0.039
 O          0.008 -0.002 -0.006   -0.147  0.064  0.145   -0.011  0.003  0.005
 H          0.009 -0.004 -0.011   -0.063  0.063  0.034   -0.034  0.007  0.038
 C          0.021  0.027 -0.012   -0.041 -0.063  0.044   -0.112 -0.119  0.072
 H          0.101  0.041 -0.041   -0.167 -0.175  0.121   -0.302 -0.320  0.226
 O          0.001 -0.004  0.005   -0.010  0.017 -0.026   -0.003  0.040 -0.025
 H          0.012 -0.027  0.011   -0.055  0.103 -0.046    0.085 -0.192  0.039
 C         -0.032 -0.013  0.008   -0.173 -0.194 -0.032    0.116  0.145 -0.126
 H         -0.028 -0.042  0.019   -0.329 -0.167  0.009    0.298  0.171 -0.187
 O          0.007  0.013  0.002    0.113  0.123  0.015   -0.078 -0.078 -0.012
 H          0.031  0.028  0.003   -0.025  0.037 -0.016    0.214  0.100  0.002
 TransDip  -0.059  0.043 -0.009    0.050 -0.270 -0.125    0.100 -0.030 -0.003

 Mode:                76                     77                     78
 Frequency:      1145.80                1152.57                1165.12
 Force Cnst:      1.6198                 1.8054                 2.0269
 Red. Mass:       2.0940                 2.3067                 2.5341
 IR Active:          YES                    YES                    YES
 IR Intens:        7.631                 31.584                119.648
 Raman Active:       YES                    YES                    YES
               X      Y      Z        X      Y      Z        X      Y      Z
 C          0.020 -0.015 -0.002    0.019  0.003  0.162    0.076  0.017  0.040
 H         -0.157 -0.023  0.057    0.130 -0.057  0.057    0.041 -0.015  0.025
 C         -0.102 -0.019 -0.045    0.000  0.030  0.043   -0.003  0.012  0.008
 H         -0.102 -0.031 -0.064    0.021 -0.125 -0.125   -0.032 -0.040 -0.034
 O          0.044  0.023 -0.014   -0.007 -0.013 -0.007   -0.037 -0.029 -0.013
 C          0.045 -0.031  0.041   -0.005 -0.058 -0.014    0.014 -0.030 -0.018
 H          0.125  0.108  0.155   -0.389 -0.089  0.068   -0.165 -0.027  0.037
 H          0.036  0.037 -0.073    0.137  0.060 -0.126    0.062  0.029 -0.085
 C         -0.008  0.063  0.011    0.074  0.062 -0.022    0.014  0.051  0.012
 H         -0.097 -0.066 -0.109   -0.045  0.075  0.040   -0.138 -0.071 -0.079
 C          0.017 -0.031  0.003   -0.033  0.014  0.001    0.012 -0.010 -0.001
 H          0.091 -0.105  0.170    0.097  0.046  0.026    0.126 -0.077  0.177
 H          0.081  0.032  0.111    0.039 -0.092  0.046    0.086  0.021  0.106
 O         -0.018 -0.000 -0.008   -0.003 -0.028 -0.001   -0.018 -0.016 -0.004
 C          0.012 -0.034  0.027   -0.047 -0.039  0.055   -0.013 -0.023  0.025
 H         -0.043  0.065  0.002   -0.211  0.020 -0.134   -0.064  0.046 -0.008
 H          0.042 -0.170 -0.159    0.183  0.071  0.043    0.028 -0.112 -0.108
 C         -0.004  0.016 -0.018    0.020  0.019 -0.102    0.004 -0.003 -0.012
 H          0.086  0.022  0.028    0.037 -0.022 -0.022    0.035  0.004 -0.005
 H         -0.156 -0.092 -0.060    0.274  0.082 -0.135   -0.152 -0.059 -0.002
 C          0.072  0.151 -0.059   -0.101 -0.048 -0.090   -0.065 -0.003 -0.025
 C         -0.039 -0.076  0.080    0.054  0.032  0.010    0.032  0.007 -0.008
 C         -0.058 -0.068  0.068    0.050  0.004  0.027    0.024  0.062 -0.007
 O         -0.008  0.028 -0.028   -0.059  0.041  0.026    0.128 -0.091 -0.071
 H         -0.037 -0.071  0.085    0.045  0.070  0.109    0.040  0.105  0.075
 H          0.134  0.139 -0.079   -0.134 -0.203 -0.165   -0.313 -0.089 -0.021
 H          0.059 -0.403 -0.129   -0.106 -0.020  0.001   -0.073  0.007  0.009
 H          0.062 -0.093 -0.171   -0.019  0.246  0.028   -0.015  0.106  0.033
 H         -0.004  0.251 -0.056   -0.082 -0.075 -0.075   -0.044 -0.102 -0.033
 H         -0.032  0.327 -0.182   -0.028  0.304 -0.161   -0.039  0.407 -0.222
 O          0.007  0.008  0.001    0.023  0.024 -0.005   -0.030 -0.041  0.007
 C         -0.001  0.016 -0.007   -0.005  0.008  0.005   -0.003 -0.015 -0.010
 H         -0.017 -0.025  0.014   -0.052 -0.052  0.042    0.089  0.087 -0.077
 C          0.007 -0.033  0.019    0.060 -0.081 -0.029   -0.141  0.144  0.076
 H          0.063 -0.143  0.039    0.092 -0.153 -0.011   -0.228  0.254  0.061
 C         -0.009 -0.017 -0.012   -0.018 -0.014 -0.015    0.037  0.028  0.030
 O         -0.000  0.003 -0.005    0.002  0.004 -0.006   -0.005 -0.009  0.015
 O          0.005  0.003  0.021    0.008  0.005  0.025   -0.016 -0.007 -0.051
 H         -0.021 -0.009 -0.082   -0.022 -0.007 -0.089    0.051  0.020  0.203
 C          0.022  0.012  0.002   -0.023 -0.003  0.008    0.049  0.014 -0.006
 H          0.039 -0.025  0.012   -0.042 -0.060  0.038    0.090  0.117 -0.063
 O         -0.003  0.002  0.003    0.012 -0.004 -0.009   -0.019  0.006  0.014
 H         -0.001  0.002  0.001    0.010 -0.004 -0.006   -0.016  0.007  0.010
 C         -0.032 -0.014  0.016   -0.014  0.037 -0.010    0.004 -0.071  0.025
 H         -0.014 -0.101  0.054   -0.022  0.019  0.001    0.027 -0.087  0.025
 O          0.001  0.013 -0.003    0.009 -0.009  0.011   -0.013  0.022 -0.019
 H          0.062 -0.138  0.038    0.027 -0.057  0.025   -0.011  0.018 -0.020
 C          0.009  0.030 -0.039    0.011  0.011 -0.025   -0.005  0.009  0.031
 H          0.130 -0.029 -0.048   -0.018  0.088 -0.052    0.167 -0.194  0.074
 O         -0.018 -0.012 -0.003   -0.015 -0.008 -0.001    0.012  0.002 -0.002
 H          0.110  0.067  0.004    0.046  0.027  0.003   -0.036 -0.026 -0.003
 TransDip  -0.052 -0.063 -0.033    0.142 -0.010 -0.111   -0.223  0.252  0.097

 Mode:                79                     80                     81
 Frequency:      1167.43                1183.50                1191.91
 Force Cnst:      1.4286                 1.7307                 1.5504
 Red. Mass:       1.7791                 2.0972                 1.8523
 IR Active:          YES                    YES                    YES
 IR Intens:       16.204                  2.971                116.793
 Raman Active:       YES                    YES                    YES
               X      Y      Z        X      Y      Z        X      Y      Z
 C         -0.101  0.015  0.065    0.032  0.086 -0.014   -0.005 -0.012  0.009
 H         -0.104 -0.004  0.046   -0.019  0.311  0.221   -0.008 -0.033 -0.011
 C          0.030 -0.017 -0.018   -0.091 -0.131 -0.118    0.001  0.013  0.006
 H          0.112 -0.124 -0.158   -0.199 -0.313 -0.284    0.014  0.026  0.017
 O         -0.008 -0.018 -0.009    0.014  0.028  0.028    0.004  0.001 -0.002
 C         -0.018  0.005  0.042    0.034  0.005  0.133   -0.003 -0.004 -0.006
 H         -0.061 -0.041  0.012    0.216  0.092  0.173    0.001  0.003 -0.000
 H          0.023  0.005  0.062    0.059  0.019  0.122   -0.006  0.001 -0.016
 C          0.052 -0.038 -0.056    0.065 -0.028 -0.054   -0.004  0.004  0.001
 H          0.178  0.094  0.056    0.104 -0.127 -0.188    0.015  0.031  0.027
 C         -0.053  0.030  0.027   -0.052  0.018  0.058    0.001 -0.001 -0.005
 H         -0.062  0.200 -0.253    0.061  0.190 -0.150   -0.021 -0.006 -0.010
 H         -0.047 -0.188 -0.059    0.100 -0.281  0.125   -0.020  0.018 -0.023
 O          0.026 -0.001 -0.005    0.013 -0.009 -0.023    0.001  0.002  0.002
 C         -0.036  0.018  0.003   -0.042  0.047  0.005    0.003 -0.007  0.002
 H         -0.047  0.034 -0.008    0.010  0.097  0.096   -0.010 -0.003 -0.012
 H          0.060  0.201  0.164   -0.077  0.009 -0.022    0.021  0.009  0.010
 C          0.023  0.010 -0.059    0.027 -0.039  0.009   -0.002  0.008 -0.007
 H         -0.085 -0.038 -0.045   -0.123 -0.028 -0.101    0.003 -0.003  0.013
 H          0.374  0.147 -0.067   -0.114  0.018  0.113    0.031  0.002 -0.024
 C          0.048  0.018 -0.053   -0.037 -0.018  0.024    0.012  0.008 -0.015
 C         -0.036 -0.009  0.031    0.017  0.007 -0.023   -0.005 -0.003  0.011
 C         -0.015 -0.005  0.069    0.037  0.026 -0.034   -0.005 -0.015  0.018
 O          0.053 -0.025 -0.049   -0.017  0.005  0.010   -0.024  0.024 -0.003
 H          0.002  0.010  0.116    0.070 -0.050 -0.115   -0.037  0.017  0.031
 H          0.338 -0.010 -0.126   -0.197 -0.023  0.053    0.036  0.011 -0.019
 H          0.075 -0.106 -0.046   -0.036  0.083  0.030    0.012 -0.038 -0.013
 H          0.034 -0.093 -0.085   -0.022  0.041  0.049    0.009 -0.007 -0.022
 H          0.029  0.177 -0.000   -0.011 -0.100  0.005    0.000  0.038 -0.005
 H          0.027 -0.285  0.157   -0.009  0.097 -0.059    0.005 -0.052  0.029
 O         -0.006 -0.014  0.003    0.001  0.004 -0.002    0.027  0.036 -0.015
 C         -0.002  0.005 -0.006   -0.003 -0.009  0.004   -0.049 -0.092  0.028
 H          0.027  0.024 -0.023   -0.011  0.001  0.002   -0.150  0.047  0.009
 C         -0.066  0.051  0.035    0.017 -0.012 -0.002    0.021 -0.065  0.025
 H         -0.085  0.034  0.045    0.021  0.012 -0.011    0.049 -0.116  0.036
 C          0.010  0.002  0.005    0.003  0.007  0.005    0.052  0.077  0.061
 O         -0.002 -0.002  0.003    0.000 -0.002  0.004   -0.003 -0.023  0.052
 O         -0.004 -0.002 -0.008   -0.002 -0.000 -0.010   -0.023  0.001 -0.129
 H          0.006  0.002  0.028    0.015  0.007  0.052    0.188  0.086  0.668
 C          0.027  0.011 -0.000   -0.003 -0.003 -0.001    0.039 -0.002 -0.008
 H          0.046  0.019 -0.010   -0.002  0.027 -0.015    0.082  0.337 -0.173
 O         -0.008  0.002  0.006    0.001  0.000 -0.000   -0.009  0.005  0.013
 H         -0.007  0.003  0.005    0.003 -0.000 -0.003    0.035  0.002 -0.045
 C         -0.010 -0.032  0.011    0.001  0.005  0.003   -0.051 -0.017  0.039
 H          0.041 -0.103  0.031   -0.041  0.051 -0.008   -0.184  0.167 -0.014
 O         -0.006  0.018 -0.008    0.003 -0.008  0.001    0.017 -0.026 -0.006
 H          0.046 -0.106  0.025   -0.036  0.081 -0.023   -0.151  0.321 -0.090
 C         -0.005  0.016  0.007    0.007 -0.006 -0.009    0.031  0.005 -0.067
 H          0.174 -0.140  0.025   -0.074  0.061 -0.015   -0.064  0.131 -0.093
 O         -0.002 -0.003 -0.003    0.002  0.001  0.002   -0.009 -0.006  0.001
 H          0.044  0.026  0.002   -0.029 -0.019 -0.002    0.025  0.013 -0.001
 TransDip   0.003  0.015  0.128   -0.047 -0.015 -0.024    0.201  0.173  0.223

 Mode:                82                     83                     84
 Frequency:      1204.10                1226.84                1235.39
 Force Cnst:      1.3333                 1.3960                 1.1978
 Red. Mass:       1.5608                 1.5742                 1.3321
 IR Active:          YES                    YES                    YES
 IR Intens:       12.908                 53.891                 27.615
 Raman Active:       YES                    YES                    YES
               X      Y      Z        X      Y      Z        X      Y      Z
 C         -0.077  0.060 -0.029    0.001 -0.005  0.013   -0.000  0.002 -0.004
 H         -0.186 -0.065 -0.095   -0.067 -0.064 -0.015    0.039  0.037  0.013
 C          0.063 -0.038  0.064   -0.002  0.015 -0.004    0.002 -0.007  0.001
 H          0.029 -0.097  0.010    0.029 -0.004 -0.034   -0.011  0.002  0.015
 O         -0.004 -0.001 -0.016   -0.006 -0.009 -0.000    0.000  0.002 -0.000
 C         -0.004  0.050 -0.040    0.002 -0.012  0.004   -0.001  0.006 -0.002
 H         -0.316 -0.166 -0.160   -0.014  0.005  0.024    0.009 -0.002 -0.012
 H          0.004 -0.031  0.096   -0.002  0.006 -0.029   -0.001 -0.004  0.013
 C          0.035 -0.037  0.013    0.001  0.013 -0.007   -0.001 -0.007  0.003
 H         -0.184 -0.197 -0.105    0.030  0.038  0.013   -0.014 -0.017 -0.005
 C          0.006  0.026  0.022   -0.004 -0.001 -0.001    0.002  0.000  0.000
 H          0.178  0.022  0.131   -0.024  0.011 -0.032    0.011 -0.006  0.016
 H          0.153 -0.075  0.169   -0.007 -0.007 -0.006    0.001  0.004 -0.000
 O         -0.018 -0.033 -0.011    0.003  0.002  0.001   -0.001 -0.000 -0.000
 C         -0.029  0.046 -0.036   -0.004 -0.013  0.005    0.003  0.006 -0.002
 H          0.084  0.044  0.112   -0.014  0.044  0.019    0.004 -0.025 -0.014
 H         -0.137  0.005 -0.020    0.022 -0.012 -0.012   -0.007  0.010  0.010
 C          0.031 -0.038  0.018    0.005  0.011 -0.008   -0.004 -0.005  0.002
 H         -0.069 -0.005 -0.098   -0.033 -0.017  0.012    0.021  0.010 -0.005
 H          0.069  0.076  0.105    0.006 -0.008 -0.025    0.003  0.005  0.009
 C          0.082 -0.037  0.029    0.023  0.010 -0.016   -0.013 -0.003  0.005
 C         -0.049  0.014 -0.016   -0.011 -0.003  0.010    0.006  0.001 -0.004
 C         -0.014 -0.010  0.009    0.003 -0.005  0.014    0.002  0.003 -0.003
 O         -0.013  0.007  0.007    0.017 -0.011 -0.049   -0.004  0.001  0.017
 H         -0.073  0.059  0.047   -0.066  0.086  0.073    0.048 -0.047 -0.025
 H          0.166 -0.024  0.019   -0.062  0.019  0.006    0.033 -0.010 -0.008
 H          0.104  0.103  0.013    0.020 -0.034 -0.014   -0.011  0.012  0.005
 H          0.009 -0.167 -0.017    0.012 -0.029 -0.027   -0.005  0.016  0.012
 H          0.078  0.094  0.074    0.007  0.044  0.002   -0.005 -0.019 -0.003
 H         -0.051  0.513 -0.283    0.005 -0.048  0.027   -0.002  0.017 -0.010
 O          0.003  0.004 -0.002   -0.014 -0.017 -0.008    0.008 -0.000 -0.013
 C         -0.000 -0.001  0.003    0.038  0.023  0.031    0.052 -0.016  0.086
 H         -0.010 -0.002  0.006    0.128  0.118 -0.032   -0.137  0.307  0.032
 C          0.013 -0.013  0.001   -0.003  0.018  0.117   -0.014  0.010 -0.058
 H          0.002 -0.015  0.006   -0.099  0.112  0.122   -0.022 -0.149 -0.007
 C         -0.001  0.000 -0.000   -0.024 -0.023 -0.022   -0.033 -0.021 -0.023
 O          0.000  0.000  0.000    0.005  0.015 -0.033    0.008  0.015 -0.027
 O          0.000  0.000  0.000    0.006 -0.009  0.054    0.006 -0.005  0.038
 H          0.001  0.000  0.001   -0.099 -0.048 -0.335   -0.058 -0.029 -0.200
 C         -0.004 -0.001 -0.000   -0.053 -0.015 -0.007   -0.014 -0.029 -0.027
 H         -0.006  0.007 -0.003   -0.046  0.127 -0.071   -0.023  0.519 -0.267
 O          0.001 -0.000 -0.001    0.010 -0.004 -0.003   -0.004 -0.005  0.019
 H          0.003 -0.001 -0.003    0.034 -0.007 -0.037    0.173 -0.013 -0.201
 C          0.001  0.003  0.002    0.042 -0.006  0.054   -0.048 -0.027  0.041
 H         -0.023  0.022 -0.001   -0.223  0.261 -0.002    0.232  0.189 -0.144
 O          0.001 -0.004  0.000    0.006 -0.039 -0.011    0.010 -0.008 -0.006
 H         -0.016  0.034 -0.009   -0.216  0.467 -0.140   -0.076  0.140 -0.038
 C          0.003 -0.002 -0.008    0.045 -0.003 -0.084   -0.005  0.021  0.023
 H         -0.043  0.037 -0.012   -0.405  0.263 -0.075    0.352 -0.221  0.031
 O         -0.000 -0.000  0.001    0.007 -0.006  0.013   -0.018 -0.005 -0.009
 H         -0.006 -0.004 -0.000   -0.164 -0.113 -0.009    0.195  0.128  0.013
 TransDip   0.012  0.087 -0.074   -0.207  0.036 -0.106    0.038 -0.005 -0.164

 Mode:                85                     86                     87
 Frequency:      1247.73                1257.35                1266.06
 Force Cnst:      1.2257                 1.3292                 1.1070
 Red. Mass:       1.3363                 1.4271                 1.1722
 IR Active:          YES                    YES                    YES
 IR Intens:        6.543                  5.104                  3.132
 Raman Active:       YES                    YES                    YES
               X      Y      Z        X      Y      Z        X      Y      Z
 C         -0.016  0.068 -0.006    0.007 -0.059 -0.003   -0.008  0.001  0.009
 H         -0.013  0.333  0.242    0.422  0.172  0.039    0.033 -0.083 -0.089
 C          0.042 -0.086  0.016    0.001  0.004 -0.015   -0.012  0.025 -0.025
 H         -0.051 -0.151 -0.019   -0.142  0.184  0.231    0.243  0.000 -0.141
 O         -0.007  0.010 -0.004    0.001  0.008 -0.007    0.001 -0.010  0.017
 C         -0.021  0.038 -0.004   -0.004  0.033 -0.014   -0.061 -0.043  0.023
 H         -0.036 -0.053 -0.085    0.242  0.060 -0.058    0.225  0.081  0.062
 H          0.158  0.028  0.116   -0.200 -0.081  0.057    0.221  0.083 -0.020
 C         -0.012 -0.024  0.002    0.003 -0.074  0.033    0.018 -0.020 -0.001
 H         -0.123 -0.070 -0.009   -0.073 -0.135 -0.015    0.373 -0.060 -0.188
 C          0.017 -0.022 -0.011    0.010  0.021  0.011    0.016  0.014 -0.025
 H          0.106 -0.136  0.216    0.042  0.027  0.021    0.281 -0.169  0.410
 H         -0.158  0.133 -0.178    0.106 -0.049  0.108   -0.267  0.237 -0.314
 O         -0.010  0.018  0.010   -0.009 -0.016 -0.009   -0.024 -0.003  0.022
 C          0.046  0.024  0.044   -0.001  0.047 -0.042   -0.027  0.041 -0.016
 H         -0.100 -0.339 -0.323    0.082 -0.103 -0.004    0.025  0.017  0.039
 H          0.073  0.094  0.116   -0.076  0.149  0.132   -0.083  0.012 -0.018
 C         -0.050 -0.023 -0.042   -0.028 -0.020  0.025    0.014 -0.019  0.008
 H          0.448  0.182 -0.061   -0.066 -0.029  0.013   -0.157 -0.060 -0.033
 H         -0.136 -0.042 -0.033    0.279  0.127  0.045    0.161  0.085  0.048
 C         -0.011  0.001 -0.019   -0.105  0.027 -0.039   -0.000 -0.006  0.006
 C         -0.004 -0.002 -0.000    0.045 -0.015  0.029   -0.001  0.004 -0.006
 C          0.004 -0.003  0.020    0.003 -0.012  0.027    0.002  0.005  0.005
 O          0.004  0.001 -0.012    0.011  0.004 -0.023   -0.002  0.001 -0.002
 H          0.019 -0.005  0.035    0.120 -0.093  0.036    0.019 -0.039 -0.038
 H          0.111 -0.041 -0.068    0.347  0.133 -0.074    0.026 -0.036 -0.014
 H          0.006  0.006  0.001   -0.096 -0.119 -0.013    0.003  0.021  0.005
 H         -0.005  0.008 -0.005    0.003  0.159 -0.002   -0.001 -0.011  0.006
 H          0.003  0.018 -0.002   -0.083 -0.035 -0.090    0.004 -0.011  0.006
 H          0.002 -0.079  0.049   -0.023  0.220 -0.126   -0.015  0.100 -0.047
 O         -0.001 -0.001  0.000   -0.003 -0.002  0.002    0.000  0.000 -0.000
 C         -0.001  0.002 -0.002   -0.002  0.003 -0.005   -0.000  0.000 -0.000
 H          0.018 -0.010 -0.004    0.039 -0.013 -0.013   -0.000 -0.001  0.000
 C         -0.002  0.000  0.016   -0.008  0.005  0.023    0.000  0.000  0.001
 H         -0.013  0.010  0.017    0.001  0.004  0.021    0.003 -0.006  0.002
 C          0.001  0.000  0.000    0.002  0.001  0.001    0.000  0.000  0.000
 O         -0.000  0.000 -0.001   -0.000  0.000 -0.001   -0.000 -0.000 -0.000
 O         -0.000 -0.000  0.001   -0.000 -0.001  0.001   -0.000 -0.000  0.000
 H         -0.003 -0.001 -0.010   -0.005 -0.003 -0.016   -0.001 -0.000 -0.002
 C         -0.003  0.001  0.001   -0.005 -0.000  0.001   -0.000 -0.000  0.000
 H         -0.001 -0.019  0.009    0.012 -0.034  0.010    0.001 -0.002  0.001
 O          0.001 -0.000 -0.001    0.002  0.001 -0.002    0.000  0.000 -0.000
 H         -0.008  0.000  0.009   -0.020  0.001  0.023   -0.001  0.000  0.002
 C          0.006  0.001  0.003    0.010  0.000  0.008    0.000  0.000  0.001
 H         -0.039  0.008  0.012   -0.054  0.018  0.017   -0.003  0.002  0.001
 O          0.000 -0.003 -0.001    0.000 -0.004 -0.002    0.000 -0.000 -0.000
 H         -0.014  0.030 -0.009   -0.024  0.053 -0.017   -0.002  0.004 -0.001
 C          0.004 -0.001 -0.011    0.006  0.000 -0.017    0.000 -0.000 -0.002
 H         -0.049  0.021 -0.007   -0.058  0.013 -0.007   -0.005  0.001 -0.001
 O          0.001  0.000  0.002    0.001 -0.000  0.003    0.000  0.000  0.000
 H         -0.018 -0.012 -0.001   -0.021 -0.014 -0.001   -0.003 -0.002 -0.000
 TransDip   0.067 -0.044  0.014   -0.053  0.049 -0.004    0.016  0.037 -0.040

 Mode:                88                     89                     90
 Frequency:      1273.04                1278.04                1290.55
 Force Cnst:      1.1236                 1.1225                 1.2495
 Red. Mass:       1.1767                 1.1664                 1.2733
 IR Active:          YES                    YES                    YES
 IR Intens:       35.204                 31.389                  6.579
 Raman Active:       YES                    YES                    YES
               X      Y      Z        X      Y      Z        X      Y      Z
 C         -0.001  0.002 -0.001    0.000 -0.002  0.002    0.008  0.006  0.040
 H         -0.008 -0.003 -0.002    0.006  0.006  0.007   -0.098 -0.110 -0.031
 C          0.001 -0.000  0.001    0.001 -0.000 -0.002   -0.028  0.045 -0.012
 H          0.005 -0.005 -0.005   -0.008  0.004  0.006    0.310 -0.010 -0.194
 O         -0.000 -0.000 -0.000   -0.001 -0.001 -0.000   -0.005 -0.019  0.017
 C          0.001 -0.001 -0.000   -0.001  0.001  0.000   -0.044  0.000 -0.021
 H         -0.013 -0.004  0.001    0.018  0.004 -0.003    0.509  0.156 -0.032
 H          0.006  0.002 -0.002   -0.009 -0.004  0.003   -0.085 -0.030  0.004
 C         -0.000  0.003 -0.001    0.000 -0.005  0.001   -0.018 -0.068  0.039
 H          0.001  0.004  0.001   -0.005 -0.007  0.000   -0.093 -0.007  0.146
 C         -0.000 -0.001 -0.000    0.001  0.001  0.000    0.015  0.023  0.005
 H         -0.002  0.000 -0.003    0.005 -0.001  0.006   -0.059  0.063 -0.095
 H         -0.002  0.000 -0.001    0.001  0.000  0.000    0.192 -0.078  0.199
 O          0.000  0.000  0.000   -0.001 -0.000 -0.000   -0.004 -0.017 -0.013
 C         -0.000 -0.002  0.001    0.001  0.002 -0.001    0.022  0.016  0.008
 H         -0.001  0.006  0.003   -0.001 -0.013 -0.009   -0.042 -0.224 -0.192
 H          0.001 -0.006 -0.006    0.001  0.013  0.012    0.060  0.169  0.175
 C          0.001  0.000  0.000   -0.002 -0.000 -0.001   -0.036  0.002 -0.035
 H          0.002  0.001 -0.001    0.002  0.000  0.001    0.158  0.057 -0.001
 H         -0.009 -0.004 -0.000    0.013  0.005 -0.002    0.096  0.025 -0.063
 C          0.002 -0.002  0.003    0.001  0.002 -0.005    0.062 -0.001 -0.004
 C         -0.001  0.001 -0.002   -0.000 -0.001  0.003   -0.021  0.004 -0.006
 C         -0.000  0.001  0.001   -0.000 -0.001  0.000    0.005  0.009 -0.016
 O         -0.003  0.003  0.005    0.004 -0.003 -0.007   -0.005 -0.005  0.009
 H          0.017 -0.016 -0.005   -0.016  0.027  0.024   -0.087  0.084 -0.010
 H         -0.005 -0.012 -0.001   -0.003  0.018  0.004   -0.348 -0.066  0.046
 H          0.002  0.007  0.001    0.000 -0.010 -0.002    0.047  0.024 -0.005
 H         -0.001 -0.005  0.002    0.002  0.003 -0.006    0.004 -0.062 -0.015
 H          0.003 -0.002  0.004   -0.002  0.007 -0.004    0.032  0.024  0.035
 H          0.001 -0.007  0.004   -0.001  0.008 -0.005   -0.020  0.192 -0.113
 O          0.009  0.006  0.016   -0.006 -0.002 -0.015    0.001  0.001  0.000
 C         -0.019 -0.003 -0.042    0.011 -0.011  0.013    0.000 -0.000 -0.000
 H          0.084  0.022 -0.091   -0.097  0.119 -0.000   -0.010 -0.000  0.003
 C         -0.008 -0.000 -0.020    0.018  0.003  0.045    0.003 -0.001 -0.008
 H         -0.004 -0.112  0.016    0.078  0.030  0.022   -0.020  0.001 -0.001
 C          0.008  0.011  0.010   -0.004 -0.003 -0.002   -0.000 -0.000 -0.000
 O         -0.001 -0.001 -0.005    0.001  0.002 -0.002    0.000 -0.000  0.000
 O         -0.002 -0.004  0.002    0.000  0.000  0.001    0.000  0.000 -0.000
 H         -0.014 -0.008 -0.048    0.001  0.000  0.004    0.001  0.001  0.004
 C         -0.038 -0.044 -0.002    0.012 -0.011 -0.005   -0.000 -0.000  0.000
 H          0.510 -0.364 -0.080    0.087  0.074 -0.075    0.003 -0.004  0.001
 O          0.016  0.038 -0.009   -0.002  0.006  0.005    0.000  0.000 -0.000
 H         -0.358  0.025  0.380   -0.008  0.001  0.001   -0.003  0.000  0.003
 C         -0.021 -0.016  0.067   -0.066 -0.017 -0.021   -0.000  0.000 -0.001
 H          0.272  0.288 -0.164    0.417 -0.019 -0.156    0.004  0.002 -0.003
 O          0.004 -0.013 -0.009    0.001  0.013  0.006   -0.000  0.000  0.000
 H         -0.089  0.219 -0.069    0.103 -0.177  0.047    0.001 -0.004  0.001
 C          0.008  0.015 -0.002   -0.034  0.018  0.037    0.000 -0.001  0.004
 H          0.145 -0.059 -0.003    0.127  0.607 -0.207    0.006 -0.021  0.009
 O         -0.010 -0.005 -0.004    0.032 -0.023 -0.015   -0.002  0.001 -0.000
 H          0.084  0.055  0.008   -0.421 -0.293 -0.016    0.023  0.016  0.001
 TransDip  -0.154  0.094  0.058   -0.082 -0.148  0.060    0.001  0.067 -0.047

 Mode:                91                     92                     93
 Frequency:      1298.85                1307.66                1320.30
 Force Cnst:      1.2727                 1.2938                 1.2058
 Red. Mass:       1.2804                 1.2842                 1.1741
 IR Active:          YES                    YES                    YES
 IR Intens:        3.451                  5.302                  2.844
 Raman Active:       YES                    YES                    YES
               X      Y      Z        X      Y      Z        X      Y      Z
 C         -0.006  0.002 -0.043   -0.015  0.082  0.007   -0.001  0.005  0.003
 H         -0.026  0.162  0.118    0.185 -0.228 -0.372    0.003 -0.023 -0.025
 C          0.032 -0.035  0.009   -0.035  0.049  0.011   -0.000  0.003  0.001
 H          0.247  0.071  0.053    0.157 -0.183 -0.317   -0.002 -0.008 -0.011
 O          0.001  0.001  0.007   -0.009 -0.021  0.004   -0.000 -0.002 -0.003
 C         -0.106 -0.022 -0.029    0.022 -0.025  0.001   -0.000 -0.002 -0.000
 H          0.139  0.022 -0.058    0.087  0.046  0.047    0.011  0.004  0.001
 H          0.569  0.192  0.025   -0.138 -0.032 -0.083   -0.008 -0.002 -0.005
 C         -0.032  0.018  0.007   -0.011  0.034  0.017   -0.000  0.001  0.001
 H          0.126  0.250  0.229   -0.080 -0.079 -0.094   -0.005 -0.003 -0.002
 C          0.010  0.028 -0.011   -0.002 -0.020 -0.000    0.000 -0.001 -0.000
 H         -0.103  0.102 -0.178   -0.113  0.010 -0.111   -0.005  0.001 -0.005
 H          0.199 -0.037  0.214    0.043 -0.041  0.057    0.003 -0.002  0.004
 O          0.002 -0.022 -0.006    0.008  0.008 -0.003    0.000  0.000 -0.000
 C          0.007 -0.030  0.018    0.021  0.024  0.008    0.001  0.001  0.001
 H         -0.016  0.080  0.045    0.040 -0.052 -0.006    0.001 -0.005 -0.003
 H          0.015 -0.148 -0.129   -0.081 -0.192 -0.189   -0.001 -0.005 -0.005
 C          0.018  0.013  0.013   -0.012 -0.062  0.023   -0.001 -0.003 -0.000
 H         -0.042 -0.011  0.012    0.261  0.111 -0.091    0.017  0.007 -0.004
 H         -0.142 -0.062  0.005   -0.086  0.009  0.109   -0.002  0.001  0.004
 C         -0.036  0.002  0.014   -0.049  0.006  0.031    0.001  0.000  0.003
 C          0.009  0.000 -0.009    0.007  0.002 -0.025   -0.001  0.002 -0.004
 C         -0.008  0.001  0.029    0.006 -0.006  0.019   -0.003  0.000  0.009
 O          0.002  0.005 -0.012    0.000  0.010 -0.013   -0.003  0.013  0.003
 H          0.095 -0.144 -0.062    0.180 -0.033  0.161    0.047 -0.042  0.003
 H          0.252 -0.063 -0.079    0.392 -0.191 -0.165    0.014 -0.041 -0.021
 H         -0.020  0.026  0.011   -0.036  0.066  0.022    0.003  0.009  0.000
 H         -0.011  0.018  0.025   -0.023 -0.011  0.057   -0.002 -0.010  0.005
 H         -0.005 -0.033 -0.004    0.005 -0.058  0.006    0.004 -0.009  0.006
 H         -0.010  0.135 -0.078    0.013 -0.090  0.046    0.000 -0.002  0.001
 O         -0.000 -0.000 -0.000   -0.000  0.000 -0.000   -0.008 -0.003  0.009
 C          0.000  0.000  0.000    0.004 -0.001 -0.001   -0.053  0.043  0.006
 H          0.003 -0.000 -0.000   -0.036  0.011  0.009    0.566 -0.396 -0.046
 C         -0.002  0.002  0.008    0.002  0.004  0.004   -0.010 -0.034  0.018
 H          0.022 -0.022  0.008   -0.007 -0.054  0.026    0.274  0.336 -0.194
 C          0.000  0.000  0.000   -0.000  0.001  0.000    0.004 -0.013 -0.006
 O         -0.000  0.000 -0.000   -0.000 -0.000  0.001   -0.002  0.001  0.004
 O         -0.000 -0.000  0.000   -0.000 -0.000 -0.000    0.001  0.004 -0.002
 H         -0.001 -0.001 -0.005   -0.000 -0.000 -0.001    0.011  0.009  0.046
 C          0.000  0.000  0.000    0.001  0.000  0.002   -0.037  0.007 -0.051
 H         -0.004  0.003  0.001   -0.012 -0.002  0.009    0.149  0.036 -0.144
 O          0.000 -0.000 -0.000    0.000  0.000 -0.002   -0.004 -0.014  0.036
 H          0.001 -0.000 -0.001   -0.009  0.000  0.009    0.248 -0.013 -0.252
 C          0.001 -0.000  0.001    0.001  0.000  0.000    0.001 -0.002  0.018
 H         -0.007 -0.003  0.005   -0.010 -0.005  0.006    0.073  0.031 -0.018
 O          0.000 -0.001 -0.000   -0.000 -0.000 -0.000    0.002 -0.006 -0.005
 H         -0.002  0.006 -0.002    0.001  0.003 -0.001   -0.052  0.068 -0.017
 C         -0.001  0.002 -0.006   -0.001  0.001 -0.007   -0.002 -0.009  0.025
 H         -0.015  0.016 -0.008   -0.024  0.009 -0.005    0.202  0.138 -0.068
 O          0.003 -0.001  0.001    0.003 -0.001  0.002   -0.016 -0.003 -0.013
 H         -0.027 -0.019 -0.001   -0.034 -0.023 -0.000    0.120  0.080 -0.000
 TransDip   0.032  0.042 -0.027    0.030 -0.053  0.041    0.031 -0.007 -0.044

 Mode:                94                     95                     96
 Frequency:      1329.53                1336.50                1339.34
 Force Cnst:      1.3027                 1.3288                 1.3675
 Red. Mass:       1.2508                 1.2627                 1.2939
 IR Active:          YES                    YES                    YES
 IR Intens:        2.708                 33.971                  7.010
 Raman Active:       YES                    YES                    YES
               X      Y      Z        X      Y      Z        X      Y      Z
 C         -0.039 -0.001 -0.015   -0.008  0.001  0.002   -0.015  0.017 -0.014
 H          0.313  0.240  0.064    0.056  0.028  0.001    0.190  0.092 -0.031
 C          0.004  0.001  0.021    0.000  0.001  0.005   -0.019  0.005  0.014
 H          0.237 -0.077 -0.146    0.024 -0.016 -0.022    0.067 -0.087 -0.119
 O         -0.013 -0.009  0.018   -0.000 -0.002 -0.002    0.004 -0.003 -0.003
 C         -0.009 -0.010 -0.007    0.000 -0.002 -0.001    0.035  0.010  0.013
 H         -0.077 -0.018  0.006   -0.012 -0.003  0.001   -0.073 -0.021  0.018
 H          0.118  0.034 -0.001    0.006  0.001 -0.002   -0.176 -0.060 -0.001
 C         -0.012  0.036  0.002   -0.002  0.004 -0.001   -0.010 -0.054 -0.060
 H          0.020  0.007 -0.050    0.004  0.010  0.003    0.168  0.302  0.310
 C         -0.001 -0.009 -0.005   -0.000 -0.000 -0.001    0.002  0.037 -0.000
 H         -0.059  0.013 -0.068   -0.004  0.002 -0.006    0.175  0.007  0.146
 H          0.029 -0.004  0.039    0.004  0.001  0.005   -0.020  0.054 -0.036
 O          0.005  0.002  0.000    0.000  0.000  0.000   -0.010 -0.012  0.004
 C          0.017  0.017 -0.008    0.003 -0.000 -0.003   -0.006 -0.090 -0.051
 H          0.094  0.083  0.122    0.022  0.025  0.033    0.125  0.357  0.339
 H         -0.100 -0.211 -0.211   -0.011 -0.027 -0.026    0.131  0.181  0.202
 C         -0.044 -0.049  0.027   -0.012 -0.009  0.004   -0.049  0.000  0.028
 H          0.172  0.069 -0.034    0.054  0.020 -0.003    0.386  0.154  0.056
 H          0.205  0.103  0.074    0.043  0.021  0.013   -0.104 -0.043  0.014
 C          0.016 -0.027 -0.062    0.009 -0.002 -0.006    0.008  0.010  0.001
 C          0.001 -0.019  0.047   -0.002 -0.000  0.002   -0.003 -0.003 -0.005
 C          0.034 -0.009 -0.042   -0.003  0.003  0.005   -0.012  0.009  0.013
 O         -0.007 -0.010  0.013   -0.003  0.013  0.008    0.002  0.002 -0.003
 H         -0.228  0.279  0.081    0.022 -0.027 -0.009    0.073 -0.088 -0.034
 H         -0.150  0.431  0.212   -0.048  0.008  0.011   -0.054 -0.055 -0.022
 H          0.020 -0.076  0.000    0.011 -0.001 -0.001    0.011  0.016  0.003
 H          0.020  0.110 -0.084    0.002  0.001 -0.009   -0.007  0.000  0.002
 H         -0.022  0.140 -0.054    0.002  0.007  0.002    0.011 -0.003  0.010
 H          0.008 -0.050  0.026    0.001 -0.004  0.002   -0.015  0.122 -0.064
 O          0.002  0.002  0.000   -0.006  0.009 -0.002   -0.000 -0.002  0.001
 C          0.002  0.007 -0.002   -0.045 -0.078  0.033    0.002  0.005 -0.002
 H         -0.012 -0.054  0.025    0.328  0.561 -0.337   -0.012 -0.036  0.019
 C          0.009 -0.007 -0.008   -0.010 -0.040  0.015   -0.004  0.007  0.000
 H         -0.120  0.066  0.012    0.309  0.276 -0.192    0.044 -0.066  0.007
 C         -0.001 -0.001 -0.002   -0.012 -0.017 -0.003    0.001  0.001  0.001
 O         -0.000 -0.001  0.004    0.007  0.018 -0.031   -0.000 -0.001  0.001
 O          0.001  0.001 -0.001    0.001 -0.001  0.010   -0.000 -0.000 -0.001
 H          0.006  0.003  0.017   -0.010 -0.004 -0.029   -0.000 -0.000 -0.001
 C         -0.006  0.003 -0.007    0.045 -0.030  0.051   -0.002  0.002 -0.003
 H          0.024 -0.016 -0.011   -0.063  0.137  0.023   -0.003 -0.003  0.000
 O         -0.000 -0.001  0.004    0.003  0.014 -0.028   -0.000 -0.001  0.001
 H          0.029 -0.002 -0.031   -0.231  0.013  0.237    0.013 -0.001 -0.013
 C         -0.005 -0.001  0.000    0.011  0.009 -0.033    0.000 -0.001  0.003
 H          0.040  0.017 -0.021   -0.227 -0.021  0.049    0.010 -0.009  0.005
 O          0.000  0.001  0.001    0.000  0.012  0.008   -0.000 -0.001 -0.001
 H          0.001 -0.007  0.003    0.059 -0.114  0.039   -0.006  0.014 -0.006
 C          0.005 -0.007  0.014   -0.005 -0.005  0.003   -0.002  0.005 -0.007
 H          0.018  0.014  0.005    0.062  0.006 -0.017   -0.016 -0.016  0.003
 O         -0.006  0.001 -0.003   -0.007  0.002 -0.002    0.004 -0.001  0.002
 H          0.063  0.043  0.001    0.050  0.034 -0.005   -0.040 -0.027  0.000
 TransDip   0.044 -0.025 -0.014   -0.121 -0.091  0.109   -0.064  0.052 -0.021

 Mode:                97                     98                     99
 Frequency:      1346.82                1356.46                1359.01
 Force Cnst:      1.3849                 1.3947                 1.9490
 Red. Mass:       1.2958                 1.2865                 1.7911
 IR Active:          YES                    YES                    YES
 IR Intens:       29.235                 31.611                 26.973
 Raman Active:       YES                    YES                    YES
               X      Y      Z        X      Y      Z        X      Y      Z
 C          0.013  0.040 -0.011    0.013  0.007  0.030    0.011  0.006  0.017
 H         -0.142 -0.157 -0.137   -0.025 -0.089 -0.044   -0.040 -0.065 -0.028
 C          0.011  0.004 -0.026    0.022 -0.006 -0.013    0.016 -0.004 -0.011
 H         -0.075 -0.018 -0.025   -0.294  0.001  0.111   -0.197  0.000  0.072
 O         -0.019 -0.000  0.021    0.019  0.022 -0.015    0.009  0.014 -0.007
 C         -0.004 -0.002  0.015   -0.015 -0.013  0.008   -0.010 -0.008  0.006
 H          0.097  0.019  0.004    0.049  0.008  0.008    0.036  0.005  0.005
 H         -0.036 -0.000 -0.012    0.067  0.034 -0.025    0.042  0.022 -0.016
 C         -0.007 -0.036 -0.016   -0.010  0.004 -0.006   -0.007  0.001 -0.005
 H          0.086  0.092  0.110    0.041  0.054  0.033    0.031  0.037  0.024
 C          0.003  0.018  0.001    0.001  0.002 -0.003    0.001  0.002 -0.002
 H          0.070  0.004  0.062   -0.003  0.008 -0.013    0.002  0.005 -0.004
 H          0.002  0.013 -0.007    0.020  0.007  0.023    0.012  0.005  0.014
 O         -0.005 -0.006  0.000    0.001 -0.001  0.000    0.000 -0.001  0.000
 C         -0.013 -0.031  0.004    0.014  0.009 -0.004    0.008  0.005 -0.001
 H         -0.062 -0.010 -0.047    0.058  0.059  0.076    0.030  0.032  0.040
 H          0.096  0.150  0.158   -0.049 -0.101 -0.098   -0.028 -0.058 -0.055
 C          0.049  0.032 -0.003   -0.058 -0.028 -0.000   -0.034 -0.015 -0.001
 H         -0.064 -0.013  0.000    0.177  0.046  0.034    0.098  0.024  0.023
 H         -0.340 -0.146 -0.027    0.243  0.126  0.036    0.139  0.074  0.020
 C         -0.054 -0.026 -0.002    0.008  0.025  0.012    0.001  0.013  0.008
 C          0.014 -0.011  0.018   -0.006  0.008 -0.019   -0.003  0.004 -0.011
 C          0.050 -0.037 -0.050   -0.004 -0.001  0.033    0.005 -0.004  0.014
 O         -0.009 -0.004  0.002    0.001 -0.009 -0.020   -0.004 -0.013 -0.009
 H         -0.187  0.354  0.243   -0.203 -0.079 -0.276   -0.153 -0.011 -0.158
 H          0.358  0.248  0.056   -0.036 -0.238 -0.117   -0.001 -0.128 -0.065
 H         -0.052 -0.017  0.022    0.002  0.025 -0.007   -0.004  0.015 -0.002
 H         -0.006  0.077  0.006   -0.004 -0.068  0.025   -0.003 -0.036  0.017
 H         -0.019  0.070 -0.050    0.010 -0.053  0.025    0.006 -0.026  0.012
 H         -0.009  0.072 -0.039    0.001  0.003 -0.002    0.000  0.005 -0.003
 O         -0.002  0.005 -0.003   -0.009 -0.001 -0.014    0.005  0.004  0.018
 C          0.003 -0.011  0.002    0.023 -0.017 -0.009    0.006  0.037  0.012
 H         -0.020  0.081 -0.024   -0.277  0.007  0.084    0.311  0.181 -0.145
 C          0.023 -0.028  0.001    0.019 -0.038  0.025    0.028  0.020 -0.008
 H         -0.253  0.263  0.002   -0.257  0.390 -0.020   -0.331 -0.112  0.160
 C         -0.008 -0.007 -0.005    0.029  0.044  0.030   -0.120 -0.157 -0.114
 O          0.001  0.002  0.000   -0.004 -0.006 -0.007    0.015  0.014  0.037
 O          0.002  0.003  0.000   -0.010 -0.015 -0.001    0.039  0.060  0.003
 H          0.010  0.005  0.027   -0.044 -0.028 -0.141    0.179  0.105  0.547
 C          0.001 -0.001  0.004    0.001  0.007  0.001   -0.012 -0.001 -0.004
 H          0.021 -0.016  0.001   -0.005 -0.059  0.034    0.053 -0.029 -0.025
 O          0.001  0.002 -0.002    0.000  0.002 -0.002    0.003 -0.001  0.005
 H         -0.020  0.000  0.018   -0.016  0.001  0.014    0.027 -0.004 -0.030
 C         -0.006  0.001 -0.010   -0.002  0.002 -0.001   -0.029 -0.009 -0.012
 H          0.001  0.048 -0.035   -0.015  0.071 -0.031    0.137  0.040 -0.085
 O         -0.000  0.006  0.005   -0.001  0.004  0.003    0.000  0.006  0.007
 H          0.023 -0.055  0.021    0.010 -0.028  0.013    0.044 -0.086  0.028
 C          0.017 -0.029  0.032    0.023 -0.048  0.039    0.035 -0.002 -0.000
 H          0.034  0.101 -0.016    0.083  0.212 -0.062   -0.251 -0.033  0.072
 O         -0.020  0.004 -0.009   -0.030  0.005 -0.015   -0.001  0.002  0.005
 H          0.189  0.129 -0.000    0.271  0.186 -0.002    0.022  0.016  0.005
 TransDip   0.166 -0.037 -0.033    0.165  0.058  0.044   -0.026 -0.120 -0.112

 Mode:               100                    101                    102
 Frequency:      1364.16                1372.88                1375.31
 Force Cnst:      1.5036                 1.6015                 1.5366
 Red. Mass:       1.3713                 1.4422                 1.3788
 IR Active:          YES                    YES                    YES
 IR Intens:        2.183                 22.425                  7.436
 Raman Active:       YES                    YES                    YES
               X      Y      Z        X      Y      Z        X      Y      Z
 C         -0.020 -0.043 -0.042    0.024 -0.012 -0.011    0.045 -0.031 -0.032
 H          0.147  0.243  0.161   -0.116  0.019  0.077   -0.194  0.079  0.172
 C         -0.069  0.007  0.049    0.020 -0.004 -0.011    0.011 -0.002 -0.003
 H          0.538  0.018 -0.159   -0.054  0.001  0.023    0.014 -0.004 -0.003
 O          0.011 -0.015 -0.000   -0.022 -0.011  0.011   -0.027 -0.015  0.016
 C          0.036  0.024 -0.025   -0.006 -0.001  0.004   -0.001  0.003  0.001
 H         -0.154 -0.017 -0.006    0.005 -0.003 -0.000   -0.017 -0.002  0.003
 H         -0.127 -0.074  0.054    0.025  0.010  0.003   -0.003 -0.006  0.016
 C          0.025  0.013  0.017   -0.004 -0.004 -0.009    0.003 -0.004 -0.013
 H         -0.126 -0.124 -0.093    0.019  0.033  0.027   -0.014  0.034  0.037
 C         -0.004 -0.012  0.005   -0.001  0.002 -0.001   -0.002  0.001 -0.000
 H         -0.026 -0.015 -0.008    0.016  0.001  0.011    0.023 -0.002  0.019
 H         -0.040 -0.015 -0.042    0.004  0.005  0.004   -0.008  0.005 -0.008
 O          0.001  0.005  0.000   -0.000 -0.000  0.000   -0.000  0.001  0.001
 C         -0.016 -0.009 -0.008    0.007  0.005  0.000    0.008  0.007 -0.002
 H         -0.027 -0.027 -0.031    0.017  0.033  0.027    0.026  0.062  0.049
 H          0.038  0.105  0.096   -0.030 -0.042 -0.036   -0.046 -0.054 -0.046
 C          0.049  0.024  0.006   -0.030 -0.003  0.001   -0.045 -0.001  0.004
 H         -0.181 -0.042 -0.040    0.015 -0.005  0.036   -0.006 -0.015  0.057
 H         -0.156 -0.106 -0.043    0.134  0.060  0.001    0.215  0.087 -0.008
 C         -0.001  0.027  0.007    0.012  0.014  0.014    0.006  0.042  0.031
 C          0.004  0.002 -0.006   -0.003  0.000 -0.005   -0.001 -0.000 -0.015
 C         -0.018  0.015  0.039   -0.016 -0.013 -0.044   -0.011 -0.026 -0.053
 O         -0.003  0.006 -0.029    0.004  0.018  0.002   -0.004  0.023 -0.004
 H          0.093 -0.184 -0.123    0.307  0.077  0.413    0.328  0.134  0.513
 H         -0.033 -0.108 -0.060   -0.061 -0.032  0.005   -0.036 -0.146 -0.058
 H          0.004 -0.005 -0.010    0.002 -0.007 -0.008   -0.012 -0.001 -0.010
 H          0.003 -0.010  0.001   -0.004 -0.022  0.014   -0.012 -0.042  0.041
 H         -0.010 -0.057  0.007    0.011 -0.013  0.017    0.018 -0.044  0.027
 H          0.002 -0.035  0.021    0.000  0.001 -0.000    0.001 -0.006  0.004
 O         -0.010 -0.004 -0.008   -0.018 -0.018 -0.017   -0.003 -0.001  0.000
 C          0.031  0.003 -0.006    0.073  0.046 -0.025   -0.012 -0.027  0.007
 H         -0.147  0.080  0.025   -0.328  0.026  0.117    0.013  0.022 -0.021
 C          0.018 -0.022  0.022   -0.020 -0.011  0.015   -0.009 -0.004 -0.001
 H         -0.190  0.268 -0.001    0.237  0.166 -0.135    0.035  0.066 -0.039
 C         -0.026 -0.028 -0.023   -0.058 -0.066 -0.054    0.023  0.028  0.022
 O          0.003  0.000  0.011    0.005 -0.002  0.031   -0.002 -0.000 -0.011
 O          0.008  0.012 -0.001    0.018  0.028 -0.001   -0.007 -0.011 -0.001
 H          0.039  0.021  0.114    0.085  0.048  0.254   -0.031 -0.018 -0.093
 C         -0.002  0.007 -0.002    0.001 -0.006  0.001    0.001  0.017 -0.008
 H         -0.006 -0.076  0.035   -0.188 -0.133  0.139    0.096  0.007 -0.047
 O          0.001  0.001 -0.001    0.001  0.003 -0.015    0.000 -0.002  0.009
 H         -0.005 -0.001  0.001   -0.080  0.005  0.082    0.061 -0.006 -0.068
 C         -0.014 -0.003 -0.001    0.054  0.014  0.050   -0.070 -0.022 -0.029
 H          0.046  0.079 -0.058   -0.109  0.040  0.088    0.211  0.044 -0.144
 O         -0.001  0.005  0.004   -0.002 -0.017 -0.013    0.002  0.015  0.012
 H          0.020 -0.044  0.017   -0.099  0.204 -0.066    0.088 -0.177  0.058
 C          0.036 -0.042  0.026   -0.046 -0.009  0.006    0.087 -0.006  0.002
 H         -0.049  0.162 -0.025    0.380  0.093 -0.118   -0.454 -0.076  0.141
 O         -0.024  0.006 -0.010   -0.005 -0.002 -0.010   -0.010  0.007  0.006
 H          0.223  0.154  0.000    0.034  0.021 -0.005    0.107  0.077  0.007
 TransDip  -0.007 -0.011  0.046   -0.124 -0.025 -0.084    0.071  0.052  0.001

 Mode:               103                    104                    105
 Frequency:      1382.20                1385.34                1395.07
 Force Cnst:      1.6095                 1.5646                 1.5747
 Red. Mass:       1.4299                 1.3837                 1.3733
 IR Active:          YES                    YES                    YES
 IR Intens:        2.521                  0.352                  3.105
 Raman Active:       YES                    YES                    YES
               X      Y      Z        X      Y      Z        X      Y      Z
 C         -0.060  0.037  0.054    0.013 -0.011 -0.009   -0.018  0.004  0.013
 H          0.228 -0.117 -0.215   -0.044  0.058  0.079    0.073 -0.016 -0.045
 C          0.027 -0.012 -0.027   -0.006 -0.016 -0.003    0.008 -0.004 -0.009
 H         -0.183  0.031  0.096    0.042  0.006  0.014   -0.037  0.021  0.033
 O          0.006  0.001 -0.010   -0.009 -0.002  0.005    0.000 -0.002  0.000
 C          0.002 -0.016  0.009    0.047 -0.018 -0.000   -0.007  0.001  0.002
 H         -0.030 -0.016  0.017   -0.247 -0.038  0.073    0.024 -0.000 -0.009
 H          0.118  0.052 -0.038    0.105  0.019 -0.024    0.020  0.011  0.001
 C         -0.051  0.014  0.043   -0.102  0.033  0.085    0.006 -0.000 -0.003
 H          0.266 -0.069 -0.178    0.541 -0.168 -0.408   -0.028  0.007  0.019
 C          0.008  0.003 -0.006    0.015  0.004 -0.009   -0.002 -0.001 -0.000
 H         -0.063  0.020 -0.065   -0.127  0.035 -0.127    0.008 -0.002  0.006
 H          0.075 -0.004  0.086    0.130 -0.005  0.149   -0.004 -0.000 -0.003
 O          0.001 -0.004 -0.003    0.002 -0.007 -0.005    0.000  0.001  0.000
 C         -0.001 -0.011 -0.018    0.011 -0.021 -0.062   -0.002  0.000  0.003
 H         -0.006 -0.089 -0.063    0.041 -0.035 -0.027   -0.001 -0.007  0.000
 H          0.049  0.118  0.112    0.010  0.237  0.251    0.010 -0.009 -0.014
 C          0.035 -0.000 -0.005   -0.028  0.012  0.006    0.010 -0.002 -0.001
 H          0.082  0.043 -0.048    0.105  0.052  0.023    0.001 -0.000 -0.009
 H         -0.184 -0.073  0.006    0.064 -0.004 -0.046   -0.037 -0.010  0.009
 C          0.028 -0.049 -0.033    0.001  0.039  0.020    0.013 -0.007 -0.005
 C         -0.009  0.001  0.018   -0.001 -0.005 -0.015   -0.003  0.002  0.003
 C         -0.028  0.029  0.016    0.011 -0.017 -0.018   -0.017  0.007 -0.004
 O          0.006  0.010 -0.002   -0.004 -0.002 -0.001    0.003  0.004 -0.004
 H          0.168 -0.172 -0.057   -0.014  0.109  0.128    0.118 -0.049  0.056
 H         -0.127  0.194  0.126   -0.006 -0.160 -0.084   -0.063  0.030  0.029
 H          0.052 -0.007  0.001   -0.011  0.019  0.002    0.017 -0.008 -0.006
 H          0.014  0.035 -0.059   -0.017 -0.019  0.037    0.006 -0.003 -0.015
 H         -0.001  0.056 -0.003    0.021 -0.022  0.018   -0.001  0.000  0.005
 H         -0.000  0.024 -0.016    0.000  0.036 -0.026    0.000 -0.004  0.003
 O         -0.014 -0.017 -0.015    0.007  0.008  0.008   -0.005 -0.010 -0.009
 C          0.038  0.004 -0.009   -0.018 -0.004  0.005    0.050  0.017 -0.014
 H         -0.215  0.033  0.062    0.102 -0.013 -0.030   -0.226  0.028  0.077
 C         -0.045 -0.009  0.024    0.024  0.005 -0.013    0.003 -0.009  0.009
 H          0.326  0.174 -0.163   -0.177 -0.085  0.085    0.011  0.076 -0.026
 C         -0.013 -0.013 -0.012    0.007  0.007  0.006   -0.019 -0.009 -0.014
 O          0.001 -0.002  0.009   -0.000  0.001 -0.005    0.002 -0.003  0.010
 O          0.004  0.006 -0.001   -0.002 -0.003  0.000    0.004  0.005  0.001
 H          0.021  0.011  0.061   -0.011 -0.006 -0.031    0.013  0.009  0.041
 C          0.008  0.020 -0.014   -0.006 -0.009  0.008   -0.105 -0.021  0.065
 H         -0.066 -0.101  0.069    0.052  0.053 -0.043    0.704  0.189 -0.365
 O          0.000 -0.001 -0.000    0.000  0.000  0.001    0.008  0.004  0.019
 H          0.017 -0.004 -0.025   -0.004  0.001  0.008    0.051  0.000 -0.045
 C         -0.051 -0.021  0.012    0.023  0.010 -0.010    0.055  0.008 -0.085
 H          0.217  0.078 -0.112   -0.105 -0.038  0.049   -0.351 -0.117  0.086
 O          0.002  0.003  0.002   -0.001 -0.000  0.000   -0.002  0.013  0.015
 H          0.020 -0.033  0.010   -0.002  0.001  0.000    0.082 -0.179  0.062
 C          0.071  0.010 -0.009   -0.030 -0.009  0.006   -0.013  0.004  0.001
 H         -0.300 -0.092  0.107    0.125  0.055 -0.050   -0.042 -0.018  0.011
 O         -0.008  0.003  0.005    0.002 -0.001 -0.002    0.001  0.001  0.004
 H          0.072  0.052  0.005   -0.020 -0.015 -0.002   -0.029 -0.022 -0.010
 TransDip  -0.017  0.047  0.010   -0.011 -0.001 -0.016   -0.044 -0.006  0.035

 Mode:               106                    107                    108
 Frequency:      1398.18                1400.99                1409.92
 Force Cnst:      1.8910                 1.6080                 1.7442
 Red. Mass:       1.6418                 1.3905                 1.4892
 IR Active:          YES                    YES                    YES
 IR Intens:        3.812                  2.919                  4.796
 Raman Active:       YES                    YES                    YES
               X      Y      Z        X      Y      Z        X      Y      Z
 C          0.019 -0.011 -0.016   -0.075 -0.004  0.040    0.076  0.052  0.005
 H         -0.083  0.034  0.075    0.320 -0.001 -0.122   -0.349 -0.171 -0.030
 C         -0.025  0.016  0.025    0.026 -0.013 -0.031   -0.036 -0.032 -0.020
 H          0.059 -0.070 -0.096   -0.136  0.060  0.106    0.212  0.131  0.068
 O          0.003 -0.002 -0.008   -0.001 -0.007  0.003   -0.000 -0.006  0.007
 C          0.089  0.019  0.019   -0.004  0.008  0.014    0.013  0.014 -0.004
 H         -0.242 -0.087  0.012    0.017 -0.025 -0.027   -0.070 -0.021 -0.015
 H         -0.282 -0.088 -0.036    0.015  0.021 -0.003    0.017  0.002  0.023
 C         -0.125 -0.082 -0.064   -0.014 -0.021 -0.025    0.005  0.011  0.009
 H          0.458  0.301  0.189    0.035  0.095  0.101   -0.025 -0.034 -0.038
 C          0.039  0.047  0.014    0.004  0.010  0.002   -0.005 -0.006 -0.003
 H          0.001  0.043  0.004    0.028  0.005  0.023   -0.002 -0.006 -0.002
 H          0.039  0.028  0.002    0.001  0.006 -0.005    0.006 -0.005  0.013
 O         -0.009 -0.022  0.000   -0.002 -0.003  0.001    0.002  0.003 -0.000
 C          0.044  0.074  0.079    0.001  0.019  0.029    0.006 -0.011 -0.014
 H         -0.124 -0.233 -0.279   -0.032 -0.089 -0.066    0.017  0.063  0.037
 H         -0.142 -0.278 -0.242    0.004 -0.093 -0.106   -0.015  0.033  0.049
 C          0.009 -0.008 -0.013    0.046 -0.005 -0.005   -0.052 -0.011 -0.008
 H         -0.150 -0.065 -0.024   -0.055 -0.022 -0.044    0.147  0.033  0.058
 H          0.049  0.029  0.005   -0.134 -0.040  0.032    0.121  0.082  0.014
 C         -0.012 -0.012 -0.006    0.050  0.005 -0.007   -0.024 -0.105 -0.029
 C          0.007  0.015  0.006   -0.014  0.000  0.002    0.016  0.094  0.038
 C          0.003  0.009  0.019   -0.052  0.015 -0.024   -0.028  0.044  0.019
 O          0.001 -0.002  0.000   -0.000  0.008 -0.020   -0.000  0.003 -0.012
 H         -0.053 -0.049 -0.119    0.412 -0.117  0.265    0.242 -0.212 -0.064
 H          0.043  0.045  0.014   -0.258 -0.002  0.051    0.107  0.364  0.197
 H         -0.022 -0.048 -0.024    0.068 -0.007 -0.016   -0.090 -0.312 -0.167
 H          0.023 -0.038 -0.006    0.007 -0.006 -0.038    0.135 -0.289 -0.025
 H         -0.036 -0.046 -0.011    0.016 -0.006  0.032   -0.175 -0.243 -0.010
 H         -0.016  0.161 -0.091   -0.003  0.024 -0.013    0.003 -0.026  0.014
 O         -0.002 -0.003 -0.004    0.009  0.014  0.017    0.002  0.003  0.005
 C          0.009  0.003 -0.003   -0.038 -0.021  0.013   -0.009 -0.012  0.004
 H         -0.045  0.001  0.016    0.191  0.024 -0.078    0.041  0.034 -0.028
 C         -0.008 -0.006  0.007    0.041  0.034 -0.023    0.010  0.018 -0.005
 H          0.069  0.044 -0.035   -0.354 -0.222  0.193   -0.077 -0.097  0.061
 C         -0.003 -0.002 -0.003    0.011  0.011  0.012    0.002  0.002  0.003
 O          0.000 -0.001  0.002   -0.000  0.003 -0.011    0.000  0.001 -0.003
 O          0.001  0.001 -0.000   -0.003 -0.005  0.000   -0.001 -0.001  0.000
 H          0.003  0.002  0.010   -0.015 -0.008 -0.046   -0.003 -0.002 -0.011
 C         -0.006  0.000  0.003    0.016  0.004 -0.008   -0.001  0.009 -0.002
 H          0.032  0.002 -0.014   -0.073 -0.015  0.036    0.014 -0.028  0.008
 O          0.001  0.000  0.001   -0.002 -0.003  0.000   -0.000 -0.002  0.003
 H          0.002 -0.000 -0.003    0.013  0.000 -0.009    0.024 -0.001 -0.023
 C         -0.001 -0.003 -0.002    0.012  0.015 -0.002    0.005  0.005 -0.004
 H          0.005  0.000 -0.005   -0.068  0.001  0.026   -0.037 -0.000  0.010
 O          0.000  0.000  0.000   -0.003  0.002  0.001   -0.001  0.002  0.001
 H          0.003 -0.006  0.002    0.003 -0.006  0.002    0.006 -0.012  0.004
 C          0.004  0.010 -0.004   -0.010 -0.071  0.024    0.002 -0.034  0.008
 H         -0.029 -0.038  0.019    0.111  0.268 -0.119    0.017  0.125 -0.050
 O          0.002 -0.001  0.002   -0.014  0.004 -0.011   -0.007  0.003 -0.004
 H         -0.019 -0.013 -0.000    0.148  0.102 -0.000    0.074  0.051 -0.000
 TransDip  -0.039  0.047 -0.016    0.007  0.032 -0.044   -0.047 -0.051 -0.011

 Mode:               109                    110                    111
 Frequency:      1415.30                1420.88                1424.13
 Force Cnst:      1.5221                 1.8578                 1.9228
 Red. Mass:       1.2897                 1.5618                 1.6091
 IR Active:          YES                    YES                    YES
 IR Intens:        6.743                  9.775                  9.420
 Raman Active:       YES                    YES                    YES
               X      Y      Z        X      Y      Z        X      Y      Z
 C          0.062  0.020 -0.002   -0.007 -0.019 -0.030   -0.017  0.025  0.063
 H         -0.265 -0.109  0.020    0.003  0.100  0.077    0.138 -0.146 -0.164
 C         -0.023 -0.007 -0.001    0.036  0.049  0.048   -0.075 -0.107 -0.107
 H          0.085  0.046  0.018   -0.187 -0.222 -0.168    0.395  0.473  0.359
 O          0.003 -0.003 -0.004    0.000  0.002 -0.010   -0.006 -0.000  0.024
 C          0.014  0.005 -0.003   -0.017 -0.026 -0.005    0.033  0.057  0.011
 H         -0.044 -0.008  0.001    0.084  0.035  0.027   -0.171 -0.071 -0.057
 H         -0.033 -0.014  0.004   -0.018 -0.005 -0.044    0.050  0.012  0.102
 C         -0.003  0.001  0.001    0.000  0.003  0.009    0.001 -0.008 -0.019
 H          0.004 -0.006 -0.012    0.019 -0.022 -0.026   -0.041  0.049  0.062
 C          0.002 -0.000  0.001    0.004  0.000  0.001   -0.011 -0.000 -0.004
 H         -0.010 -0.000 -0.006   -0.019  0.004 -0.018    0.051 -0.010  0.046
 H         -0.004 -0.002 -0.007    0.000  0.003 -0.002    0.004 -0.006  0.012
 O         -0.000 -0.000 -0.000   -0.001 -0.002 -0.000    0.002  0.004  0.001
 C          0.006  0.001 -0.001   -0.002 -0.004 -0.005    0.002  0.008  0.011
 H         -0.006  0.021 -0.006    0.000  0.004  0.002    0.004 -0.019  0.000
 H         -0.028 -0.003  0.012    0.005  0.027  0.028    0.003 -0.057 -0.066
 C         -0.034 -0.003 -0.007    0.007  0.009  0.009    0.004 -0.017 -0.016
 H          0.036 -0.002  0.037   -0.053  0.003 -0.025    0.088 -0.011  0.039
 H          0.108  0.056 -0.004   -0.015 -0.043 -0.035   -0.020  0.068  0.079
 C         -0.014 -0.039 -0.010   -0.003  0.002  0.001    0.005  0.043  0.013
 C         -0.007 -0.110 -0.009    0.003  0.020  0.004   -0.002 -0.009 -0.016
 C         -0.029  0.029  0.026    0.004 -0.007 -0.002    0.046 -0.017 -0.015
 O          0.004  0.002 -0.010    0.004 -0.004  0.010   -0.004 -0.002  0.009
 H          0.163 -0.192 -0.075   -0.073  0.027 -0.032   -0.154  0.181  0.049
 H          0.050  0.153  0.078    0.020  0.002 -0.005   -0.024 -0.173 -0.092
 H          0.093  0.386  0.246   -0.016 -0.073 -0.044   -0.027  0.029  0.011
 H         -0.154  0.492 -0.019    0.030 -0.080 -0.002   -0.021 -0.022  0.044
 H          0.184  0.428 -0.052   -0.038 -0.075  0.005    0.025  0.005  0.008
 H         -0.000  0.001 -0.001   -0.001  0.013 -0.008    0.003 -0.032  0.020
 O          0.001  0.001  0.002    0.002  0.005 -0.001   -0.000  0.003 -0.004
 C         -0.002 -0.020  0.005   -0.001 -0.101  0.022    0.001 -0.045  0.009
 H          0.001  0.076 -0.031   -0.076  0.396 -0.138   -0.046  0.172 -0.056
 C         -0.002  0.019 -0.001   -0.020  0.029 -0.008   -0.003 -0.011 -0.000
 H         -0.012 -0.091  0.037    0.131 -0.154 -0.001    0.064  0.043 -0.039
 C         -0.000  0.000  0.001   -0.004  0.000  0.003   -0.002  0.000  0.001
 O          0.001  0.002 -0.003    0.004  0.007 -0.013    0.002  0.003 -0.005
 O          0.000 -0.000  0.000    0.001 -0.000  0.003    0.000  0.000  0.001
 H         -0.000 -0.001 -0.003    0.001 -0.001 -0.003    0.001 -0.000  0.000
 C         -0.009  0.024 -0.004   -0.048  0.146 -0.030   -0.021  0.068 -0.015
 H          0.051 -0.081  0.018    0.233 -0.486  0.138    0.090 -0.225  0.071
 O         -0.000 -0.005  0.006   -0.002 -0.028  0.033   -0.001 -0.013  0.014
 H          0.057 -0.003 -0.056    0.314 -0.020 -0.311    0.140 -0.009 -0.140
 C          0.006  0.004 -0.002    0.019  0.002  0.014    0.004 -0.004  0.013
 H         -0.035 -0.012  0.017   -0.030 -0.092  0.078    0.026 -0.043  0.029
 O         -0.001 -0.000  0.000   -0.002 -0.014 -0.006    0.001 -0.009 -0.004
 H         -0.000 -0.000 -0.000   -0.048  0.094 -0.033   -0.032  0.062 -0.022
 C          0.004 -0.031  0.006   -0.006 -0.020  0.001   -0.012  0.030 -0.008
 H          0.009  0.113 -0.044    0.065  0.086 -0.047    0.035 -0.091  0.026
 O         -0.007  0.003 -0.004   -0.002  0.001 -0.004    0.008 -0.003  0.003
 H          0.068  0.047 -0.000    0.028  0.020  0.001   -0.075 -0.052  0.001
 TransDip  -0.038  0.073 -0.013    0.084  0.029 -0.046   -0.007 -0.072 -0.067

 Mode:               112                    113                    114
 Frequency:      1436.43                1439.97                1455.68
 Force Cnst:      1.6844                 1.5054                 2.0437
 Red. Mass:       1.3856                 1.2323                 1.6370
 IR Active:          YES                    YES                    YES
 IR Intens:        6.569                 35.494                  8.178
 Raman Active:       YES                    YES                    YES
               X      Y      Z        X      Y      Z        X      Y      Z
 C          0.001 -0.005 -0.005    0.000 -0.000 -0.000   -0.005 -0.001  0.003
 H         -0.008  0.016  0.019   -0.001  0.001  0.001    0.029  0.003 -0.009
 C          0.001  0.009  0.015    0.001  0.001  0.001   -0.012 -0.013 -0.011
 H         -0.006 -0.033 -0.028   -0.005 -0.004 -0.002    0.062  0.049  0.031
 O          0.000 -0.001 -0.004    0.000 -0.000 -0.000   -0.005  0.003  0.001
 C          0.005 -0.002 -0.006   -0.000 -0.001 -0.000    0.005  0.007  0.000
 H         -0.013 -0.012 -0.013    0.001  0.000  0.000   -0.022 -0.004 -0.002
 H         -0.034 -0.010 -0.022   -0.000  0.000 -0.001    0.004 -0.002  0.017
 C          0.009 -0.015  0.024    0.000 -0.000  0.001    0.000 -0.001 -0.002
 H          0.109  0.036  0.053    0.002 -0.000  0.000   -0.004  0.003  0.004
 C         -0.120 -0.007 -0.118   -0.001 -0.000 -0.001    0.000  0.000  0.001
 H          0.414 -0.147  0.407    0.005 -0.002  0.005    0.001  0.001  0.000
 H          0.395 -0.120  0.525    0.005 -0.001  0.007   -0.004  0.001 -0.004
 O          0.024  0.049 -0.000    0.000  0.001 -0.000   -0.000 -0.000  0.000
 C          0.000  0.012  0.007   -0.000  0.000 -0.000   -0.000  0.001  0.000
 H         -0.027 -0.028 -0.041   -0.000  0.000 -0.000    0.002 -0.003  0.002
 H         -0.036 -0.022 -0.016   -0.000  0.000  0.000    0.003 -0.003 -0.006
 C          0.007 -0.002 -0.002    0.000  0.000  0.000    0.003 -0.001 -0.001
 H         -0.052 -0.017 -0.017   -0.001 -0.000 -0.000    0.005 -0.004  0.007
 H          0.007 -0.000 -0.001    0.000 -0.000 -0.000   -0.009  0.007  0.011
 C         -0.002 -0.001 -0.001    0.000 -0.001 -0.000   -0.008  0.023  0.008
 C          0.000 -0.001  0.001   -0.000 -0.000  0.000    0.004  0.002 -0.007
 C         -0.001  0.002  0.005   -0.002  0.001 -0.001    0.052 -0.021 -0.004
 O         -0.000 -0.000 -0.000    0.002 -0.001  0.001    0.010 -0.013  0.025
 H         -0.005 -0.016 -0.022    0.007 -0.003  0.003   -0.257  0.159 -0.068
 H          0.006  0.004  0.001   -0.004  0.003  0.003    0.048 -0.082 -0.058
 H          0.004  0.006  0.004    0.001  0.001  0.001   -0.054 -0.012 -0.004
 H          0.000  0.009 -0.006   -0.000  0.002 -0.001   -0.005 -0.046  0.044
 H         -0.001  0.003 -0.002    0.000  0.001 -0.000   -0.000 -0.004 -0.007
 H          0.039 -0.311  0.180    0.001 -0.004  0.002   -0.000  0.000  0.000
 O         -0.000 -0.000  0.000    0.001  0.002  0.001    0.006 -0.017 -0.001
 C          0.000  0.001 -0.000   -0.002  0.000  0.000    0.015  0.031 -0.008
 H         -0.001 -0.001  0.001    0.006 -0.052  0.015   -0.028 -0.071  0.043
 C         -0.000  0.001  0.000    0.003 -0.001  0.000   -0.109  0.116 -0.004
 H          0.004 -0.004  0.000    0.008 -0.036  0.007    0.481 -0.470 -0.017
 C         -0.000 -0.000  0.000    0.002  0.001  0.000   -0.004 -0.006 -0.007
 O         -0.000 -0.000  0.000   -0.001 -0.001  0.002   -0.001 -0.002  0.006
 O         -0.000  0.000 -0.000   -0.000  0.000 -0.001    0.001  0.002  0.000
 H          0.000 -0.000  0.000    0.002  0.000  0.005    0.004  0.003  0.012
 C          0.000 -0.001  0.001    0.007  0.033 -0.033    0.005 -0.033  0.011
 H          0.001  0.004 -0.002   -0.077 -0.105  0.059   -0.010  0.101 -0.047
 O          0.000  0.000 -0.000   -0.006 -0.007  0.009    0.001  0.007 -0.006
 H         -0.002  0.000  0.002    0.056 -0.003 -0.057   -0.063  0.004  0.062
 C         -0.000  0.002 -0.000    0.030 -0.103 -0.006    0.007  0.004 -0.017
 H          0.004 -0.010  0.004   -0.375  0.739 -0.319   -0.115  0.074 -0.022
 O         -0.000 -0.000 -0.000    0.004  0.035  0.038   -0.005  0.014  0.008
 H         -0.001  0.003 -0.001    0.164 -0.312  0.121    0.048 -0.092  0.032
 C          0.001 -0.002  0.000   -0.041  0.023 -0.014    0.051 -0.133  0.018
 H         -0.003  0.007 -0.002    0.093 -0.046 -0.023   -0.113  0.392 -0.129
 O         -0.001  0.000 -0.000    0.014 -0.001  0.002   -0.028  0.014 -0.011
 H          0.005  0.003 -0.000   -0.081 -0.055  0.001    0.289  0.202 -0.002
 TransDip  -0.069 -0.018 -0.041    0.089 -0.154  0.070   -0.026  0.088 -0.002

 Mode:               115                    116                    117
 Frequency:      1495.31                1497.47                1503.32
 Force Cnst:      1.4429                 1.3968                 1.3906
 Red. Mass:       1.0953                 1.0572                 1.0443
 IR Active:          YES                    YES                    YES
 IR Intens:        2.769                  6.321                  9.881
 Raman Active:       YES                    YES                    YES
               X      Y      Z        X      Y      Z        X      Y      Z
 C         -0.009 -0.011 -0.015    0.012  0.002  0.002    0.003 -0.002 -0.002
 H         -0.009  0.036  0.028   -0.018 -0.023 -0.008    0.007  0.014  0.009
 C          0.003  0.012  0.014   -0.005 -0.004 -0.007   -0.002  0.003  0.005
 H         -0.004 -0.047 -0.054    0.011  0.023  0.018    0.005 -0.011 -0.014
 O          0.001 -0.002 -0.001   -0.002  0.001  0.002    0.001  0.000 -0.000
 C          0.001 -0.004 -0.000    0.002  0.001 -0.003    0.001  0.000  0.007
 H          0.003 -0.003 -0.001   -0.010  0.021  0.022    0.014 -0.044 -0.044
 H         -0.009  0.003 -0.017    0.002 -0.015  0.028   -0.014  0.029 -0.055
 C         -0.005  0.003  0.006    0.001 -0.001 -0.002   -0.002  0.001  0.002
 H          0.015 -0.013 -0.024   -0.004  0.003  0.005    0.005 -0.003 -0.006
 C          0.001  0.001 -0.001    0.000 -0.000  0.000   -0.000  0.001 -0.000
 H         -0.019 -0.010  0.004    0.001  0.001 -0.000   -0.004 -0.003  0.003
 H          0.008 -0.019  0.002   -0.002  0.002 -0.003    0.003 -0.006  0.001
 O          0.000  0.001 -0.000   -0.000 -0.000  0.000    0.000  0.000 -0.000
 C         -0.018  0.003 -0.005    0.005 -0.002  0.000   -0.012  0.004 -0.000
 H          0.092 -0.128  0.058   -0.025  0.038 -0.016    0.055 -0.074  0.042
 H          0.168  0.047 -0.057   -0.047 -0.010  0.020    0.098  0.017 -0.046
 C          0.015 -0.002 -0.079   -0.005  0.001  0.012    0.002 -0.000 -0.013
 H          0.100 -0.317  0.563   -0.007  0.048 -0.076    0.008 -0.057  0.094
 H         -0.226  0.426  0.441    0.038 -0.060 -0.064   -0.038  0.071  0.073
 C         -0.001  0.003  0.008   -0.031  0.004  0.012   -0.013 -0.007 -0.023
 C         -0.003 -0.002  0.013   -0.046  0.007  0.021   -0.020  0.013 -0.040
 C          0.000 -0.001 -0.000    0.013 -0.004 -0.005    0.000  0.002  0.003
 O         -0.000 -0.000  0.000    0.000 -0.002  0.003    0.001 -0.001 -0.000
 H         -0.002  0.001 -0.001   -0.031  0.038  0.002   -0.014 -0.002 -0.017
 H          0.014 -0.012 -0.004    0.054 -0.026 -0.020    0.020  0.086  0.015
 H          0.086  0.075  0.037    0.674  0.017 -0.098    0.124 -0.348 -0.248
 H          0.065  0.011 -0.170    0.074  0.296 -0.450   -0.246  0.195  0.447
 H         -0.100 -0.061 -0.068   -0.025 -0.399  0.210    0.455 -0.020  0.479
 H          0.001 -0.003  0.001   -0.000  0.001 -0.000    0.000 -0.001  0.000
 O          0.000 -0.000  0.000    0.000 -0.001 -0.000   -0.000  0.000 -0.000
 C         -0.000  0.000  0.000    0.000  0.001 -0.000    0.000  0.000 -0.000
 H          0.000 -0.000 -0.000   -0.001 -0.001  0.001   -0.001  0.000  0.000
 C         -0.000  0.000 -0.000   -0.004  0.004 -0.001    0.000 -0.001  0.001
 H          0.001 -0.000 -0.000    0.017 -0.013 -0.002   -0.002  0.004 -0.000
 C          0.000  0.000  0.000   -0.000 -0.000 -0.000   -0.000 -0.000 -0.000
 O         -0.000  0.000 -0.000    0.000 -0.000  0.000   -0.000  0.000  0.000
 O         -0.000 -0.000 -0.000    0.000 -0.000  0.000    0.000  0.000  0.000
 H         -0.000  0.000 -0.000   -0.000  0.000  0.000    0.000 -0.000  0.001
 C         -0.000  0.000 -0.000   -0.000 -0.000  0.000   -0.000 -0.000  0.000
 H          0.000 -0.000 -0.000    0.000  0.001 -0.001    0.000 -0.000  0.000
 O          0.000  0.000 -0.000    0.000  0.000 -0.000   -0.000  0.000 -0.000
 H          0.000  0.000 -0.000   -0.000  0.000  0.000   -0.000  0.000  0.000
 C         -0.000  0.000 -0.000    0.000  0.000 -0.000   -0.000 -0.000  0.000
 H          0.000 -0.000  0.000   -0.002  0.001 -0.000    0.000  0.000 -0.000
 O          0.000 -0.000 -0.000   -0.000  0.000  0.000    0.000  0.000 -0.000
 H          0.000  0.000 -0.000    0.001 -0.001  0.000    0.000 -0.000  0.000
 C          0.000 -0.000  0.000    0.001 -0.003  0.000    0.000  0.001 -0.000
 H          0.000 -0.000  0.000   -0.002  0.006 -0.002   -0.000 -0.001  0.001
 O         -0.000 -0.000 -0.000   -0.000  0.000 -0.000    0.000 -0.000  0.000
 H          0.000  0.000 -0.000    0.005  0.003 -0.000   -0.001 -0.000  0.000
 TransDip   0.025 -0.014  0.045    0.063 -0.010 -0.049    0.036 -0.006  0.094

 Mode:               118                    119                    120
 Frequency:      1505.46                1512.93                1516.14
 Force Cnst:      1.4630                 1.4609                 1.4825
 Red. Mass:       1.0956                 1.0832                 1.0946
 IR Active:          YES                    YES                    YES
 IR Intens:        5.159                  7.323                  4.301
 Raman Active:       YES                    YES                    YES
               X      Y      Z        X      Y      Z        X      Y      Z
 C         -0.014  0.002  0.006    0.001 -0.000  0.001    0.009  0.005  0.002
 H          0.043 -0.017 -0.037   -0.003 -0.004 -0.002   -0.041 -0.026 -0.012
 C          0.015  0.007 -0.003    0.000  0.003  0.000    0.011  0.002 -0.005
 H         -0.034 -0.004  0.000   -0.003 -0.002 -0.005   -0.020  0.006  0.011
 O         -0.001 -0.000 -0.000   -0.000 -0.000 -0.000   -0.002 -0.000  0.000
 C         -0.006 -0.014 -0.063    0.005 -0.000 -0.011    0.004 -0.010 -0.055
 H         -0.104  0.371  0.375   -0.014  0.062  0.060   -0.123  0.318  0.329
 H          0.079 -0.249  0.428   -0.011 -0.051  0.066    0.063 -0.222  0.374
 C          0.004 -0.003 -0.005   -0.001 -0.004 -0.000   -0.013 -0.006 -0.010
 H         -0.020  0.012  0.021   -0.016 -0.017 -0.005    0.026  0.028  0.016
 C          0.003  0.006 -0.001   -0.030 -0.074  0.009    0.004  0.011 -0.002
 H         -0.033 -0.030  0.031    0.459  0.378 -0.375   -0.031 -0.039  0.051
 H          0.007 -0.046 -0.016   -0.093  0.655  0.205    0.022 -0.068 -0.007
 O          0.000  0.001 -0.001   -0.001 -0.010  0.004   -0.000  0.001 -0.001
 C          0.049 -0.015  0.001   -0.002  0.006  0.004   -0.056  0.022  0.007
 H         -0.237  0.285 -0.199    0.004 -0.037 -0.006    0.272 -0.340  0.228
 H         -0.397 -0.061  0.195    0.021  0.004 -0.012    0.464  0.046 -0.257
 C          0.010 -0.005 -0.018    0.002 -0.000 -0.004   -0.009  0.004  0.016
 H          0.028 -0.072  0.113   -0.006 -0.011  0.011   -0.026  0.065 -0.103
 H         -0.066  0.090  0.106   -0.007  0.010  0.009    0.052 -0.078 -0.090
 C          0.003 -0.002 -0.005   -0.000 -0.001 -0.000   -0.001 -0.005  0.001
 C         -0.001  0.002 -0.007   -0.000  0.000 -0.000    0.000  0.000  0.001
 C         -0.002  0.000  0.000   -0.000  0.000  0.000   -0.001  0.001  0.000
 O          0.000 -0.000 -0.000    0.000 -0.000 -0.000    0.000  0.000 -0.000
 H          0.000 -0.002 -0.000    0.001 -0.002 -0.002    0.005 -0.003  0.001
 H         -0.005  0.014  0.004    0.001  0.003  0.001    0.011  0.006  0.005
 H         -0.016 -0.052 -0.032    0.001 -0.003 -0.002   -0.006  0.010  0.007
 H         -0.038  0.008  0.086   -0.003  0.003  0.005    0.006 -0.006 -0.010
 H          0.066  0.018  0.058    0.005  0.001  0.005   -0.011  0.004 -0.013
 H         -0.002  0.000  0.001   -0.001  0.003 -0.003    0.000 -0.004  0.003
 O          0.000  0.000  0.000    0.000  0.000 -0.000    0.000  0.000  0.000
 C         -0.000 -0.000  0.000   -0.000  0.000  0.000   -0.000 -0.000  0.000
 H          0.000  0.000 -0.000    0.000 -0.000 -0.000    0.000 -0.000 -0.000
 C          0.001 -0.001  0.000   -0.000 -0.000  0.000    0.000 -0.000 -0.000
 H         -0.003  0.002  0.001   -0.000  0.000  0.000   -0.001 -0.000  0.000
 C          0.000  0.000 -0.000   -0.000 -0.000 -0.000    0.000  0.000 -0.000
 O          0.000 -0.000  0.000    0.000 -0.000  0.000   -0.000 -0.000 -0.000
 O         -0.000 -0.000  0.000    0.000 -0.000  0.000    0.000 -0.000 -0.000
 H          0.000 -0.000  0.000   -0.000  0.000 -0.000   -0.000 -0.000 -0.000
 C          0.000  0.000  0.000   -0.000 -0.000  0.000   -0.000 -0.000  0.000
 H         -0.000 -0.000  0.000    0.000  0.000 -0.000   -0.000  0.000 -0.000
 O          0.000 -0.000  0.000    0.000 -0.000 -0.000    0.000 -0.000 -0.000
 H         -0.000 -0.000  0.000   -0.000 -0.000  0.000   -0.000 -0.000  0.000
 C         -0.000 -0.000  0.000   -0.000  0.000  0.000    0.000  0.000  0.000
 H          0.000 -0.000  0.000    0.000 -0.000  0.000   -0.000 -0.000  0.000
 O          0.000 -0.000 -0.000    0.000 -0.000  0.000    0.000 -0.000  0.000
 H         -0.000  0.000 -0.000   -0.000  0.000 -0.000   -0.000  0.000  0.000
 C         -0.000  0.000 -0.000   -0.000  0.000 -0.000   -0.000  0.000  0.000
 H          0.001 -0.001  0.000    0.000 -0.000 -0.000    0.001  0.000 -0.000
 O          0.000 -0.000  0.000    0.000  0.000  0.000    0.000  0.000  0.000
 H         -0.001 -0.001 -0.000   -0.000 -0.000 -0.000   -0.001 -0.000  0.000
 TransDip  -0.026  0.012  0.067    0.061  0.017  0.059    0.046 -0.035  0.032

 Mode:               121                    122                    123
 Frequency:      1824.66                2967.06                2974.64
 Force Cnst:     19.2992                 5.6078                 5.5206
 Red. Mass:       9.8384                 1.0811                 1.0589
 IR Active:          YES                    YES                    YES
 IR Intens:      338.942                 13.787                 37.127
 Raman Active:       YES                    YES                    YES
               X      Y      Z        X      Y      Z        X      Y      Z
 C         -0.000  0.000  0.000   -0.006  0.014 -0.015    0.001 -0.003  0.003
 H         -0.001 -0.001  0.000    0.077 -0.173  0.188   -0.017  0.039 -0.042
 C          0.000  0.000 -0.000    0.020 -0.055  0.049   -0.004  0.011 -0.010
 H          0.001 -0.000  0.000   -0.216  0.666 -0.607    0.045 -0.136  0.125
 O         -0.001 -0.000 -0.000   -0.002 -0.001  0.000    0.000  0.000 -0.000
 C         -0.000  0.000 -0.000   -0.002  0.005 -0.000    0.001 -0.002  0.002
 H         -0.001  0.000  0.001    0.005 -0.030  0.028   -0.008  0.029 -0.028
 H          0.000 -0.000  0.001    0.017 -0.037 -0.022   -0.001 -0.001  0.001
 C         -0.000  0.000 -0.000   -0.004  0.012 -0.009   -0.006  0.022 -0.018
 H          0.000 -0.000 -0.000    0.046 -0.139  0.112    0.077 -0.269  0.213
 C          0.000 -0.000  0.000   -0.003 -0.009 -0.001   -0.027 -0.053  0.002
 H         -0.000  0.000 -0.000   -0.036  0.087  0.058   -0.203  0.500  0.332
 H         -0.000  0.000 -0.000    0.075  0.021 -0.058    0.505  0.147 -0.387
 O         -0.000  0.000 -0.000    0.000 -0.000  0.000    0.001 -0.001  0.002
 C         -0.000  0.000  0.000    0.000 -0.001  0.001    0.002 -0.001  0.001
 H         -0.000 -0.000 -0.000    0.005  0.001 -0.002   -0.012 -0.005  0.011
 H          0.000 -0.000  0.000   -0.009  0.018 -0.015   -0.013  0.027 -0.023
 C         -0.000  0.000 -0.000   -0.001  0.001 -0.004    0.000 -0.001  0.002
 H         -0.000 -0.000  0.000   -0.007  0.024  0.009    0.003 -0.009 -0.004
 H          0.000  0.000  0.000    0.018 -0.038  0.036   -0.006  0.016 -0.014
 C         -0.000  0.000 -0.000   -0.000  0.001 -0.001    0.000 -0.000  0.000
 C          0.000  0.000  0.000    0.000 -0.001  0.000   -0.000  0.000 -0.000
 C          0.003 -0.002  0.002    0.000 -0.000  0.001   -0.000  0.000 -0.000
 O         -0.003  0.001  0.001   -0.000  0.000 -0.000   -0.000 -0.000  0.000
 H         -0.005  0.001  0.000    0.001  0.002 -0.002   -0.000 -0.000  0.000
 H          0.003 -0.001 -0.001    0.000 -0.003  0.003   -0.000  0.000 -0.000
 H         -0.002 -0.001  0.001   -0.001  0.004 -0.008    0.000 -0.001  0.002
 H          0.000 -0.002  0.001    0.003 -0.000  0.002   -0.000  0.000 -0.000
 H         -0.000  0.001 -0.001   -0.004  0.001  0.003    0.001 -0.000 -0.001
 H         -0.000 -0.000  0.000   -0.000 -0.001  0.001    0.000 -0.007  0.004
 O          0.005 -0.001 -0.006   -0.000  0.000 -0.000   -0.000  0.000  0.000
 C          0.029  0.053 -0.041    0.000 -0.000 -0.000    0.000 -0.000 -0.000
 H         -0.139 -0.193  0.143    0.000  0.000  0.000    0.000  0.000 -0.000
 C          0.001  0.002 -0.000    0.000 -0.000  0.000    0.000  0.000  0.000
 H         -0.001 -0.007  0.002    0.000 -0.000  0.000   -0.001 -0.001 -0.002
 C         -0.116 -0.344  0.617    0.000  0.000  0.000    0.000  0.000 -0.000
 O          0.059  0.200 -0.403   -0.000  0.000  0.000   -0.000 -0.000  0.000
 O          0.004  0.023 -0.056   -0.000 -0.000  0.000   -0.000  0.000 -0.000
 H          0.127  0.069  0.418    0.000 -0.000  0.000   -0.000 -0.000 -0.000
 C         -0.006  0.009 -0.002   -0.000 -0.000 -0.000    0.000  0.000  0.000
 H          0.011  0.005 -0.003    0.001  0.001  0.001   -0.001 -0.001 -0.002
 O          0.001 -0.001 -0.001    0.000  0.000 -0.000   -0.000  0.000  0.000
 H          0.006 -0.001 -0.003   -0.000  0.000 -0.000   -0.000  0.000 -0.000
 C          0.002 -0.002 -0.000    0.000 -0.000 -0.000    0.000  0.000  0.000
 H         -0.004  0.001 -0.000    0.000  0.000  0.001   -0.000 -0.000 -0.000
 O         -0.000 -0.002  0.001   -0.000  0.000 -0.000   -0.000  0.000  0.000
 H          0.000  0.005 -0.002   -0.000 -0.000 -0.000    0.000 -0.000  0.000
 C          0.001  0.001 -0.001    0.000  0.000  0.001   -0.000 -0.000 -0.001
 H         -0.001  0.001  0.000   -0.002 -0.003 -0.008    0.002  0.003  0.009
 O         -0.001 -0.001  0.000    0.000  0.000 -0.000   -0.000 -0.000  0.000
 H          0.004  0.002 -0.000   -0.000  0.000  0.000   -0.000 -0.000 -0.000
 TransDip  -0.045 -0.200  0.553   -0.048 -0.095  0.052   -0.099 -0.168 -0.005

 Mode:               124                    125                    126
 Frequency:      2977.63                2990.06                2993.80
 Force Cnst:      5.6522                 5.6977                 5.7186
 Red. Mass:       1.0820                 1.0817                 1.0829
 IR Active:          YES                    YES                    YES
 IR Intens:       13.186                  7.594                 20.001
 Raman Active:       YES                    YES                    YES
               X      Y      Z        X      Y      Z        X      Y      Z
 C         -0.000  0.000 -0.000   -0.022  0.049 -0.052    0.000 -0.000  0.000
 H          0.002 -0.005  0.005    0.265 -0.598  0.629   -0.001  0.003 -0.003
 C          0.000 -0.001  0.000   -0.005  0.014 -0.014    0.000 -0.000  0.000
 H         -0.002  0.006 -0.006    0.054 -0.167  0.151   -0.000  0.001 -0.001
 O          0.000 -0.000 -0.000    0.000 -0.000  0.000    0.000 -0.000 -0.000
 C         -0.000  0.000  0.000    0.001 -0.003  0.003   -0.000 -0.000 -0.000
 H          0.000 -0.000  0.000   -0.008  0.038 -0.034   -0.000  0.000 -0.000
 H          0.000 -0.001 -0.000    0.001 -0.003  0.002    0.000  0.000  0.000
 C          0.000 -0.000  0.000    0.001 -0.003  0.002   -0.000  0.000 -0.000
 H         -0.000  0.000 -0.000   -0.012  0.035 -0.028    0.001 -0.004  0.003
 C          0.000  0.001  0.000   -0.002 -0.001  0.001    0.000  0.000  0.000
 H          0.002 -0.005 -0.004   -0.000 -0.000  0.000    0.001 -0.002 -0.001
 H         -0.004 -0.001  0.003    0.019  0.006 -0.014   -0.001 -0.000  0.001
 O         -0.000  0.000 -0.000    0.000 -0.000  0.000   -0.000  0.000 -0.000
 C         -0.000 -0.000  0.000    0.003  0.000 -0.001   -0.000 -0.000  0.000
 H          0.001  0.000 -0.000   -0.028 -0.012  0.026    0.001  0.000 -0.000
 H          0.000 -0.000  0.000   -0.000  0.009 -0.006   -0.000  0.000 -0.000
 C         -0.000 -0.000  0.000    0.005 -0.014  0.018   -0.000  0.000  0.000
 H          0.000 -0.000 -0.000    0.014 -0.028 -0.009    0.000 -0.001 -0.000
 H         -0.000  0.001 -0.001   -0.086  0.205 -0.214    0.000 -0.000  0.000
 C         -0.000 -0.000  0.000    0.001 -0.003  0.007   -0.000  0.000 -0.000
 C          0.000  0.000  0.000    0.001 -0.002  0.001   -0.000  0.000  0.000
 C          0.000  0.000  0.000   -0.001 -0.001 -0.000    0.000  0.000 -0.000
 O         -0.000  0.000  0.000   -0.000 -0.000  0.000   -0.000  0.000  0.000
 H         -0.004 -0.005  0.003    0.004  0.006 -0.003   -0.002 -0.003  0.002
 H         -0.000  0.001 -0.001   -0.018  0.050 -0.091    0.000 -0.000 -0.000
 H          0.000 -0.000  0.000   -0.005  0.013 -0.029    0.000 -0.000  0.000
 H         -0.001 -0.000 -0.000    0.017  0.002  0.007   -0.001 -0.000 -0.000
 H          0.001 -0.000 -0.001   -0.019  0.007  0.017    0.001 -0.000 -0.001
 H         -0.000  0.000 -0.000    0.000 -0.000  0.000    0.000  0.000 -0.000
 O          0.001  0.001 -0.000   -0.000 -0.000  0.000   -0.000  0.000  0.001
 C         -0.001 -0.001 -0.002    0.000  0.000  0.000    0.004  0.004  0.010
 H          0.009  0.010  0.025   -0.000 -0.000 -0.001   -0.042 -0.053 -0.132
 C          0.005  0.003  0.014    0.000  0.000  0.000    0.003  0.002  0.008
 H         -0.061 -0.062 -0.183   -0.001 -0.000 -0.001   -0.034 -0.034 -0.100
 C          0.000  0.000 -0.000    0.000  0.000 -0.000   -0.001 -0.000 -0.000
 O         -0.000 -0.000  0.000   -0.000 -0.000  0.000    0.000  0.000  0.000
 O         -0.000  0.000 -0.000    0.000 -0.000 -0.000    0.000 -0.000  0.000
 H         -0.000  0.000 -0.000   -0.000 -0.000 -0.000    0.000 -0.001  0.001
 C          0.008  0.007  0.018   -0.000 -0.000 -0.000   -0.030 -0.029 -0.066
 H         -0.089 -0.097 -0.220    0.002  0.002  0.005    0.329  0.364  0.807
 O         -0.000  0.000  0.000    0.000 -0.000  0.000    0.002 -0.000 -0.001
 H         -0.001  0.001  0.000    0.000 -0.000 -0.000    0.005 -0.003 -0.002
 C          0.000  0.002  0.003    0.000  0.000  0.000    0.001  0.005  0.007
 H         -0.016 -0.021 -0.041    0.000 -0.000 -0.000   -0.025 -0.045 -0.098
 O          0.000 -0.000  0.000   -0.000  0.000  0.000    0.000 -0.000  0.000
 H          0.006 -0.001  0.002    0.000 -0.000  0.000    0.002 -0.005  0.007
 C         -0.014 -0.023 -0.073    0.000  0.000  0.000   -0.003 -0.006 -0.018
 H          0.188  0.308  0.868   -0.001 -0.001 -0.004    0.045  0.077  0.215
 O         -0.001 -0.001  0.000   -0.000 -0.000  0.000   -0.000 -0.000  0.000
 H         -0.001 -0.006  0.001   -0.000  0.000 -0.000   -0.000 -0.002  0.000
 TransDip  -0.086 -0.047 -0.063   -0.028  0.070 -0.047   -0.013 -0.039 -0.137

 Mode:               127                    128                    129
 Frequency:      2994.46                3007.98                3009.17
 Force Cnst:      5.7009                 5.8340                 5.7572
 Red. Mass:       1.0791                 1.0944                 1.0791
 IR Active:          YES                    YES                    YES
 IR Intens:       50.478                 53.486                 22.913
 Raman Active:       YES                    YES                    YES
               X      Y      Z        X      Y      Z        X      Y      Z
 C         -0.000  0.000 -0.000   -0.004  0.008 -0.009   -0.005  0.011 -0.012
 H          0.001 -0.001  0.003    0.044 -0.099  0.104    0.057 -0.129  0.135
 C          0.002 -0.006  0.006   -0.002  0.006 -0.005   -0.002  0.007 -0.005
 H         -0.026  0.077 -0.072    0.022 -0.066  0.059    0.025 -0.076  0.067
 O         -0.000 -0.000 -0.000    0.000  0.000  0.000    0.000 -0.000 -0.000
 C         -0.003  0.009 -0.000   -0.001  0.001  0.004    0.002 -0.004 -0.002
 H          0.015 -0.044  0.046   -0.006  0.021 -0.019   -0.001  0.009 -0.008
 H          0.019 -0.062 -0.036    0.010 -0.036 -0.019   -0.015  0.046  0.026
 C          0.017 -0.056  0.046    0.001  0.000 -0.002   -0.002  0.003 -0.001
 H         -0.210  0.675 -0.550    0.001 -0.009  0.008    0.011 -0.035  0.026
 C         -0.012 -0.023  0.002    0.051 -0.027 -0.052   -0.034  0.019  0.035
 H         -0.081  0.206  0.137   -0.166  0.471  0.302    0.113 -0.320 -0.206
 H          0.221  0.066 -0.166   -0.439 -0.145  0.320    0.293  0.098 -0.213
 O          0.000 -0.000  0.000   -0.000  0.000  0.000    0.000 -0.000 -0.000
 C          0.004  0.007 -0.008   -0.012 -0.004  0.009   -0.005 -0.005  0.007
 H         -0.068 -0.028  0.049    0.139  0.055 -0.111    0.080  0.029 -0.066
 H          0.028 -0.051  0.045    0.000 -0.005  0.007   -0.018  0.034 -0.026
 C         -0.001  0.002 -0.006   -0.003  0.007 -0.035   -0.005  0.012 -0.052
 H         -0.013  0.030  0.014   -0.082  0.210  0.109   -0.118  0.303  0.157
 H          0.020 -0.055  0.054    0.119 -0.300  0.308    0.180 -0.451  0.464
 C         -0.000  0.000 -0.000    0.001 -0.002  0.004    0.001 -0.003  0.006
 C         -0.000 -0.000  0.000   -0.000 -0.000  0.000   -0.000 -0.000  0.000
 C          0.000 -0.000  0.000    0.000  0.000 -0.000    0.000  0.000 -0.000
 O         -0.000  0.000 -0.000   -0.000  0.000  0.000   -0.000  0.000  0.000
 H         -0.000 -0.000 -0.000   -0.001 -0.001  0.001   -0.004 -0.005  0.004
 H          0.001 -0.002  0.003   -0.008  0.028 -0.051   -0.011  0.040 -0.072
 H         -0.000  0.001 -0.001   -0.000 -0.000 -0.000   -0.001 -0.001 -0.000
 H          0.001  0.000  0.000    0.001  0.000  0.001    0.002  0.000  0.001
 H          0.000  0.000  0.000    0.001 -0.000 -0.001   -0.000  0.000 -0.000
 H          0.000 -0.003  0.002   -0.002 -0.000  0.001    0.001 -0.000 -0.001
 O         -0.000  0.000  0.000    0.000  0.000 -0.000    0.000  0.000 -0.000
 C          0.000  0.000  0.000   -0.000 -0.000 -0.000   -0.000 -0.000 -0.001
 H         -0.000 -0.000 -0.000    0.001  0.001  0.001    0.004  0.003  0.008
 C          0.000  0.000  0.000    0.001  0.001  0.004    0.005  0.004  0.014
 H         -0.001 -0.001 -0.002   -0.016 -0.016 -0.048   -0.058 -0.055 -0.171
 C          0.000 -0.000  0.000   -0.000 -0.000 -0.000    0.000  0.000 -0.000
 O          0.000  0.000 -0.000   -0.000  0.000  0.000   -0.000  0.000  0.000
 O          0.000 -0.000  0.000   -0.000  0.000  0.000   -0.000 -0.000 -0.000
 H          0.000 -0.000  0.000   -0.000  0.000 -0.000   -0.000  0.000 -0.000
 C         -0.000 -0.000 -0.000    0.000  0.000  0.000    0.000  0.000  0.001
 H          0.001  0.002  0.004   -0.001 -0.001 -0.001   -0.003 -0.003 -0.007
 O          0.000 -0.000 -0.000   -0.000  0.000  0.000   -0.000 -0.000  0.000
 H         -0.000 -0.000 -0.000    0.000 -0.000 -0.000    0.000  0.000  0.000
 C          0.000  0.000  0.000   -0.000 -0.000 -0.000   -0.000 -0.001 -0.001
 H         -0.000 -0.000 -0.000    0.001  0.002  0.004    0.005  0.007  0.015
 O         -0.000  0.000 -0.000    0.000  0.000 -0.000   -0.000  0.000 -0.000
 H         -0.000 -0.000  0.000   -0.000  0.000 -0.000   -0.000  0.000 -0.000
 C         -0.000 -0.000 -0.000    0.000  0.000  0.001    0.001  0.001  0.003
 H          0.001  0.001  0.002   -0.002 -0.003 -0.010   -0.009 -0.013 -0.040
 O          0.000  0.000 -0.000    0.000 -0.000 -0.000    0.000 -0.000 -0.000
 H         -0.000 -0.000  0.000   -0.000 -0.000 -0.000   -0.000  0.000 -0.000
 TransDip  -0.018 -0.209  0.088    0.086 -0.033 -0.216   -0.111  0.091 -0.055

 Mode:               130                    131                    132
 Frequency:      3009.26                3021.12                3025.00
 Force Cnst:      5.7843                 5.5701                 5.7365
 Red. Mass:       1.0841                 1.0358                 1.0640
 IR Active:          YES                    YES                    YES
 IR Intens:       29.717                 25.987                 52.356
 Raman Active:       YES                    YES                    YES
               X      Y      Z        X      Y      Z        X      Y      Z
 C         -0.001  0.003 -0.003   -0.001  0.002 -0.002    0.001 -0.001  0.001
 H          0.014 -0.032  0.034    0.012 -0.021  0.024   -0.006  0.016 -0.015
 C         -0.000  0.002 -0.001    0.000 -0.000  0.000    0.001 -0.001  0.001
 H          0.006 -0.018  0.016   -0.000  0.001 -0.001   -0.005  0.016 -0.014
 O          0.000  0.000  0.000   -0.000  0.000  0.000   -0.000 -0.000 -0.000
 C          0.000 -0.000  0.000   -0.000  0.000  0.001   -0.001  0.004  0.005
 H         -0.001  0.004 -0.004   -0.001  0.005 -0.004   -0.010  0.031 -0.029
 H         -0.000  0.001  0.001    0.004 -0.009 -0.005    0.026 -0.073 -0.040
 C         -0.000  0.001 -0.000    0.000  0.000  0.000   -0.000 -0.002  0.001
 H          0.002 -0.007  0.005   -0.000  0.000 -0.000   -0.005  0.019 -0.014
 C         -0.004  0.002  0.004    0.000  0.000 -0.000   -0.008  0.001  0.006
 H          0.014 -0.038 -0.025   -0.000 -0.000  0.000    0.013 -0.033 -0.021
 H          0.035  0.012 -0.026   -0.001 -0.000  0.000    0.079  0.026 -0.056
 O          0.000 -0.000 -0.000    0.000 -0.000  0.000    0.000 -0.000 -0.000
 C         -0.002 -0.001  0.002    0.002 -0.000 -0.001   -0.065  0.012  0.013
 H          0.024  0.009 -0.019   -0.019 -0.008  0.016    0.596  0.240 -0.477
 H         -0.004  0.007 -0.005   -0.003  0.007 -0.006    0.171 -0.382  0.319
 C         -0.001  0.003 -0.012    0.001 -0.003  0.000    0.007 -0.018  0.008
 H         -0.028  0.072  0.037   -0.006  0.018  0.010   -0.036  0.082  0.050
 H          0.043 -0.108  0.111   -0.005  0.013 -0.014   -0.054  0.135 -0.146
 C          0.000 -0.001  0.002    0.000 -0.002  0.003   -0.001  0.001 -0.002
 C          0.000 -0.000 -0.000    0.001  0.050 -0.003   -0.000  0.001  0.000
 C         -0.003 -0.002  0.001   -0.001 -0.002  0.001   -0.000 -0.000  0.000
 O          0.001 -0.001 -0.000   -0.000  0.000  0.000   -0.000  0.000 -0.000
 H          0.022  0.026 -0.019    0.012  0.019 -0.012    0.001  0.001 -0.001
 H         -0.004  0.011 -0.019   -0.008  0.024 -0.040    0.006 -0.017  0.030
 H         -0.000  0.001 -0.002    0.096 -0.315  0.573    0.001 -0.005  0.009
 H         -0.001 -0.000 -0.000   -0.474 -0.117 -0.186   -0.011 -0.003 -0.004
 H         -0.003  0.001  0.002    0.366 -0.157 -0.352    0.012 -0.005 -0.011
 H          0.000 -0.000 -0.000    0.000  0.000  0.000   -0.000 -0.001  0.000
 O         -0.001 -0.001  0.000   -0.000 -0.000  0.000   -0.000 -0.000  0.000
 C          0.002  0.001  0.004    0.000  0.000  0.000    0.000  0.000  0.000
 H         -0.020 -0.017 -0.042   -0.000 -0.000 -0.001   -0.000 -0.000 -0.000
 C         -0.024 -0.022 -0.072    0.000 -0.000 -0.000    0.000 -0.000 -0.000
 H          0.292  0.277  0.855    0.000  0.000  0.002    0.000  0.000  0.000
 C         -0.000  0.000  0.000    0.000  0.000 -0.000    0.000  0.000  0.000
 O          0.000 -0.000  0.000   -0.000 -0.000  0.000   -0.000 -0.000  0.000
 O          0.000  0.000  0.000   -0.000 -0.000 -0.000   -0.000 -0.000 -0.000
 H          0.000 -0.000  0.000   -0.000 -0.000  0.000   -0.000 -0.000  0.000
 C         -0.001 -0.001 -0.003    0.000  0.000  0.000    0.000  0.000  0.000
 H          0.015  0.016  0.035   -0.000 -0.000 -0.000   -0.000 -0.000 -0.000
 O          0.000  0.000 -0.000   -0.000 -0.000  0.000   -0.000  0.000  0.000
 H          0.000 -0.000 -0.000    0.000  0.000 -0.000    0.000  0.000 -0.000
 C          0.002  0.004  0.006    0.000 -0.000 -0.000   -0.000 -0.000 -0.000
 H         -0.025 -0.037 -0.076    0.000  0.000  0.000    0.000  0.000  0.001
 O          0.000 -0.000  0.000   -0.000  0.000  0.000   -0.000  0.000 -0.000
 H          0.002 -0.000  0.002    0.000 -0.000 -0.000    0.000 -0.000 -0.000
 C         -0.003 -0.006 -0.016   -0.000  0.000  0.000    0.000  0.000  0.000
 H          0.044  0.063  0.196   -0.000 -0.000 -0.001   -0.000 -0.000 -0.001
 O         -0.000  0.000  0.000   -0.000  0.000  0.000    0.000  0.000 -0.000
 H          0.002 -0.001  0.001   -0.000  0.000 -0.000   -0.000  0.000  0.000
 TransDip  -0.028 -0.091 -0.147    0.009  0.161  0.024   -0.204 -0.013  0.108

 Mode:               133                    134                    135
 Frequency:      3034.51                3037.60                3046.43
 Force Cnst:      5.7614                 5.8977                 5.9369
 Red. Mass:       1.0619                 1.0848                 1.0857
 IR Active:          YES                    YES                    YES
 IR Intens:       32.225                 17.079                  8.499
 Raman Active:       YES                    YES                    YES
               X      Y      Z        X      Y      Z        X      Y      Z
 C         -0.001  0.002 -0.001   -0.000  0.000 -0.000   -0.002  0.004 -0.005
 H          0.007 -0.015  0.015    0.000 -0.000  0.000    0.026 -0.052  0.057
 C          0.002 -0.001  0.001    0.000  0.000 -0.000   -0.001  0.002 -0.002
 H         -0.005  0.011 -0.010   -0.000 -0.000  0.000    0.008 -0.025  0.020
 O         -0.000 -0.000  0.000    0.000  0.000  0.000    0.000 -0.000 -0.000
 C          0.013 -0.030 -0.061    0.000 -0.001 -0.001    0.000 -0.001  0.002
 H          0.107 -0.355  0.326    0.002 -0.007  0.006   -0.005  0.019 -0.017
 H         -0.260  0.713  0.396   -0.005  0.014  0.008    0.002 -0.006 -0.003
 C          0.000 -0.002  0.001    0.000 -0.000  0.000   -0.000  0.001 -0.001
 H         -0.005  0.017 -0.013   -0.000  0.000 -0.000    0.003 -0.009  0.007
 C          0.002 -0.004 -0.004    0.000 -0.000 -0.000    0.001  0.000 -0.000
 H         -0.017  0.053  0.035   -0.000  0.001  0.001   -0.000  0.000 -0.000
 H         -0.007 -0.002  0.007   -0.000 -0.000  0.000   -0.007 -0.002  0.005
 O         -0.000 -0.000  0.000   -0.000 -0.000  0.000   -0.000  0.000 -0.000
 C         -0.006  0.002  0.001   -0.000  0.000  0.000    0.006  0.002 -0.005
 H          0.049  0.019 -0.040    0.001  0.001 -0.001   -0.073 -0.028  0.057
 H          0.020 -0.044  0.036    0.001 -0.001  0.001    0.003 -0.002  0.002
 C          0.002 -0.006  0.001    0.000 -0.000 -0.000    0.009 -0.023 -0.009
 H         -0.016  0.039  0.023   -0.001  0.001  0.001   -0.096  0.247  0.141
 H         -0.012  0.031 -0.033   -0.000  0.001 -0.001   -0.016  0.031 -0.039
 C          0.000  0.000 -0.000    0.000 -0.000  0.000   -0.013  0.035 -0.066
 C         -0.000  0.001  0.000    0.000  0.000 -0.000    0.004 -0.001  0.022
 C         -0.000 -0.000  0.000   -0.000 -0.000 -0.000   -0.003 -0.003  0.002
 O         -0.000  0.000  0.000    0.000  0.000  0.000   -0.000 -0.000  0.000
 H          0.001  0.002 -0.002    0.001  0.001 -0.001    0.028  0.038 -0.027
 H          0.001 -0.002  0.004   -0.001  0.002 -0.003    0.162 -0.416  0.786
 H          0.001 -0.003  0.006    0.000 -0.000  0.000   -0.024  0.078 -0.141
 H         -0.006 -0.002 -0.002   -0.001 -0.000 -0.001   -0.120 -0.029 -0.040
 H          0.006 -0.003 -0.006   -0.000  0.000  0.000    0.098 -0.041 -0.086
 H         -0.000 -0.001  0.000    0.000 -0.000 -0.000    0.000 -0.000 -0.000
 O         -0.000  0.000  0.000    0.001 -0.000 -0.001   -0.000  0.000  0.000
 C          0.001  0.001  0.001   -0.027 -0.028 -0.072   -0.000 -0.000 -0.000
 H         -0.006 -0.006 -0.017    0.295  0.324  0.872    0.001  0.001  0.003
 C         -0.000 -0.000 -0.001   -0.001 -0.001 -0.002    0.000 -0.000  0.000
 H          0.002  0.002  0.005    0.015  0.013  0.024   -0.001  0.000  0.000
 C          0.000 -0.000  0.000   -0.000  0.001 -0.003    0.000  0.000 -0.000
 O          0.000  0.000 -0.000   -0.000 -0.000  0.001    0.000 -0.000  0.000
 O         -0.000 -0.000  0.000    0.000  0.000  0.000    0.000 -0.000  0.000
 H          0.000 -0.000 -0.000    0.000 -0.000  0.000   -0.000  0.000  0.000
 C          0.000  0.000  0.000   -0.004 -0.005 -0.010   -0.000 -0.000 -0.000
 H         -0.001 -0.001 -0.002    0.050  0.049  0.118    0.000  0.000  0.001
 O         -0.000 -0.000  0.000    0.000  0.000  0.000   -0.000  0.000  0.000
 H         -0.000  0.000 -0.000   -0.000 -0.000  0.002   -0.000 -0.000  0.000
 C          0.000 -0.000 -0.000    0.003  0.005  0.011    0.000  0.000  0.000
 H         -0.000 -0.000  0.000   -0.034 -0.061 -0.129   -0.000 -0.000 -0.001
 O         -0.000  0.000  0.000    0.000 -0.000  0.000    0.000 -0.000 -0.000
 H          0.000 -0.000 -0.000    0.001  0.000  0.003    0.000  0.000  0.000
 C         -0.000 -0.000 -0.000    0.000 -0.000 -0.000    0.000 -0.000 -0.000
 H          0.000  0.001  0.002    0.001  0.002  0.006    0.000  0.001  0.001
 O          0.000  0.000  0.000   -0.000  0.000 -0.000   -0.000 -0.000  0.000
 H         -0.000 -0.000 -0.000    0.000  0.000  0.000   -0.000 -0.000 -0.000
 TransDip   0.014 -0.113 -0.141    0.014 -0.045 -0.124    0.021  0.018 -0.089

 Mode:               136                    137                    138
 Frequency:      3050.27                3065.10                3070.24
 Force Cnst:      6.0152                 6.0082                 6.1116
 Red. Mass:       1.0973                 1.0854                 1.1004
 IR Active:          YES                    YES                    YES
 IR Intens:       38.191                 20.859                 34.183
 Raman Active:       YES                    YES                    YES
               X      Y      Z        X      Y      Z        X      Y      Z
 C          0.003 -0.008  0.007   -0.000 -0.000 -0.000    0.002 -0.004  0.004
 H         -0.035  0.082 -0.086   -0.000 -0.000 -0.000   -0.016  0.043 -0.046
 C          0.000 -0.002  0.002    0.000  0.000 -0.000    0.000 -0.001  0.001
 H         -0.008  0.026 -0.021    0.000 -0.000  0.000   -0.004  0.010 -0.008
 O          0.000  0.000 -0.000   -0.000  0.000  0.000    0.000  0.000 -0.000
 C         -0.001  0.002  0.003   -0.000  0.000 -0.000   -0.003  0.009 -0.003
 H         -0.005  0.011 -0.011    0.001 -0.002  0.002    0.021 -0.066  0.065
 H          0.012 -0.033 -0.018   -0.000  0.001  0.000    0.017 -0.046 -0.029
 C         -0.001  0.004 -0.002   -0.000  0.000 -0.000    0.001 -0.007  0.006
 H          0.011 -0.034  0.028    0.000 -0.000  0.000   -0.024  0.080 -0.060
 C          0.002  0.001 -0.001    0.000 -0.000 -0.000   -0.001 -0.001  0.001
 H         -0.000 -0.000 -0.000   -0.000  0.000  0.000    0.001 -0.003 -0.003
 H         -0.019 -0.006  0.013   -0.000 -0.000  0.000    0.020  0.007 -0.013
 O         -0.000 -0.000 -0.000   -0.000  0.000  0.000   -0.000  0.000  0.000
 C          0.014  0.019 -0.025    0.000  0.000 -0.000   -0.002 -0.059  0.060
 H         -0.236 -0.088  0.182   -0.001 -0.000  0.000    0.323  0.116 -0.243
 H          0.070 -0.141  0.112    0.000 -0.000  0.000   -0.293  0.588 -0.485
 C          0.029 -0.072 -0.012    0.000 -0.000 -0.000    0.011 -0.030  0.005
 H         -0.255  0.654  0.378   -0.000  0.001  0.001   -0.076  0.200  0.116
 H         -0.083  0.212 -0.240   -0.000  0.000 -0.000   -0.066  0.156 -0.171
 C          0.004 -0.011  0.021    0.000 -0.000  0.000    0.000 -0.001  0.002
 C         -0.004 -0.001 -0.006    0.000 -0.000  0.000   -0.003 -0.000 -0.002
 C          0.002  0.002 -0.001   -0.001 -0.001  0.000    0.001  0.001 -0.001
 O          0.000  0.000 -0.000    0.000 -0.000  0.000   -0.000  0.000 -0.000
 H         -0.018 -0.026  0.018    0.006  0.008 -0.006   -0.011 -0.015  0.011
 H         -0.053  0.132 -0.251   -0.000  0.001 -0.001   -0.007  0.012 -0.025
 H          0.003 -0.011  0.021   -0.000  0.000 -0.001    0.002 -0.006  0.012
 H          0.068  0.018  0.025   -0.002 -0.000 -0.001    0.029  0.008  0.011
 H         -0.025  0.011  0.022   -0.001  0.001  0.001    0.002 -0.001 -0.002
 H          0.000 -0.000 -0.000    0.000 -0.000 -0.000   -0.000  0.001  0.000
 O          0.000  0.000 -0.000    0.000 -0.000  0.000   -0.000  0.000  0.000
 C          0.000  0.000  0.000   -0.004 -0.004 -0.009    0.000 -0.000  0.000
 H         -0.000 -0.001 -0.001    0.039  0.040  0.114   -0.000 -0.000  0.000
 C         -0.000  0.000 -0.000   -0.002 -0.001 -0.006   -0.000 -0.000 -0.000
 H          0.001  0.000  0.001    0.023  0.019  0.064    0.000  0.000  0.001
 C         -0.000 -0.000  0.000   -0.000  0.000 -0.000   -0.000 -0.000  0.000
 O          0.000  0.000 -0.000   -0.000 -0.000  0.000    0.000  0.000  0.000
 O          0.000  0.000  0.000    0.000  0.000  0.000   -0.000  0.000  0.000
 H          0.000  0.000 -0.000    0.000 -0.000  0.000    0.000 -0.000  0.000
 C          0.000  0.000  0.000   -0.003 -0.004 -0.009    0.000 -0.000  0.000
 H         -0.000 -0.000 -0.000    0.044  0.048  0.098   -0.000  0.000 -0.000
 O          0.000 -0.000 -0.000    0.000  0.000  0.000    0.000  0.000  0.000
 H         -0.000 -0.000  0.000   -0.000 -0.002 -0.001   -0.000  0.000 -0.000
 C          0.000  0.000  0.000   -0.020 -0.036 -0.071   -0.000 -0.000 -0.000
 H         -0.000 -0.000 -0.001    0.235  0.424  0.845    0.000  0.000  0.000
 O          0.000 -0.000  0.000   -0.000  0.002  0.001   -0.000  0.000 -0.000
 H         -0.000  0.000  0.000   -0.000 -0.013 -0.010   -0.000 -0.000 -0.000
 C         -0.000 -0.000 -0.000   -0.002 -0.003 -0.007   -0.000 -0.000 -0.000
 H          0.000  0.000  0.000    0.014  0.030  0.087    0.000  0.000  0.000
 O          0.000  0.000 -0.000    0.000  0.000  0.000    0.000  0.000 -0.000
 H          0.000 -0.000  0.000    0.001 -0.001 -0.002   -0.000 -0.000  0.000
 TransDip   0.130 -0.133 -0.068   -0.038 -0.043 -0.135   -0.021 -0.157  0.100

 Mode:               139                    140                    141
 Frequency:      3081.74                3085.92                3086.75
 Force Cnst:      6.1103                 6.1756                 6.1670
 Red. Mass:       1.0920                 1.1007                 1.0986
 IR Active:          YES                    YES                    YES
 IR Intens:       15.238                 14.257                 53.792
 Raman Active:       YES                    YES                    YES
               X      Y      Z        X      Y      Z        X      Y      Z
 C          0.000 -0.000  0.000    0.000 -0.000  0.001   -0.001  0.003 -0.003
 H          0.000  0.002 -0.001   -0.002  0.011 -0.005    0.020 -0.038  0.040
 C          0.001  0.001 -0.000    0.001 -0.005  0.004   -0.002  0.004 -0.003
 H          0.000 -0.002  0.001   -0.019  0.048 -0.047    0.015 -0.041  0.037
 O         -0.001 -0.000 -0.001    0.000  0.000  0.000    0.000 -0.000  0.001
 C         -0.000  0.000  0.000    0.022 -0.069  0.025   -0.014  0.044 -0.016
 H          0.000 -0.001  0.001   -0.149  0.499 -0.496    0.097 -0.323  0.322
 H          0.001 -0.003 -0.002   -0.120  0.326  0.197    0.077 -0.210 -0.127
 C          0.000 -0.000  0.000    0.002 -0.006  0.004   -0.001  0.004 -0.003
 H         -0.000  0.000 -0.000   -0.015  0.063 -0.051    0.011 -0.044  0.035
 C          0.000  0.000 -0.000    0.001 -0.001 -0.000   -0.000  0.001  0.000
 H         -0.000  0.000  0.000   -0.004  0.015  0.010    0.003 -0.010 -0.006
 H         -0.001 -0.000  0.001   -0.001  0.000  0.001    0.000 -0.000  0.000
 O         -0.000  0.000 -0.000    0.000  0.000 -0.000   -0.000 -0.000  0.000
 C          0.000 -0.000  0.000   -0.000 -0.004  0.004    0.000  0.004 -0.004
 H         -0.001 -0.000  0.001    0.022  0.008 -0.018   -0.023 -0.009  0.017
 H         -0.003  0.006 -0.005   -0.021  0.042 -0.032    0.021 -0.041  0.033
 C          0.001 -0.002 -0.001    0.001 -0.002  0.000   -0.001  0.002 -0.002
 H         -0.010  0.024  0.014   -0.005  0.013  0.007    0.003 -0.007 -0.004
 H         -0.002  0.004 -0.005   -0.005  0.010 -0.012    0.008 -0.022  0.025
 C         -0.000  0.003 -0.006   -0.002  0.005 -0.010   -0.004  0.009 -0.017
 C          0.018  0.002 -0.048   -0.014  0.004 -0.041   -0.018  0.007 -0.062
 C         -0.037 -0.048  0.036    0.011  0.015 -0.011    0.018  0.023 -0.017
 O          0.001 -0.001  0.000   -0.000  0.000 -0.000   -0.000  0.000 -0.000
 H          0.422  0.572 -0.414   -0.131 -0.175  0.128   -0.206 -0.275  0.200
 H          0.015 -0.037  0.062    0.021 -0.059  0.110    0.038 -0.102  0.191
 H          0.054 -0.167  0.292    0.049 -0.173  0.301    0.074 -0.262  0.452
 H          0.029  0.008 -0.001    0.238  0.065  0.085    0.338  0.092  0.119
 H         -0.303  0.141  0.283   -0.118  0.052  0.100   -0.191  0.085  0.164
 H         -0.000 -0.000 -0.000    0.000  0.001 -0.001   -0.000 -0.000  0.000
 O          0.000  0.000 -0.000   -0.000 -0.000  0.000   -0.000 -0.000  0.000
 C          0.000  0.000  0.000   -0.000 -0.000 -0.000   -0.000 -0.000 -0.000
 H         -0.000 -0.000 -0.001    0.000  0.000  0.001    0.000  0.000  0.001
 C          0.000  0.001  0.003   -0.000 -0.000 -0.001   -0.000 -0.000 -0.001
 H         -0.010 -0.011 -0.031    0.003  0.004  0.011    0.004  0.005  0.015
 C          0.000 -0.000  0.000   -0.000  0.000 -0.000   -0.000  0.000 -0.000
 O         -0.000  0.000 -0.000    0.000 -0.000  0.000    0.000 -0.000  0.000
 O         -0.000  0.000  0.000    0.000  0.000  0.000    0.000 -0.000  0.000
 H          0.000 -0.000 -0.000   -0.000  0.000 -0.000   -0.000  0.000 -0.000
 C         -0.000  0.000  0.000   -0.000 -0.000 -0.000   -0.000 -0.000 -0.000
 H         -0.000 -0.000 -0.001    0.000  0.000  0.001    0.000  0.000  0.001
 O          0.000  0.000 -0.000    0.000  0.000  0.000   -0.000 -0.000  0.000
 H         -0.000  0.000  0.000    0.000 -0.000 -0.000    0.000 -0.000 -0.000
 C          0.000  0.000  0.001   -0.000 -0.000 -0.000   -0.000 -0.000 -0.000
 H         -0.002 -0.003 -0.007    0.001  0.002  0.004    0.001  0.002  0.003
 O          0.000 -0.000 -0.000   -0.000  0.000  0.000   -0.000 -0.000  0.000
 H         -0.000  0.000  0.000    0.000 -0.000 -0.000    0.000 -0.000 -0.000
 C          0.000  0.000  0.000   -0.000 -0.000 -0.000   -0.000 -0.000 -0.000
 H         -0.001 -0.000 -0.002    0.001  0.001  0.002    0.000  0.000  0.001
 O          0.000 -0.000 -0.000    0.000  0.000  0.000   -0.000 -0.000  0.000
 H          0.000 -0.000 -0.000   -0.000 -0.000 -0.000    0.000  0.000 -0.000
 TransDip  -0.011 -0.113 -0.052    0.004 -0.099 -0.070   -0.025  0.157 -0.173

 Mode:               142                    143                    144
 Frequency:      3089.12                3760.27                3785.85
 Force Cnst:      6.1878                 8.8678                 9.0026
 Red. Mass:       1.1006                 1.0645                 1.0661
 IR Active:          YES                    YES                    YES
 IR Intens:       33.112                 85.765                 33.486
 Raman Active:       YES                    YES                    YES
               X      Y      Z        X      Y      Z        X      Y      Z
 C          0.000  0.000 -0.000    0.000  0.000 -0.000    0.000 -0.000 -0.000
 H          0.002 -0.003  0.005    0.000 -0.000  0.000    0.000 -0.000  0.000
 C          0.000  0.000  0.000   -0.000 -0.000  0.000   -0.000 -0.000  0.000
 H          0.001 -0.002  0.001    0.000  0.000 -0.000   -0.000  0.000 -0.000
 O         -0.000  0.000 -0.000    0.000  0.000  0.000    0.000  0.000  0.000
 C         -0.000  0.001 -0.000    0.000 -0.000 -0.000    0.000 -0.000 -0.000
 H          0.003 -0.009  0.009   -0.000 -0.000  0.000    0.000 -0.000  0.000
 H          0.003 -0.008 -0.005   -0.000 -0.000  0.000   -0.000 -0.000 -0.000
 C         -0.000  0.000 -0.000   -0.000 -0.000  0.000   -0.000 -0.000  0.000
 H          0.001 -0.003  0.002   -0.000 -0.000  0.000   -0.000  0.000 -0.000
 C         -0.000  0.000  0.000   -0.000 -0.000  0.000   -0.000 -0.000  0.000
 H          0.000 -0.001 -0.001   -0.000 -0.000  0.000   -0.000 -0.000  0.000
 H         -0.000 -0.000  0.000    0.000  0.000 -0.000    0.000  0.000 -0.000
 O         -0.000 -0.000 -0.000   -0.000 -0.000 -0.000   -0.000 -0.000 -0.000
 C         -0.000  0.001 -0.001   -0.000  0.000  0.000   -0.000  0.000 -0.000
 H         -0.004 -0.001  0.003    0.000  0.000 -0.000    0.000  0.000 -0.000
 H          0.004 -0.008  0.006   -0.000 -0.000  0.000   -0.000 -0.000  0.000
 C         -0.001  0.002  0.000   -0.000  0.000  0.000   -0.000  0.000  0.000
 H          0.008 -0.020 -0.012    0.000 -0.000 -0.000    0.000 -0.000 -0.000
 H          0.003 -0.007  0.008   -0.000  0.000  0.000   -0.000  0.000 -0.000
 C         -0.001  0.000 -0.000    0.000  0.000  0.000    0.000 -0.000  0.000
 C         -0.087  0.004  0.011   -0.000  0.000 -0.000    0.000  0.000 -0.000
 C         -0.014 -0.018  0.013   -0.000  0.000 -0.000   -0.000  0.000 -0.000
 O          0.000 -0.000  0.000    0.000 -0.000 -0.000    0.000 -0.000  0.000
 H          0.157  0.211 -0.154   -0.000  0.000 -0.000    0.000 -0.000  0.000
 H          0.002 -0.001 -0.001   -0.000 -0.000  0.000   -0.000  0.000 -0.000
 H         -0.016 -0.015  0.032   -0.000 -0.000  0.000   -0.000 -0.000 -0.000
 H          0.630  0.173  0.258   -0.000  0.000  0.000   -0.000  0.000  0.000
 H          0.427 -0.199 -0.425    0.000 -0.000 -0.000    0.000 -0.000 -0.000
 H         -0.000 -0.000  0.000    0.000  0.000  0.000    0.000  0.000  0.000
 O         -0.000  0.000 -0.000    0.000  0.000 -0.000    0.000  0.000 -0.000
 C          0.000 -0.000 -0.000    0.000  0.000 -0.000   -0.000 -0.000  0.000
 H          0.000  0.000  0.001    0.000  0.000  0.000    0.000 -0.000 -0.000
 C          0.000  0.000  0.001   -0.000 -0.000  0.000    0.000  0.000 -0.000
 H         -0.003 -0.003 -0.008    0.000  0.000  0.000    0.000 -0.000 -0.000
 C          0.000 -0.000 -0.000   -0.002 -0.002 -0.001    0.000  0.000  0.000
 O         -0.000  0.000  0.000    0.000 -0.000  0.001   -0.000 -0.000  0.000
 O         -0.000  0.000  0.000   -0.031 -0.051  0.013   -0.000 -0.000  0.000
 H          0.000 -0.000  0.000    0.508  0.831 -0.219    0.002  0.003 -0.001
 C         -0.000 -0.000 -0.000    0.000  0.000 -0.000    0.000  0.000  0.000
 H          0.000  0.000  0.000    0.000  0.000  0.001    0.000  0.000 -0.003
 O         -0.000  0.000  0.000    0.000 -0.000  0.000   -0.001  0.003 -0.001
 H         -0.000  0.000 -0.000   -0.002  0.004 -0.002    0.022 -0.043  0.017
 C          0.000 -0.000  0.000   -0.000 -0.000  0.000   -0.000 -0.002 -0.002
 H         -0.000 -0.000 -0.000    0.000  0.000  0.000    0.003  0.007  0.011
 O          0.000  0.000 -0.000    0.000  0.000  0.000   -0.016 -0.021 -0.056
 H         -0.000 -0.000  0.000   -0.001 -0.001 -0.003    0.258  0.343  0.896
 C          0.000 -0.000 -0.000   -0.000 -0.000  0.000    0.000  0.000  0.001
 H         -0.000  0.000  0.000    0.000  0.000  0.000   -0.003 -0.000 -0.002
 O          0.000  0.000 -0.000    0.000 -0.000  0.000   -0.002  0.004 -0.001
 H         -0.000  0.000 -0.000   -0.001  0.001 -0.000    0.038 -0.067  0.020
 TransDip  -0.179 -0.025  0.035    0.174  0.240  0.015    0.088 -0.047  0.156

 Mode:               145                    146                    147
 Frequency:      3804.23                3809.47                3853.97
 Force Cnst:      9.0914                 9.1168                 9.3364
 Red. Mass:       1.0662                 1.0663                 1.0669
 IR Active:          YES                    YES                    YES
 IR Intens:       31.899                 70.909                 42.523
 Raman Active:       YES                    YES                    YES
               X      Y      Z        X      Y      Z        X      Y      Z
 C         -0.000 -0.000  0.000   -0.000 -0.000  0.000    0.000 -0.000  0.000
 H         -0.000  0.000 -0.000   -0.000  0.000 -0.000   -0.000  0.000 -0.000
 C          0.000 -0.000 -0.000    0.000  0.000 -0.000   -0.000  0.000 -0.000
 H          0.000  0.000 -0.000    0.000 -0.000  0.000    0.000 -0.000  0.000
 O         -0.000  0.000 -0.000   -0.000 -0.000 -0.000    0.000  0.000  0.000
 C         -0.000 -0.000  0.000   -0.000  0.000  0.000    0.000  0.000  0.000
 H         -0.000  0.000 -0.000    0.000  0.000 -0.000    0.000 -0.000  0.000
 H          0.000  0.000  0.000    0.000 -0.000 -0.000   -0.000  0.000  0.000
 C          0.000  0.000 -0.000    0.000  0.000 -0.000    0.000  0.000  0.000
 H          0.000  0.000  0.000    0.000 -0.000  0.000   -0.000 -0.001  0.000
 C          0.000  0.000  0.000    0.000  0.000  0.000   -0.001 -0.002  0.000
 H          0.000 -0.000 -0.000    0.000 -0.000 -0.000    0.001 -0.001  0.003
 H         -0.000 -0.000  0.000   -0.000 -0.000  0.000    0.001 -0.002  0.002
 O          0.000  0.000  0.000    0.000  0.000  0.000   -0.045 -0.020 -0.038
 C          0.000 -0.000  0.000    0.000 -0.000  0.000    0.000  0.000  0.000
 H         -0.000 -0.000  0.000   -0.000 -0.000  0.000    0.000  0.000 -0.000
 H         -0.000  0.000 -0.000    0.000  0.000 -0.000   -0.000  0.000  0.000
 C          0.000 -0.000 -0.000    0.000 -0.000 -0.000   -0.000  0.000 -0.000
 H         -0.000  0.000  0.000   -0.000  0.000  0.000    0.000  0.000  0.000
 H          0.000  0.000 -0.000    0.000 -0.000  0.000    0.000 -0.000  0.000
 C         -0.000 -0.000  0.000   -0.000 -0.000 -0.000   -0.000  0.000 -0.000
 C          0.000 -0.000  0.000    0.000 -0.000  0.000    0.000 -0.000 -0.000
 C          0.000 -0.000  0.000    0.000 -0.000  0.000   -0.000 -0.000 -0.000
 O         -0.000  0.000  0.000   -0.000  0.000  0.000    0.000 -0.000  0.000
 H         -0.000  0.000 -0.000   -0.000 -0.000  0.000    0.000  0.000 -0.000
 H          0.000  0.000 -0.000    0.000  0.000 -0.000   -0.000  0.000  0.000
 H         -0.000  0.000 -0.000    0.000  0.000 -0.000   -0.000  0.000 -0.000
 H          0.000 -0.000 -0.000   -0.000 -0.000 -0.000    0.000  0.000  0.000
 H         -0.000  0.000  0.000   -0.000  0.000  0.000   -0.000 -0.000  0.000
 H         -0.000 -0.000 -0.000   -0.000 -0.000 -0.000    0.723  0.342  0.597
 O          0.000  0.000 -0.000   -0.000  0.000  0.000    0.000  0.000 -0.000
 C         -0.000 -0.000  0.000   -0.000  0.000 -0.000   -0.000  0.000  0.000
 H         -0.000 -0.000 -0.000   -0.000  0.000  0.000   -0.000 -0.000 -0.000
 C         -0.000  0.000 -0.000    0.000  0.000 -0.000   -0.000  0.000  0.000
 H          0.000  0.000  0.000    0.000  0.000  0.000   -0.000  0.000 -0.000
 C         -0.000 -0.000  0.000    0.000 -0.000  0.000   -0.000 -0.000  0.000
 O          0.000  0.000 -0.000    0.000  0.000 -0.000    0.000  0.000 -0.000
 O          0.000  0.000 -0.000    0.000  0.000 -0.000    0.000  0.000 -0.000
 H         -0.000 -0.000  0.000   -0.003 -0.004  0.001   -0.000 -0.000  0.000
 C          0.000 -0.000 -0.000    0.000 -0.001  0.001   -0.000  0.000  0.000
 H          0.000  0.000 -0.001   -0.001  0.002  0.004    0.000  0.000 -0.000
 O         -0.004  0.009 -0.004    0.025 -0.052  0.021    0.000 -0.000  0.000
 H          0.068 -0.145  0.060   -0.390  0.832 -0.347   -0.000  0.000 -0.000
 C          0.000  0.000 -0.000   -0.000  0.000 -0.000   -0.000  0.000  0.000
 H         -0.001  0.001  0.002    0.001  0.001  0.001   -0.000  0.000  0.000
 O         -0.001 -0.002 -0.004   -0.001 -0.001 -0.004    0.000  0.000  0.000
 H          0.018  0.025  0.062    0.016  0.022  0.058   -0.000 -0.000 -0.000
 C          0.001 -0.001  0.000    0.000 -0.000  0.000   -0.000 -0.000 -0.000
 H          0.003  0.003  0.003    0.000  0.001  0.001    0.000  0.000  0.000
 O          0.030 -0.051  0.015    0.005 -0.009  0.003    0.000 -0.000  0.000
 H         -0.485  0.816 -0.248   -0.083  0.138 -0.042   -0.000  0.000 -0.000
 TransDip  -0.055  0.168 -0.036   -0.137  0.228 -0.045    0.152  0.025  0.141

 STANDARD THERMODYNAMIC QUANTITIES AT   298.15 K  AND     1.00 ATM

   This Molecule has  0 Imaginary Frequencies
   Zero point vibrational energy:      269.232 kcal/mol

   Atom    1 Element C  Has Mass   12.00000
   Atom    2 Element H  Has Mass    1.00783
   Atom    3 Element C  Has Mass   12.00000
   Atom    4 Element H  Has Mass    1.00783
   Atom    5 Element O  Has Mass   15.99491
   Atom    6 Element C  Has Mass   12.00000
   Atom    7 Element H  Has Mass    1.00783
   Atom    8 Element H  Has Mass    1.00783
   Atom    9 Element C  Has Mass   12.00000
   Atom   10 Element H  Has Mass    1.00783
   Atom   11 Element C  Has Mass   12.00000
   Atom   12 Element H  Has Mass    1.00783
   Atom   13 Element H  Has Mass    1.00783
   Atom   14 Element O  Has Mass   15.99491
   Atom   15 Element C  Has Mass   12.00000
   Atom   16 Element H  Has Mass    1.00783
   Atom   17 Element H  Has Mass    1.00783
   Atom   18 Element C  Has Mass   12.00000
   Atom   19 Element H  Has Mass    1.00783
   Atom   20 Element H  Has Mass    1.00783
   Atom   21 Element C  Has Mass   12.00000
   Atom   22 Element C  Has Mass   12.00000
   Atom   23 Element C  Has Mass   12.00000
   Atom   24 Element O  Has Mass   15.99491
   Atom   25 Element H  Has Mass    1.00783
   Atom   26 Element H  Has Mass    1.00783
   Atom   27 Element H  Has Mass    1.00783
   Atom   28 Element H  Has Mass    1.00783
   Atom   29 Element H  Has Mass    1.00783
   Atom   30 Element H  Has Mass    1.00783
   Atom   31 Element O  Has Mass   15.99491
   Atom   32 Element C  Has Mass   12.00000
   Atom   33 Element H  Has Mass    1.00783
   Atom   34 Element C  Has Mass   12.00000
   Atom   35 Element H  Has Mass    1.00783
   Atom   36 Element C  Has Mass   12.00000
   Atom   37 Element O  Has Mass   15.99491
   Atom   38 Element O  Has Mass   15.99491
   Atom   39 Element H  Has Mass    1.00783
   Atom   40 Element C  Has Mass   12.00000
   Atom   41 Element H  Has Mass    1.00783
   Atom   42 Element O  Has Mass   15.99491
   Atom   43 Element H  Has Mass    1.00783
   Atom   44 Element C  Has Mass   12.00000
   Atom   45 Element H  Has Mass    1.00783
   Atom   46 Element O  Has Mass   15.99491
   Atom   47 Element H  Has Mass    1.00783
   Atom   48 Element C  Has Mass   12.00000
   Atom   49 Element H  Has Mass    1.00783
   Atom   50 Element O  Has Mass   15.99491
   Atom   51 Element H  Has Mass    1.00783
   Molecular Mass:   362.157770 amu
   Principal axes and moments of inertia in amu*Bohr^2:
                             1           2           3
    Eigenvalues --     4463.28770 19519.93671 21166.51830
          X               0.99999    -0.00301     0.00183
          Y               0.00293     0.99915     0.04122
          Z              -0.00195    -0.04122     0.99915
   Rotational Symmetry Number is   1
   The Molecule is an Asymmetric Top
   Translational Enthalpy:        0.889 kcal/mol
   Rotational Enthalpy:           0.889 kcal/mol
   Vibrational Enthalpy:        283.214 kcal/mol
   gas constant (RT):             0.592 kcal/mol
   Translational Entropy:        43.554  cal/mol.K
   Rotational Entropy:           35.865  cal/mol.K
   Vibrational Entropy:          95.232  cal/mol.K

   Total Enthalpy:              285.584 kcal/mol
   Total Entropy:               174.651  cal/mol.K
Archival summary:
1\1\february\FREQ\ProcedureUnspecified\BasisUnspecified\91626\taweetha\MonApr105:34:422019MonApr105:34:422019\0\\#,FREQ,ProcedureUnspecified,BasisUnspecified,\\0,1\O\C,1,1.38361\H,2,1.09909,1,111.189\C,1,1.43596,2,115.029,3,-41.0153,0\H,4,1.09191,1,108.678,2,-50.8963,0\O,4,1.41327,1,111.11,2,67.0463,0\O,2,1.4376,1,107.576,3,119.827,0\C,7,1.42165,2,113.215,1,-178.036,0\H,8,1.09666,7,111.271,2,55.9941,0\C,6,1.44009,4,106.156,1,93.597,0\H,10,1.10055,6,108.096,4,-73.8742,0\C,10,1.51258,6,114.588,4,164.042,0\H,12,1.09357,10,110.038,6,-56.3796,0\H,12,1.09485,10,110.989,6,62.8262,0\C,10,1.52249,6,102.902,4,41.897,0\H,15,1.09966,10,106.781,6,70.1687,0\C,15,1.52544,10,110.167,6,-172.47,0\H,17,1.09483,15,111.478,10,-178.307,0\H,17,1.09787,15,109.695,10,63.5958,0\C,8,1.52638,7,107.253,2,171.801,0\O,20,1.20214,8,124.351,7,-113.465,0\O,20,1.34966,8,112.05,7,66.0527,0\H,22,0.969015,20,107.296,8,-178.917,0\C,2,1.52952,1,108.996,3,-121.813,0\H,24,1.10091,2,106.954,1,-52.4529,0\O,24,1.41756,2,108.875,1,67.0674,0\H,26,0.964595,24,107.637,2,163.665,0\C,24,1.53247,2,109.75,1,-171.593,0\H,28,1.09444,24,108.616,2,-69.1205,0\O,28,1.43567,24,111.174,2,176.856,0\H,30,0.965818,28,108.642,24,-61.9056,0\C,28,1.52755,24,112.658,2,51.1312,0\H,32,1.09953,28,109.598,24,65.883,0\O,32,1.41791,28,111.684,24,-171.187,0\H,34,0.96449,32,108.086,28,-47.2275,0\C,15,1.53908,10,101.565,6,-42.8259,0\H,36,1.09496,15,109.316,10,-85.0135,0\C,36,1.52837,15,115.393,10,151.23,0\H,38,1.09359,36,111.249,15,-178.298,0\H,38,1.09378,36,110.909,15,61.9447,0\H,38,1.09478,36,111.152,15,-57.8895,0\C,17,1.54323,15,108.815,10,-57.1153,0\H,42,1.0948,17,109.133,15,-68.7562,0\H,42,1.09572,17,109.863,15,174.832,0\C,42,1.54693,17,113.523,15,52.3949,0\H,45,1.09975,42,107.764,17,66.5747,0\C,45,1.52695,42,111.577,17,-178.001,0\H,47,1.09858,45,109.493,42,-176.017,0\H,47,1.0989,45,109.511,42,-57.7821,0\O,47,1.43149,45,109.309,42,63.0743,0\H,50,0.961084,47,108.918,45,177.414,0\\\@

 Total job time:  27966.03s(wall), 160995.08s(cpu) 
 Mon Apr  1 05:34:42 2019

        *************************************************************
        *                                                           *
        *  Thank you very much for using Q-Chem.  Have a nice day.  *
        *                                                           *
        *************************************************************


 
User input: 3 of 3 
 
Q-Chem Developer Version!
                  Welcome to Q-Chem
     A Quantum Leap Into The Future Of Chemistry


 Q-Chem 5.1, Q-Chem, Inc., Pleasanton, CA (2018)

 Yihan Shao,  Zhengting Gan,  E. Epifanovsky,  A. T. B. Gilbert,  M. Wormit,  
 J. Kussmann,  A. W. Lange,  A. Behn,  Jia Deng,  Xintian Feng,  D. Ghosh,  
 M. Goldey,  P. R. Horn,  L. D. Jacobson,  I. Kaliman,  T. Kus,  A. Landau,  
 Jie Liu,  E. I. Proynov,  R. M. Richard,  R. P. Steele,  E. J. Sundstrom,  
 H. L. Woodcock III,  P. M. Zimmerman,  D. Zuev,  B. Albrecht,  E. Alguire,  
 S. A. Baeppler,  D. Barton,  Z. Benda,  Y. A. Bernard,  E. J. Berquist,  
 K. B. Bravaya,  H. Burton,  D. Casanova,  Chun-Min Chang,  Yunqing Chen,  
 A. Chien,  K. D. Closser,  M. P. Coons,  S. Coriani,  S. Dasgupta,  
 A. L. Dempwolff,  M. Diedenhofen,  Hainam Do,  R. G. Edgar,  Po-Tung Fang,  
 S. Faraji,  S. Fatehi,  Qingguo Feng,  K. D. Fenk,  J. Fosso-Tande,  
 J. Gayvert,  Qinghui Ge,  A. Ghysels,  G. Gidofalvi,  J. Gomes,  
 J. Gonthier,  A. Gunina,  D. Hait,  M. W. D. Hanson-Heine,  
 P. H. P. Harbach,  A. W. Hauser,  J. E. Herr,  E. G. Hohenstein,  
 Z. C. Holden,  Kerwin Hui,  B. C. Huynh,  T.-C. Jagau,  Hyunjun Ji,  
 B. Kaduk,  K. Khistyaev,  Jaehoon Kim,  P. Klunzinger,  K. Koh,  
 D. Kosenkov,  L. Koulias,  T. Kowalczyk,  C. M. Krauter,  A. Kunitsa,  
 Ka Un Lao,  A. Laurent,  K. V. Lawler,  Joonho Lee,  D. Lefrancois,  
 S. Lehtola,  D. S. Levine,  Yi-Pei Li,  You-Sheng Lin,  Fenglai Liu,  
 E. Livshits,  A. Luenser,  P. Manohar,  E. Mansoor,  S. F. Manzer,  
 Shan-Ping Mao,  Yuezhi Mao,  N. Mardirossian,  A. V. Marenich,  
 T. Markovich,  L. A. Martinez-Martinez,  S. A. Maurer,  N. J. Mayhall,  
 S. C. McKenzie,  J.-M. Mewes,  A. F. Morrison,  J. W. Mullinax,  K. Nanda,  
 T. S. Nguyen-Beck,  R. Olivares-Amaya,  J. A. Parkhill,  T. M. Perrine,  
 F. Plasser,  P. Pokhilko,  S. Prager,  A. Prociuk,  E. Ramos,  D. R. Rehn,  
 F. Rob,  M. Schneider,  N. Sergueev,  S. M. Sharada,  S. Sharma,  
 D. W. Small,  T. Stauch,  T. Stein,  Yu-Chuan Su,  A. J. W. Thom,  
 A. Tkatchenko,  T. Tsuchimochi,  N. M. Tubman,  L. Vogt,  M. L. Vidal,  
 O. Vydrov,  M. A. Watson,  J. Wenzel,  M. de Wergifosse,  T. A. Wesolowski,  
 A. White,  J. Witte,  A. Yamada,  Jun Yang,  K. Yao,  S. Yeganeh,  
 S. R. Yost,  Zhi-Qiang You,  A. Zech,  Igor Ying Zhang,  Xing Zhang,  
 Yan Zhao,  Ying Zhu,  B. R. Brooks,  G. K. L. Chan,  C. J. Cramer,  
 M. S. Gordon,  W. J. Hehre,  A. Klamt,  M. W. Schmidt,  C. D. Sherrill,  
 D. G. Truhlar,  A. Aspuru-Guzik,  R. Baer,  A. T. Bell,  N. A. Besley,  
 Jeng-Da Chai,  A. E. DePrince, III,  R. A. DiStasio Jr.,  A. Dreuw,  
 B. D. Dunietz,  T. R. Furlani,  Chao-Ping Hsu,  Yousung Jung,  Jing Kong,  
 D. S. Lambrecht,  WanZhen Liang,  C. Ochsenfeld,  V. A. Rassolov,  
 L. V. Slipchenko,  J. E. Subotnik,  T. Van Voorhis,  J. M. Herbert,  
 A. I. Krylov,  P. M. W. Gill,  M. Head-Gordon

 Contributors to earlier versions of Q-Chem not listed above: 
 R. D. Adamson,  B. Austin,  J. Baker,  G. J. O. Beran,  K. Brandhorst,  
 S. T. Brown,  E. F. C. Byrd,  A. K. Chakraborty,  C.-L. Cheng,  
 Siu Hung Chien,  D. M. Chipman,  D. L. Crittenden,  H. Dachsel,  
 R. J. Doerksen,  A. D. Dutoi,  L. Fusti-Molnar,  W. A. Goddard III,  
 A. Golubeva-Zadorozhnaya,  S. R. Gwaltney,  G. Hawkins,  A. Heyden,  
 S. Hirata,  G. Kedziora,  F. J. Keil,  C. Kelley,  Jihan Kim,  R. A. King,  
 R. Z. Khaliullin,  P. P. Korambath,  W. Kurlancheek,  A. M. Lee,  M. S. Lee,  
 S. V. Levchenko,  Ching Yeh Lin,  D. Liotard,  R. C. Lochan,  I. Lotan,  
 P. E. Maslen,  N. Nair,  D. P. O'Neill,  D. Neuhauser,  E. Neuscamman,  
 C. M. Oana,  R. Olson,  B. Peters,  R. Peverati,  P. A. Pieniazek,  
 Y. M. Rhee,  J. Ritchie,  M. A. Rohrdanz,  E. Rosta,  N. J. Russ,  
 H. F. Schaefer III,  N. E. Schultz,  N. Shenvi,  A. C. Simmonett,  A. Sodt,  
 D. Stuck,  K. S. Thanthiriwatte,  V. Vanovschi,  Tao Wang,  A. Warshel,  
 C. F. Williams,  Q. Wu,  X. Xu,  W. Zhang

 Please cite Q-Chem as follows:
 Y. Shao et al., Mol. Phys. 113, 184-215 (2015)
 DOI: 10.1080/00268976.2014.952696

 Q-Chem 5.1.2 for Intel X86 EM64T Linux

 Parts of Q-Chem use Armadillo 8.300.2 (Tropical Shenanigans).
 http://arma.sourceforge.net/

 Q-Chem begins on Mon Apr  1 05:34:42 2019  

Host: 
0

     Scratch files written to /scratch/taweetham/qchem5392//
The previous job contains 0 fragments, simply inherited here
Symmetry turned off for PCM/SM12/SMD calculation
Input Ideriv = 1
Curr. Ideriv = -1
Max.  Ideriv = 1
Input Ideriv = 2
Curr. Ideriv = 1
Max.  Ideriv = 1

Checking the input file for inconsistencies... 	...done.

--------------------------------------------------------------
User input:
--------------------------------------------------------------

$molecule
read
$end

$rem
   scf_guess 	sad
   job_type 	sp
   basis 	6-311++g**
   method 	b3lyp
   thresh    	12
   solvent_method smd
$end

$pcm
solver inversion
$end


--------------------------------------------------------------
 ----------------------------------------------------------------
             Standard Nuclear Orientation (Angstroms)
    I     Atom           X                Y                Z
 ----------------------------------------------------------------
    1      C      -2.9610239945     1.0628628538     0.6450986397
    2      H      -3.2861925100     1.8017928428    -0.1015603794
    3      C      -2.5206414647    -0.1749183584    -0.1242733422
    4      H      -2.2686249791    -0.9776604428     0.5851613668
    5      O      -1.3034808034     0.2581236213    -0.7605584402
    6      C      -3.5878178634    -0.6673516332    -1.0763923746
    7      H      -3.8205168861     0.1078608301    -1.8117758826
    8      H      -3.2481506645    -1.5539967868    -1.6215277908
    9      C      -4.8469878572    -1.0081185719    -0.2424652305
   10      H      -4.5912956706    -1.8564498716     0.4090009345
   11      C      -5.9925311331    -1.4999701893    -1.1241657507
   12      H      -5.6625831376    -2.3761152839    -1.6989630632
   13      H      -6.8367764825    -1.8073548104    -0.4914288809
   14      O      -6.3940133963    -0.4485988298    -2.0088055901
   15      C      -5.2894519406     0.1655921489     0.6628652211
   16      H      -6.1191949809    -0.1647318696     1.2977066890
   17      H      -5.6836341103     0.9650960319     0.0272522910
   18      C      -4.1515753562     0.7305169983     1.5390217243
   19      H      -4.5051402420     1.6138710734     2.0806253694
   20      H      -3.8519816261    -0.0067979798     2.2952861302
   21      C      -1.6271326571     1.5460756897     1.2417707789
   22      C      -1.5248884038     3.0515637728     1.4845843048
   23      C      -0.5999560315     1.0103629695     0.2071777231
   24      O       0.3332876905     0.1872751765     0.9238187715
   25      H      -0.0455203370     1.7871887184    -0.3233019565
   26      H      -1.4352464286     1.0130131566     2.1787632993
   27      H      -1.6840746123     3.6128303233     0.5582014464
   28      H      -0.5421984034     3.3234070519     1.8800225588
   29      H      -2.2759200791     3.3822095235     2.2077556620
   30      H      -7.0870556642    -0.7765785977    -2.5882911501
   31      O       2.3454151962     0.7734331991     0.0349221885
   32      C       3.4685094137     0.4212532830    -0.7623964365
   33      H       3.1584523022     0.0761136754    -1.7560746308
   34      C       1.3899299890    -0.2921451332     0.1701337054
   35      H       1.0543251015    -0.6113960256    -0.8265838325
   36      C       4.2813927133     1.6935752387    -0.9865815823
   37      O       4.4238358613     2.2282884672    -2.0537840963
   38      O       4.8183870732     2.1604179675     0.1602683682
   39      H       5.3011168359     2.9720277177    -0.0571075163
   40      C       4.2645770858    -0.6866517594    -0.0559770529
   41      H       4.6241613686    -0.2864920818     0.9029428432
   42      O       5.3555286327    -1.0475182027    -0.8866894003
   43      H       5.7279397060    -1.8713689478    -0.5507997544
   44      C       3.3339508482    -1.8707230417     0.1996097228
   45      H       3.0753553947    -2.3236216245    -0.7625803481
   46      O       4.0078902631    -2.9196619867     0.9114158715
   47      H       4.2492596950    -2.5926092014     1.7875332258
   48      C       2.0398838718    -1.4616186954     0.9112893665
   49      H       2.2678908305    -1.1096674627     1.9291968595
   50      O       1.1255830907    -2.5441820484     0.9512850348
   51      H       1.6229862365    -3.3385469958     1.1793588861
 ----------------------------------------------------------------
 Nuclear Repulsion Energy =  2440.6224855043 hartrees
 There are       97 alpha and       97 beta electrons
 Requested basis set is 6-311++G(d,p)
 There are 280 shells and 732 basis functions

 Total QAlloc Memory Limit   2000 MB
 Mega-Array Size       188 MB
 MEM_STATIC part       192 MB
 A cutoff of  1.0D-12 yielded  27549 shell pairs
 There are    183663 function pairs (    194685 Cartesian)

 -------------------------------------------------------
 OpenMP Integral Computing Module                       
 Release: version 1.0, May 2013, Q-Chem Inc. Pittsburgh 
 -------------------------------------------------------
 Integral Job Info:
 Integral job number is                      11
 Integral operator is                         1
 short-range coefficients                     0
 long-range coefficients              100000000
 Omega coefficients                           0
 if combine SR and LR in K                    0
 Integral screening is                        0
 Integral computing path is                   2
 max size of driver memory is            800000
 size of driver memory is                593474
 size of scratch memory is              2361544
 max col of scratch BK array               1296
 max len of scratch array in speh3          155
 max len of scratch index in speh4           18
 max int batch size is                      520
 min int batch size is                       52
 fixed nKL is                                52
 max L of basis functions is                  2
 order of int derivative is                   0
 number of shells is                        280
 number of basis is                         757
 number of cartesian basis is               757
 number of contracted shell pairs         27549
 number of primitive shell pairs          59282
 maxK2 (contraction) of shell pair           36
 max number of K2 of shell pair               1
 max number of CS2 of shell pair           5413
 max number of PS2 of shell pair           8916
 mem total for path MDJ                  801818
 -------------------------------------------------------
 Smallest overlap matrix eigenvalue = 7.11E-07
 Linear dependence detected in AO basis
 Tighter screening thresholds may be required for diffuse basis sets
 Use S2THRESH > 14 and THRESH = 14 in case of SCF convergence issues
 Number of orthogonalized atomic orbitals = 731
 Maximum deviation from orthogonality = 4.208E-10

 Scale SEOQF with 1.000000e-02/1.000000e-01/1.000000e-01

 Standard Electronic Orientation quadrupole field applied
 Nucleus-field energy     =     0.0000000199 hartrees
 Guess from superposition of atomic densities
 Warning:  Energy on first SCF cycle will be non-variational
 SAD guess density has 194.000000 electrons

 -----------------------------------------------------------------------
  General SCF calculation program by
  Eric Jon Sundstrom, Paul Horn, Yuezhi Mao, Dmitri Zuev, Alec White,
  David Stuck, Shaama M.S., Shane Yost, Joonho Lee, David Small,
  Daniel Levine, Susi Lehtola, Hugh Burton, Evgeny Epifanovsky
 -----------------------------------------------------------------------
 Exchange:     0.2000 Hartree-Fock + 0.0800 Slater + 0.7200 B88
 Correlation:  0.1900 VWN1RPA + 0.8100 LYP
 Using SG-1 standard quadrature grid
 using 6 threads for integral computing
 -------------------------------------------------------
 OpenMP Integral computing Module                
 Release: version 2.0, May 2017, Q-Chem Inc. Pleasanton 
 -------------------------------------------------------
 -------------------------------------------------------
 OpenMP BLAS3 based DFT computing Module                
 Release: version 1.0, May 2013, Q-Chem Inc. Pittsburgh 
 -------------------------------------------------------
 A restricted SCF calculation will be
 performed using DIIS
 SCF converges when DIIS error is below 1.0e-05
 ---------------------------------------
  Cycle       Energy         DIIS error
 ---------------------------------------
    1   -1307.9207003276      2.34e-02  
    2   -1302.2462867386      3.04e-03  
    3   -1301.6687762291      4.59e-03  
    4   -1302.7149622616      8.38e-04  
    5   -1302.7457052900      3.44e-04  
    6   -1302.7508111126      1.07e-04  
    7   -1302.7513825958      2.69e-05  
    8   -1302.7514185077      7.26e-06  Convergence criterion met
 ---------------------------------------
 SCF time:   CPU 1413.22s  wall 250.00s 
 SCF   energy in the final basis set =    -1302.7514185077
 Total energy in the final basis set =    -1302.7514185077
 Exchange:     0.2000 Hartree-Fock + 0.0800 Slater + 0.7200 B88
 Correlation:  0.1900 VWN1RPA + 0.8100 LYP
 Using SG-1 standard quadrature grid

 Citation of the SMD model:
 Marenich, A.V.; Cramer, C.J.; Truhlar, D.G.
 J. Phys. Chem. B 2009, 113, 6378-6396.
 iSolventCode=           1
 Solvent: water                                                           

 vradii
            1           2           3           4           5           6
    1   1.8500000   1.2000000   1.8500000   1.2000000   1.5200000   1.8500000
            7           8           9          10          11          12
    1   1.2000000   1.2000000   1.8500000   1.2000000   1.8500000   1.2000000
           13          14          15          16          17          18
    1   1.2000000   1.5200000   1.8500000   1.2000000   1.2000000   1.8500000
           19          20          21          22          23          24
    1   1.2000000   1.2000000   1.8500000   1.8500000   1.8500000   1.5200000
           25          26          27          28          29          30
    1   1.2000000   1.2000000   1.2000000   1.2000000   1.2000000   1.2000000
           31          32          33          34          35          36
    1   1.5200000   1.8500000   1.2000000   1.8500000   1.2000000   1.8500000
           37          38          39          40          41          42
    1   1.5200000   1.5200000   1.2000000   1.8500000   1.2000000   1.5200000
           43          44          45          46          47          48
    1   1.2000000   1.8500000   1.2000000   1.5200000   1.2000000   1.8500000
           49          50          51
    1   1.2000000   1.5200000   1.2000000
Changing PCM_TESSEL_METHOD to VTN
Changing PCM_VDW_RADII to SMD_RADIUS
 Discretize the solute cavity surface with Lebedev spheres
	Using 302 Lebedev grid points for each H atom
	Using 302 Lebedev grid points for other atoms
	Atomic van der Waals radii will be scaled by 1.20
 Removing interior tesserae...
 Keep 4640 surface tesserae and discard 10762 interior tesserae
 Molecular Surface Area = 373.240 Angst**2

 Citation of the SMD model:
 Marenich, A.V.; Cramer, C.J.; Truhlar, D.G.
 J. Phys. Chem. B 2009, 113, 6378-6396.
 iSolventCode=           1
 Solvent: water                                                           

 vradii
            1           2           3           4           5           6
    1   1.8500000   1.2000000   1.8500000   1.2000000   1.5200000   1.8500000
            7           8           9          10          11          12
    1   1.2000000   1.2000000   1.8500000   1.2000000   1.8500000   1.2000000
           13          14          15          16          17          18
    1   1.2000000   1.5200000   1.8500000   1.2000000   1.2000000   1.8500000
           19          20          21          22          23          24
    1   1.2000000   1.2000000   1.8500000   1.8500000   1.8500000   1.5200000
           25          26          27          28          29          30
    1   1.2000000   1.2000000   1.2000000   1.2000000   1.2000000   1.2000000
           31          32          33          34          35          36
    1   1.5200000   1.8500000   1.2000000   1.8500000   1.2000000   1.8500000
           37          38          39          40          41          42
    1   1.5200000   1.5200000   1.2000000   1.8500000   1.2000000   1.5200000
           43          44          45          46          47          48
    1   1.2000000   1.8500000   1.2000000   1.5200000   1.2000000   1.8500000
           49          50          51
    1   1.2000000   1.5200000   1.2000000
 using 6 threads for integral computing
 -------------------------------------------------------
 OpenMP Integral computing Module                
 Release: version 2.0, May 2017, Q-Chem Inc. Pleasanton 
 -------------------------------------------------------
 -------------------------------------------------------
 OpenMP BLAS3 based DFT computing Module                
 Release: version 1.0, May 2013, Q-Chem Inc. Pittsburgh 
 -------------------------------------------------------
 A restricted SCF calculation will be
 performed using DIIS
 SCF converges when DIIS error is below 1.0e-05
 ---------------------------------------
  Cycle       Energy         DIIS error
 ---------------------------------------
    1   -1302.7514211860      1.84e-06  
    2   -1302.8063088479      2.60e-04  
    3   -1302.8063011541      2.60e-04  
    4   -1302.8063294495      2.60e-04  
    5   -1302.8062287078      2.61e-04  
    6   -1302.8069452287      2.52e-04  
    7   -1302.8068318291      2.54e-04  
    8   -1302.8071709454      2.49e-04  
    9   -1302.8071354940      2.50e-04  
   10   -1302.8073055775      2.47e-04  
   11   -1302.8070481933      2.51e-04  
   12   -1302.8070272672      2.51e-04  
   13   -1302.8070235093      2.51e-04  
   14   -1302.8070094846      2.51e-04  
   15   -1302.8069891576      2.52e-04  
   16   -1302.8069764807      2.52e-04  
   17   -1302.8164580019      7.42e-06  Convergence criterion met
 ---------------------------------------
 SCF time:   CPU 3531.64s  wall 660.00s 
(0)  E-EN(g) gas-phase elect-nuc energy                -1302.751418508 a.u.
(3)  G-ENP(liq) elect-nuc-pol free energy of system    -1302.816458002 a.u.
(4)  G-CDS(liq) cavity-dispersion-solvent structure 
     free energy                                                8.3030 kcal/mol
(6)  G-S(liq) free energy of system                    -1302.803226341 a.u.
(9)  DeltaG-S(liq) free energy of  solvation
     (9) = (6) - (0)                                          -32.5099 kcal/mol
 SCF   energy in the final basis set =    -1302.8164580019
 Total energy in the final basis set =    -1302.8032263405

 --------------------------------------------------------------

                    Orbital Energies (a.u.)
 --------------------------------------------------------------

 Alpha MOs
 -- Occupied --
-19.1845 -19.1563 -19.1518 -19.1428 -19.1412 -19.1410 -19.1388 -19.1374
-19.1252 -10.3291 -10.2846 -10.2711 -10.2530 -10.2390 -10.2359 -10.2355
-10.2123 -10.2095 -10.1744 -10.1709 -10.1641 -10.1601 -10.1598 -10.1574
-10.1546  -1.1323  -1.1065  -1.0673  -1.0555  -1.0465  -1.0454  -1.0279
 -1.0244  -1.0232  -0.8358  -0.8052  -0.7973  -0.7838  -0.7476  -0.7376
 -0.7020  -0.6757  -0.6679  -0.6447  -0.6283  -0.6195  -0.6098  -0.5830
 -0.5714  -0.5621  -0.5540  -0.5477  -0.5350  -0.5194  -0.5180  -0.5143
 -0.5035  -0.4947  -0.4884  -0.4858  -0.4804  -0.4735  -0.4594  -0.4520
 -0.4505  -0.4351  -0.4315  -0.4265  -0.4255  -0.4229  -0.4094  -0.4049
 -0.3922  -0.3912  -0.3856  -0.3756  -0.3734  -0.3667  -0.3624  -0.3577
 -0.3519  -0.3486  -0.3481  -0.3370  -0.3308  -0.3267  -0.3222  -0.3182
 -0.3144  -0.3116  -0.3078  -0.3053  -0.2921  -0.2870  -0.2802  -0.2796
 -0.2773
 -- Virtual --
 -0.0330  -0.0033   0.0000   0.0008   0.0067   0.0101   0.0116   0.0171
  0.0267   0.0288   0.0308   0.0327   0.0379   0.0438   0.0461   0.0516
  0.0523   0.0529   0.0576   0.0614   0.0653   0.0702   0.0724   0.0781
  0.0803   0.0817   0.0840   0.0864   0.0904   0.0933   0.0943   0.0967
  0.1000   0.1020   0.1032   0.1089   0.1116   0.1142   0.1175   0.1205
  0.1249   0.1267   0.1268   0.1280   0.1300   0.1309   0.1337   0.1352
  0.1356   0.1358   0.1417   0.1425   0.1454   0.1489   0.1498   0.1508
  0.1529   0.1539   0.1555   0.1579   0.1610   0.1627   0.1641   0.1656
  0.1686   0.1703   0.1728   0.1732   0.1749   0.1784   0.1803   0.1832
  0.1839   0.1850   0.1869   0.1889   0.1909   0.1943   0.1978   0.2005
  0.2012   0.2072   0.2077   0.2107   0.2139   0.2167   0.2180   0.2202
  0.2233   0.2260   0.2299   0.2308   0.2339   0.2376   0.2406   0.2412
  0.2428   0.2466   0.2520   0.2528   0.2561   0.2589   0.2605   0.2631
  0.2646   0.2692   0.2702   0.2726   0.2729   0.2765   0.2771   0.2801
  0.2854   0.2875   0.2894   0.2923   0.2942   0.2951   0.3000   0.3027
  0.3058   0.3072   0.3096   0.3127   0.3146   0.3161   0.3206   0.3256
  0.3271   0.3316   0.3329   0.3379   0.3386   0.3420   0.3457   0.3465
  0.3505   0.3518   0.3560   0.3573   0.3589   0.3611   0.3628   0.3661
  0.3695   0.3698   0.3728   0.3750   0.3764   0.3797   0.3833   0.3876
  0.3893   0.3919   0.3958   0.4005   0.4055   0.4082   0.4092   0.4152
  0.4190   0.4267   0.4275   0.4303   0.4332   0.4443   0.4477   0.4525
  0.4553   0.4611   0.4654   0.4731   0.4753   0.4775   0.4829   0.4936
  0.5014   0.5056   0.5142   0.5162   0.5221   0.5277   0.5362   0.5392
  0.5519   0.5558   0.5606   0.5671   0.5759   0.5810   0.5837   0.5906
  0.5926   0.5981   0.6081   0.6108   0.6170   0.6277   0.6285   0.6318
  0.6419   0.6438   0.6459   0.6489   0.6549   0.6615   0.6681   0.6706
  0.6817   0.6846   0.6915   0.6946   0.6968   0.7019   0.7076   0.7125
  0.7200   0.7243   0.7280   0.7316   0.7357   0.7442   0.7554   0.7570
  0.7599   0.7653   0.7704   0.7774   0.7813   0.7826   0.7872   0.7914
  0.7960   0.7987   0.8002   0.8051   0.8081   0.8100   0.8118   0.8170
  0.8216   0.8233   0.8344   0.8392   0.8468   0.8553   0.8633   0.8702
  0.8916   0.8922   0.9252   0.9335   0.9455   0.9489   0.9668   0.9850
  0.9892   0.9952   1.0163   1.0271   1.0323   1.0434   1.0485   1.0605
  1.0642   1.0702   1.0816   1.0891   1.0973   1.1031   1.1155   1.1300
  1.1355   1.1409   1.1468   1.1485   1.1596   1.1656   1.1744   1.1753
  1.1834   1.1929   1.1942   1.2017   1.2134   1.2145   1.2177   1.2322
  1.2385   1.2454   1.2468   1.2598   1.2677   1.2729   1.2829   1.2899
  1.3036   1.3065   1.3205   1.3247   1.3369   1.3511   1.3609   1.3676
  1.3846   1.3905   1.3993   1.4020   1.4058   1.4122   1.4138   1.4295
  1.4422   1.4460   1.4642   1.4670   1.4762   1.4825   1.4947   1.4982
  1.5097   1.5143   1.5201   1.5292   1.5368   1.5407   1.5491   1.5572
  1.5638   1.5679   1.5717   1.5806   1.5860   1.5925   1.5942   1.6029
  1.6059   1.6102   1.6153   1.6214   1.6245   1.6316   1.6356   1.6373
  1.6403   1.6444   1.6504   1.6523   1.6557   1.6654   1.6694   1.6699
  1.6775   1.6810   1.6858   1.6890   1.7060   1.7090   1.7136   1.7184
  1.7308   1.7420   1.7489   1.7587   1.7645   1.7676   1.7692   1.7773
  1.7789   1.7904   1.8069   1.8090   1.8223   1.8292   1.8356   1.8407
  1.8452   1.8510   1.8561   1.8605   1.8811   1.8886   1.8975   1.9016
  1.9063   1.9107   1.9236   1.9300   1.9478   1.9516   1.9613   1.9639
  1.9815   1.9845   2.0050   2.0245   2.0284   2.0340   2.0438   2.0558
  2.0640   2.0737   2.0797   2.0896   2.0915   2.1043   2.1143   2.1204
  2.1211   2.1373   2.1431   2.1532   2.1649   2.1673   2.1740   2.1818
  2.1917   2.1957   2.2089   2.2171   2.2256   2.2418   2.2545   2.2620
  2.2707   2.2800   2.2998   2.3092   2.3241   2.3284   2.3511   2.3554
  2.3729   2.3771   2.3824   2.3851   2.3992   2.4313   2.4447   2.4544
  2.4692   2.5047   2.5139   2.5225   2.5352   2.5436   2.5511   2.5545
  2.5664   2.5821   2.5854   2.5906   2.5920   2.6059   2.6181   2.6199
  2.6228   2.6354   2.6511   2.6650   2.6658   2.6758   2.6881   2.6939
  2.7010   2.7216   2.7314   2.7336   2.7370   2.7569   2.7643   2.7883
  2.7964   2.8038   2.8110   2.8187   2.8254   2.8378   2.8499   2.8619
  2.8765   2.8832   2.8941   2.8951   2.9036   2.9124   2.9179   2.9352
  2.9387   2.9413   2.9503   2.9627   2.9737   2.9790   2.9910   2.9938
  3.0133   3.0148   3.0298   3.0410   3.0453   3.0503   3.0620   3.0757
  3.0839   3.0881   3.0925   3.0987   3.1104   3.1141   3.1360   3.1446
  3.1601   3.1633   3.1730   3.1741   3.1824   3.1952   3.2048   3.2164
  3.2305   3.2391   3.2537   3.2623   3.2672   3.2819   3.2977   3.2997
  3.3038   3.3236   3.3276   3.3397   3.3540   3.3603   3.3824   3.3956
  3.4176   3.4297   3.4751   3.4798   3.5292   3.5773   3.6026   3.6154
  3.6807   3.7843   3.7928   3.8180   3.8211   3.8266   3.8339   3.8476
  3.8677   3.9032   3.9132   3.9161   3.9206   3.9410   3.9499   3.9704
  3.9955   4.0056   4.0078   4.0488   4.0542   4.0643   4.0922   4.1108
  4.1371   4.1512   4.1606   4.1889   4.2093   4.2520   4.2684   4.2960
  4.3126   4.3262   4.3288   4.3364   4.3742   4.4712   4.9902   5.0659
  5.0676   5.0921   5.1049   5.1194   5.1440   5.1810   5.2003   5.2115
  5.3643   5.3851   5.4050   5.4213   5.4216   5.4349   5.4704   5.4998
  5.6032   5.6394   5.6540   5.6663   5.6708   5.6722   5.7340   5.8340
  5.8518  23.7619  23.7724  23.8013  23.8040  23.8239  23.8331  23.8506
 23.8604  23.8810  23.8826  23.9028  23.9118  23.9573  23.9654  23.9969
 23.9988  49.8705  49.9194  49.9382  49.9446  49.9544  49.9666  49.9966
 50.0094  50.0173
 --------------------------------------------------------------

          Ground-State Mulliken Net Atomic Charges

     Atom                 Charge (a.u.)
  ----------------------------------------
      1 C                     0.402477
      2 H                     0.247790
      3 C                    -0.065653
      4 H                     0.245011
      5 O                    -0.056900
      6 C                    -1.207827
      7 H                     0.198876
      8 H                     0.183183
      9 C                     0.699192
     10 H                     0.219595
     11 C                    -0.794529
     12 H                     0.171643
     13 H                     0.177084
     14 O                    -0.396853
     15 C                    -0.609513
     16 H                     0.182881
     17 H                     0.183076
     18 C                    -0.444135
     19 H                     0.183966
     20 H                     0.162211
     21 C                     0.325864
     22 C                    -0.851756
     23 C                    -0.558736
     24 O                     0.042342
     25 H                     0.325446
     26 H                     0.242587
     27 H                     0.164230
     28 H                     0.171892
     29 H                     0.169737
     30 H                     0.321700
     31 O                    -0.078516
     32 C                    -0.427332
     33 H                     0.318148
     34 C                     0.051451
     35 H                     0.318374
     36 C                     0.078042
     37 O                    -0.309648
     38 O                    -0.173678
     39 H                     0.348548
     40 C                    -0.332368
     41 H                     0.319553
     42 O                    -0.263801
     43 H                     0.319066
     44 C                    -0.211425
     45 H                     0.321533
     46 O                    -0.299025
     47 H                     0.317837
     48 C                    -0.676529
     49 H                     0.295786
     50 O                    -0.253770
     51 H                     0.302874
  ----------------------------------------
  Sum of atomic charges =    -0.000000

 -----------------------------------------------------------------
                    Cartesian Multipole Moments
 -----------------------------------------------------------------
    Charge (ESU x 10^10)
                -0.0000
    Dipole Moment (Debye)
         X      -1.3015      Y      -3.1271      Z       5.0084
       Tot       6.0462
    Quadrupole Moments (Debye-Ang)
        XX    -119.9119     XY       5.0576     YY    -141.8964
        XZ      22.4317     YZ       6.5682     ZZ    -154.9181
    Octopole Moments (Debye-Ang^2)
       XXX     -68.4309    XXY    -109.6129    XYY      19.7670
       YYY       9.2653    XXZ      76.0000    XYZ     -21.1040
       YYZ      16.5304    XZZ     -27.1370    YZZ     -45.1594
       ZZZ      19.8117
    Hexadecapole Moments (Debye-Ang^3)
      XXXX  -11122.0023   XXXY     651.9962   XXYY   -2168.1745
      XYYY     147.3291   YYYY   -2228.1508   XXXZ     981.4151
      XXYZ     218.2347   XYYZ     135.3605   YYYZ     -13.3880
      XXZZ   -2257.8044   XYZZ     -93.3020   YYZZ    -581.0707
      XZZZ     259.6018   YZZZ       3.8904   ZZZZ   -1176.6797
 -----------------------------------------------------------------
Archival summary:
1\1\february\SP\ProcedureUnspecified\BasisUnspecified\91626\taweetha\MonApr105:49:572019MonApr105:49:572019\0\\#,ProcedureUnspecified,BasisUnspecified,\\0,1\O\C,1,1.38361\H,2,1.09909,1,111.189\C,1,1.43596,2,115.029,3,-41.0153,0\H,4,1.09191,1,108.678,2,-50.8963,0\O,4,1.41327,1,111.11,2,67.0463,0\O,2,1.4376,1,107.576,3,119.827,0\C,7,1.42165,2,113.215,1,-178.036,0\H,8,1.09666,7,111.271,2,55.9941,0\C,6,1.44009,4,106.156,1,93.597,0\H,10,1.10055,6,108.096,4,-73.8742,0\C,10,1.51258,6,114.588,4,164.042,0\H,12,1.09357,10,110.038,6,-56.3796,0\H,12,1.09485,10,110.989,6,62.8262,0\C,10,1.52249,6,102.902,4,41.897,0\H,15,1.09966,10,106.781,6,70.1687,0\C,15,1.52544,10,110.167,6,-172.47,0\H,17,1.09483,15,111.478,10,-178.307,0\H,17,1.09787,15,109.695,10,63.5958,0\C,8,1.52638,7,107.253,2,171.801,0\O,20,1.20214,8,124.351,7,-113.465,0\O,20,1.34966,8,112.05,7,66.0527,0\H,22,0.969015,20,107.296,8,-178.917,0\C,2,1.52952,1,108.996,3,-121.813,0\H,24,1.10091,2,106.954,1,-52.4529,0\O,24,1.41756,2,108.875,1,67.0674,0\H,26,0.964595,24,107.637,2,163.665,0\C,24,1.53247,2,109.75,1,-171.593,0\H,28,1.09444,24,108.616,2,-69.1205,0\O,28,1.43567,24,111.174,2,176.856,0\H,30,0.965818,28,108.642,24,-61.9056,0\C,28,1.52755,24,112.658,2,51.1312,0\H,32,1.09953,28,109.598,24,65.883,0\O,32,1.41791,28,111.684,24,-171.187,0\H,34,0.96449,32,108.086,28,-47.2275,0\C,15,1.53908,10,101.565,6,-42.8259,0\H,36,1.09496,15,109.316,10,-85.0135,0\C,36,1.52837,15,115.393,10,151.23,0\H,38,1.09359,36,111.249,15,-178.298,0\H,38,1.09378,36,110.909,15,61.9447,0\H,38,1.09478,36,111.152,15,-57.8895,0\C,17,1.54323,15,108.815,10,-57.1153,0\H,42,1.0948,17,109.133,15,-68.7562,0\H,42,1.09572,17,109.863,15,174.832,0\C,42,1.54693,17,113.523,15,52.3949,0\H,45,1.09975,42,107.764,17,66.5747,0\C,45,1.52695,42,111.577,17,-178.001,0\H,47,1.09858,45,109.493,42,-176.017,0\H,47,1.0989,45,109.511,42,-57.7821,0\O,47,1.43149,45,109.309,42,63.0743,0\H,50,0.961084,47,108.918,45,177.414,0\\\@

 Total job time:  914.37s(wall), 4949.34s(cpu) 
 Mon Apr  1 05:49:57 2019

        *************************************************************
        *                                                           *
        *  Thank you very much for using Q-Chem.  Have a nice day.  *
        *                                                           *
        *************************************************************
```
