## Supplementary material for "An *In-Silico* Investigation of Menthol Metabolism": S1 File: oOeye-5A-SS.out

```
Q-Chem Developer Version!
                  Welcome to Q-Chem
     A Quantum Leap Into The Future Of Chemistry


 Q-Chem 5.1, Q-Chem, Inc., Pleasanton, CA (2018)

 Yihan Shao,  Zhengting Gan,  E. Epifanovsky,  A. T. B. Gilbert,  M. Wormit,  
 J. Kussmann,  A. W. Lange,  A. Behn,  Jia Deng,  Xintian Feng,  D. Ghosh,  
 M. Goldey,  P. R. Horn,  L. D. Jacobson,  I. Kaliman,  T. Kus,  A. Landau,  
 Jie Liu,  E. I. Proynov,  R. M. Richard,  R. P. Steele,  E. J. Sundstrom,  
 H. L. Woodcock III,  P. M. Zimmerman,  D. Zuev,  B. Albrecht,  E. Alguire,  
 S. A. Baeppler,  D. Barton,  Z. Benda,  Y. A. Bernard,  E. J. Berquist,  
 K. B. Bravaya,  H. Burton,  D. Casanova,  Chun-Min Chang,  Yunqing Chen,  
 A. Chien,  K. D. Closser,  M. P. Coons,  S. Coriani,  S. Dasgupta,  
 A. L. Dempwolff,  M. Diedenhofen,  Hainam Do,  R. G. Edgar,  Po-Tung Fang,  
 S. Faraji,  S. Fatehi,  Qingguo Feng,  K. D. Fenk,  J. Fosso-Tande,  
 Qinghui Ge,  A. Ghysels,  G. Gidofalvi,  J. Gomes,  J. Gonthier,  A. Gunina,  
 D. Hait,  M. W. D. Hanson-Heine,  P. H. P. Harbach,  A. W. Hauser,  
 J. E. Herr,  E. G. Hohenstein,  Z. C. Holden,  Kerwin Hui,  B. C. Huynh,  
 T.-C. Jagau,  Hyunjun Ji,  B. Kaduk,  K. Khistyaev,  Jaehoon Kim,  
 P. Klunzinger,  K. Koh,  D. Kosenkov,  L. Koulias,  T. Kowalczyk,  
 C. M. Krauter,  A. Kunitsa,  Ka Un Lao,  A. Laurent,  K. V. Lawler,  
 Joonho Lee,  D. Lefrancois,  S. Lehtola,  D. S. Levine,  Yi-Pei Li,  
 You-Sheng Lin,  Fenglai Liu,  E. Livshits,  A. Luenser,  P. Manohar,  
 E. Mansoor,  S. F. Manzer,  Shan-Ping Mao,  Yuezhi Mao,  N. Mardirossian,  
 A. V. Marenich,  T. Markovich,  L. A. Martinez-Martinez,  S. A. Maurer,  
 N. J. Mayhall,  S. C. McKenzie,  J.-M. Mewes,  A. F. Morrison,  
 J. W. Mullinax,  K. Nanda,  T. S. Nguyen-Beck,  R. Olivares-Amaya,  
 J. A. Parkhill,  T. M. Perrine,  F. Plasser,  P. Pokhilko,  S. Prager,  
 A. Prociuk,  E. Ramos,  D. R. Rehn,  F. Rob,  M. Schneider,  N. Sergueev,  
 S. M. Sharada,  S. Sharma,  D. W. Small,  T. Stauch,  T. Stein,  
 Yu-Chuan Su,  A. J. W. Thom,  A. Tkatchenko,  T. Tsuchimochi,  N. M. Tubman,  
 L. Vogt,  M. L. Vidal,  O. Vydrov,  M. A. Watson,  J. Wenzel,  
 M. de Wergifosse,  T. A. Wesolowski,  A. White,  J. Witte,  A. Yamada,  
 Jun Yang,  K. Yao,  S. Yeganeh,  S. R. Yost,  Zhi-Qiang You,  A. Zech,  
 Igor Ying Zhang,  Xing Zhang,  Yan Zhao,  Ying Zhu,  B. R. Brooks,  
 G. K. L. Chan,  C. J. Cramer,  M. S. Gordon,  W. J. Hehre,  A. Klamt,  
 M. W. Schmidt,  C. D. Sherrill,  D. G. Truhlar,  A. Aspuru-Guzik,  R. Baer,  
 A. T. Bell,  N. A. Besley,  Jeng-Da Chai,  A. E. DePrince, III,  
 R. A. DiStasio Jr.,  A. Dreuw,  B. D. Dunietz,  T. R. Furlani,  
 Chao-Ping Hsu,  Yousung Jung,  Jing Kong,  D. S. Lambrecht,  WanZhen Liang,  
 C. Ochsenfeld,  V. A. Rassolov,  L. V. Slipchenko,  J. E. Subotnik,  
 T. Van Voorhis,  J. M. Herbert,  A. I. Krylov,  P. M. W. Gill,  M. Head-Gordon

 Contributors to earlier versions of Q-Chem not listed above: 
 R. D. Adamson,  B. Austin,  J. Baker,  G. J. O. Beran,  K. Brandhorst,  
 S. T. Brown,  E. F. C. Byrd,  A. K. Chakraborty,  C.-L. Cheng,  
 Siu Hung Chien,  D. M. Chipman,  D. L. Crittenden,  H. Dachsel,  
 R. J. Doerksen,  A. D. Dutoi,  L. Fusti-Molnar,  W. A. Goddard III,  
 A. Golubeva-Zadorozhnaya,  S. R. Gwaltney,  G. Hawkins,  A. Heyden,  
 S. Hirata,  G. Kedziora,  F. J. Keil,  C. Kelley,  Jihan Kim,  R. A. King,  
 R. Z. Khaliullin,  P. P. Korambath,  W. Kurlancheek,  A. M. Lee,  M. S. Lee,  
 S. V. Levchenko,  Ching Yeh Lin,  D. Liotard,  R. C. Lochan,  I. Lotan,  
 P. E. Maslen,  N. Nair,  D. P. O'Neill,  D. Neuhauser,  E. Neuscamman,  
 C. M. Oana,  R. Olson,  B. Peters,  R. Peverati,  P. A. Pieniazek,  
 Y. M. Rhee,  J. Ritchie,  M. A. Rohrdanz,  E. Rosta,  N. J. Russ,  
 H. F. Schaefer III,  N. E. Schultz,  N. Shenvi,  A. C. Simmonett,  A. Sodt,  
 D. Stuck,  K. S. Thanthiriwatte,  V. Vanovschi,  Tao Wang,  A. Warshel,  
 C. F. Williams,  Q. Wu,  X. Xu,  W. Zhang

 Please cite Q-Chem as follows:
 Y. Shao et al., Mol. Phys. 113, 184-215 (2015)
 DOI: 10.1080/00268976.2014.952696

 Q-Chem 5.1.2 for Intel X86 EM64T Linux

 Parts of Q-Chem use Armadillo 8.300.2 (Tropical Shenanigans).
 http://arma.sourceforge.net/

 Q-Chem begins on Sun Mar 31 23:26:26 2019  

Host: 
0

     Scratch files written to /scratch/taweetham/qchem5694//
Input Ideriv = 2
Curr. Ideriv = -1
Max.  Ideriv = 2

Checking the input file for inconsistencies... 	...done.

--------------------------------------------------------------
User input:
--------------------------------------------------------------
$molecule
0 1
  C    3.9671206    0.5933563   -0.0545714
  H    3.4410495    0.5895410   -1.0232777
  C    3.7265495   -0.7774516    0.5835742
  H    4.1617090   -0.7858547    1.5996028
  O    4.4903217   -1.6663199   -0.2524315
  C    2.2538050   -1.1233845    0.6833260
  H    1.8100382   -1.1689901   -0.3183903
  H    2.1069503   -2.1078888    1.1528494
  C    1.5656171   -0.0228900    1.5356277
  H    1.9714688   -0.0899120    2.5598407
  C    0.0685763   -0.2817540    1.6852301
  H   -0.1080003   -1.2759824    2.1288118
  H   -0.3907497    0.4727396    2.3350846
  O   -0.5507937   -0.2383657    0.3868036
  C    1.8612271    1.4091533    1.0095153
  H    1.4249431    2.1421087    1.7024422
  H    1.3503262    1.5415103    0.0466059
  C    3.3660980    1.6975590    0.8193700
  H    3.5055322    2.6906891    0.3665006
  H    3.8718917    1.7212338    1.7971900
  C    5.4762690    0.5405158   -0.3416015
  C    5.9704056    1.4265578   -1.4942236
  C    5.7027081   -0.9814335   -0.5779998
  O    6.7719321   -1.3983184    0.2523156
  H    5.9206360   -1.2292591   -1.6269293
  H    6.0229424    0.7986560    0.5737588
  H    5.4549927    1.1796437   -2.4301252
  H    7.0443625    1.3044058   -1.6607458
  H    5.7925734    2.4866944   -1.2797337
  H    6.8873707   -2.3500476    0.1269617
  O   -2.6845507    0.3541158    0.9383778
  C   -4.0571158   -0.0009509    1.0006992
  H   -4.1885585   -0.9417870    1.5419938
  C   -1.8537036   -0.6618287    0.3477841
  H   -1.9750614   -1.5966866    0.9167015
  C   -4.7659743    1.0705443    1.8246756
  O   -5.2213254    0.8875236    2.9166558
  O   -4.8111362    2.2573692    1.1902947
  H   -5.2558264    2.8862323    1.7772620
  C   -4.6200978   -0.1390406   -0.4184100
  H   -4.5455346    0.8361398   -0.9132221
  O   -5.9743451   -0.5347457   -0.3229222
  H   -6.2637532   -0.8279318   -1.1926500
  C   -3.7783682   -1.1689633   -1.1701853
  H   -3.9496589   -2.1513123   -0.7282122
  O   -4.2269866   -1.3100082   -2.5235999
  H   -4.0857074   -0.4791443   -2.9888861
  C   -2.2801826   -0.8729701   -1.1055645
  H   -2.0686953    0.0606641   -1.6406093
  O   -1.5236050   -1.9462584   -1.6401343
  H   -1.9504667   -2.2229639   -2.4583850
$end

$rem
   job_type 	optimization
   basis 	6-311++g**
   method 	b3lyp
   scf_guess sad
$end

--------------------------------------------------------------
 ----------------------------------------------------------------
             Standard Nuclear Orientation (Angstroms)
    I     Atom           X                Y                Z
 ----------------------------------------------------------------
    1      C       4.0004155698    -0.4500982145     0.6562348787
    2      H       3.5120121114     0.3167901269     1.2795338343
    3      C       3.7630129914    -0.0499640844    -0.8024464619
    4      H       4.1590213952    -0.8414416735    -1.4646315483
    5      O       4.5758471058     1.1283079467    -0.9551425062
    6      C       2.2947333366     0.1575523631    -1.1181807399
    7      H       1.8906564385     0.9730564360    -0.5065277690
    8      H       2.1497006493     0.4352412799    -2.1732265341
    9      C       1.5525612543    -1.1720873783    -0.8142931347
   10      H       1.9201467737    -1.9310137095    -1.5264248149
   11      C       0.0563594007    -1.0575699823    -1.0949858219
   12      H      -0.1171796501    -0.7525148834    -2.1405764282
   13      H      -0.4424989187    -2.0198949636    -0.9287846018
   14      O      -0.5135709217    -0.0643721652    -0.2231196388
   15      C       1.8394373271    -1.6996496238     0.6189925097
   16      H       1.3623801375    -2.6821398667     0.7408300912
   17      H       1.3632476164    -1.0251551170     1.3428938410
   18      C       3.3444245748    -1.8023742758     0.9482804362
   19      H       3.4812335427    -2.0980415314     1.9993295147
   20      H       3.8118237868    -2.5881238359     0.3345579248
   21      C       5.5202038926    -0.2599650533     0.7858501735
   22      C       6.0403232323     0.0342317231     2.2003123469
   23      C       5.7858890159     0.8874699144    -0.2321345534
   24      O       6.8306428471     0.4734500927    -1.0944185348
   25      H       6.0487371187     1.8408914718     0.2485539137
   26      H       6.0261529345    -1.1499177912     0.3916771921
   27      H       5.5661679614     0.9314066423     2.6159838261
   28      H       7.1220955469     0.1948330012     2.2034850696
   29      H       5.8332642182    -0.8023587227     2.8776326625
   30      H       6.9697870597     1.1748655871    -1.7451745053
   31      O      -2.6782968687    -0.7768618173    -0.1026728404
   32      C      -4.0448746211    -0.5390357952    -0.4023314828
   33      H      -4.1781308009    -0.3449894379    -1.4700572885
   34      C      -1.8053109070     0.2920194576    -0.5108877104
   35      H      -1.9296689480     0.4606419193    -1.5918389396
   36      C      -4.8060338703    -1.8275058687    -0.1023299638
   37      O      -5.2991254618    -2.5276426666    -0.9389488166
   38      O      -4.8505664007    -2.1005007856     1.2154419041
   39      H      -5.3298843819    -2.9347049285     1.3254714672
   40      C      -4.5502222200     0.6606141645     0.4072067792
   41      H      -4.4762587668     0.4113306531     1.4719896848
   42      O      -5.8989576845     0.8983112790     0.0549300070
   43      H      -6.1489291239     1.7649153649     0.3905685350
   44      C      -3.6599115961     1.8614999782     0.0915553190
   45      H      -3.8283453845     2.1599476643    -0.9439394035
   46      O      -4.0534593359     3.0078826309     0.8556300552
   47      H      -3.9110899913     2.8256946876     1.7901483287
   48      C      -2.1715122479     1.5589847285     0.2633104306
   49      H      -1.9583816698     1.3613900205     1.3207622373
   50      O      -1.3737265778     2.6248410564    -0.2241427712
   51      H      -1.7633240674     3.4472347208     0.0923908123
 ----------------------------------------------------------------
 Molecular Point Group                 C1    NOp =  1
 Largest Abelian Subgroup              C1    NOp =  1
 Nuclear Repulsion Energy =  2390.1048427419 hartrees
 There are       97 alpha and       97 beta electrons
 Requested basis set is 6-311++G(d,p)
 There are 280 shells and 732 basis functions

 Total QAlloc Memory Limit   2000 MB
 Mega-Array Size       188 MB
 MEM_STATIC part       192 MB
 A cutoff of  1.0D-11 yielded  26471 shell pairs
 There are    174786 function pairs (    185107 Cartesian)

 -------------------------------------------------------
 OpenMP Integral Computing Module                       
 Release: version 1.0, May 2013, Q-Chem Inc. Pittsburgh 
 -------------------------------------------------------
 Integral Job Info:
 Integral job number is                      11
 Integral operator is                         1
 short-range coefficients                     0
 long-range coefficients              100000000
 Omega coefficients                           0
 if combine SR and LR in K                    0
 Integral screening is                        0
 Integral computing path is                   2
 max size of driver memory is            800000
 size of driver memory is                593474
 size of scratch memory is              2361544
 max col of scratch BK array               1296
 max len of scratch array in speh3          155
 max len of scratch index in speh4           18
 max int batch size is                      520
 min int batch size is                       52
 fixed nKL is                                52
 max L of basis functions is                  2
 order of int derivative is                   0
 number of shells is                        280
 number of basis is                         757
 number of cartesian basis is               757
 number of contracted shell pairs         26471
 number of primitive shell pairs          56492
 maxK2 (contraction) of shell pair           36
 max number of K2 of shell pair               1
 max number of CS2 of shell pair           5305
 max number of PS2 of shell pair           8526
 mem total for path MDJ                  784076
 -------------------------------------------------------
 Smallest overlap matrix eigenvalue = 8.10E-07

 Q-Chem warning in module stvman/mkSTV.C, line 306:

 Overlap eigenvalue is smaller than square root of threshold
 Use THRESH >= 12 to get rid of this warning

 Linear dependence detected in AO basis
 Tighter screening thresholds may be required for diffuse basis sets
 Use S2THRESH > 14 and THRESH = 14 in case of SCF convergence issues
 Number of orthogonalized atomic orbitals = 731
 Maximum deviation from orthogonality = 1.791E-10

 Scale SEOQF with 1.000000e-02/1.000000e-01/1.000000e-01

 Standard Electronic Orientation quadrupole field applied
 Nucleus-field energy     =     0.0000000240 hartrees
 Guess from superposition of atomic densities
 Warning:  Energy on first SCF cycle will be non-variational
 SAD guess density has 194.000000 electrons

 -----------------------------------------------------------------------
  General SCF calculation program by
  Eric Jon Sundstrom, Paul Horn, Yuezhi Mao, Dmitri Zuev, Alec White,
  David Stuck, Shaama M.S., Shane Yost, Joonho Lee, David Small,
  Daniel Levine, Susi Lehtola, Hugh Burton, Evgeny Epifanovsky
 -----------------------------------------------------------------------
 Exchange:     0.2000 Hartree-Fock + 0.0800 Slater + 0.7200 B88
 Correlation:  0.1900 VWN1RPA + 0.8100 LYP
 Using SG-1 standard quadrature grid
 using 4 threads for integral computing
 -------------------------------------------------------
 OpenMP Integral computing Module                
 Release: version 2.0, May 2017, Q-Chem Inc. Pleasanton 
 -------------------------------------------------------
 -------------------------------------------------------
 OpenMP BLAS3 based DFT computing Module                
 Release: version 1.0, May 2013, Q-Chem Inc. Pittsburgh 
 -------------------------------------------------------
 A restricted SCF calculation will be
 performed using DIIS
 SCF converges when DIIS error is below 1.0e-08
 ---------------------------------------
  Cycle       Energy         DIIS error
 ---------------------------------------
    1   -1307.9018090990      2.33e-02  
    2   -1302.2530155081      3.02e-03  
    3   -1301.7037129017      4.53e-03  
    4   -1302.7181873859      8.17e-04  
    5   -1302.7473946095      3.34e-04  
    6   -1302.7522254761      1.03e-04  
    7   -1302.7527505077      2.73e-05  
    8   -1302.7527875744      7.69e-06  
    9   -1302.7527904213      1.98e-06  
   10   -1302.7527905949      6.92e-07  
   11   -1302.7527906185      1.96e-07  
   12   -1302.7527906205      6.36e-08  
   13   -1302.7527906205      1.64e-08  
   14   -1302.7527906207      6.37e-09  Convergence criterion met
 ---------------------------------------
 SCF time:   CPU 2252.27s  wall 585.00s 
 SCF   energy in the final basis set =    -1302.7527906207
 Total energy in the final basis set =    -1302.7527906207

 --------------------------------------------------------------

                    Orbital Energies (a.u.)
 --------------------------------------------------------------

 Alpha MOs
 -- Occupied --
-19.188 -19.166 -19.156 -19.148 -19.148 -19.143 -19.133 -19.129
-19.124 -10.323 -10.294 -10.267 -10.260 -10.253 -10.252 -10.248
-10.228 -10.215 -10.186 -10.179 -10.173 -10.173 -10.171 -10.166
-10.166  -1.134  -1.101  -1.076  -1.065  -1.055  -1.044  -1.042
 -1.039  -1.005  -0.844  -0.811  -0.809  -0.792  -0.754  -0.743
 -0.709  -0.684  -0.673  -0.658  -0.636  -0.625  -0.623  -0.594
 -0.576  -0.569  -0.564  -0.559  -0.545  -0.522  -0.518  -0.515
 -0.509  -0.502  -0.495  -0.491  -0.488  -0.477  -0.466  -0.463
 -0.452  -0.444  -0.437  -0.435  -0.429  -0.422  -0.416  -0.412
 -0.397  -0.396  -0.393  -0.382  -0.376  -0.372  -0.368  -0.362
 -0.360  -0.353  -0.346  -0.345  -0.340  -0.333  -0.326  -0.323
 -0.319  -0.316  -0.306  -0.299  -0.295  -0.293  -0.292  -0.283
 -0.267
 -- Virtual --
 -0.033  -0.023  -0.012  -0.007  -0.005  -0.001   0.001   0.004
  0.013   0.017   0.020   0.024   0.032   0.034   0.037   0.038
  0.046   0.047   0.049   0.053   0.057   0.060   0.065   0.066
  0.071   0.073   0.078   0.080   0.082   0.087   0.089   0.091
  0.093   0.093   0.098   0.101   0.102   0.103   0.107   0.108
  0.112   0.114   0.114   0.117   0.121   0.122   0.123   0.127
  0.128   0.130   0.131   0.133   0.136   0.138   0.139   0.141
  0.144   0.145   0.147   0.149   0.150   0.151   0.155   0.157
  0.159   0.160   0.160   0.165   0.169   0.172   0.172   0.174
  0.176   0.180   0.183   0.184   0.186   0.187   0.190   0.191
  0.194   0.199   0.201   0.202   0.204   0.206   0.206   0.211
  0.214   0.218   0.219   0.224   0.224   0.228   0.232   0.233
  0.235   0.237   0.238   0.244   0.246   0.249   0.251   0.255
  0.256   0.258   0.261   0.264   0.267   0.272   0.275   0.279
  0.281   0.282   0.288   0.288   0.290   0.294   0.296   0.300
  0.302   0.306   0.306   0.308   0.312   0.313   0.318   0.321
  0.322   0.323   0.325   0.327   0.332   0.334   0.335   0.338
  0.341   0.345   0.346   0.351   0.352   0.353   0.354   0.357
  0.360   0.361   0.366   0.367   0.372   0.373   0.376   0.379
  0.381   0.383   0.385   0.387   0.390   0.395   0.400   0.406
  0.408   0.413   0.414   0.421   0.425   0.427   0.431   0.438
  0.440   0.444   0.450   0.455   0.460   0.464   0.476   0.480
  0.489   0.497   0.498   0.502   0.507   0.516   0.523   0.533
  0.545   0.551   0.554   0.562   0.565   0.571   0.575   0.578
  0.586   0.587   0.595   0.599   0.607   0.618   0.619   0.626
  0.628   0.629   0.638   0.644   0.646   0.655   0.659   0.663
  0.671   0.675   0.678   0.681   0.685   0.689   0.697   0.705
  0.713   0.715   0.723   0.728   0.731   0.739   0.742   0.745
  0.747   0.750   0.753   0.760   0.761   0.768   0.770   0.777
  0.781   0.783   0.788   0.789   0.795   0.798   0.802   0.807
  0.810   0.814   0.822   0.833   0.833   0.839   0.849   0.854
  0.874   0.893   0.914   0.923   0.939   0.943   0.956   0.961
  0.986   0.989   0.999   1.009   1.019   1.032   1.039   1.050
  1.059   1.063   1.079   1.085   1.088   1.102   1.109   1.126
  1.135   1.141   1.144   1.148   1.154   1.160   1.169   1.170
  1.180   1.183   1.190   1.197   1.201   1.209   1.217   1.220
  1.227   1.236   1.251   1.253   1.258   1.266   1.268   1.273
  1.280   1.300   1.308   1.309   1.313   1.330   1.342   1.353
  1.358   1.365   1.370   1.386   1.396   1.405   1.414   1.420
  1.435   1.442   1.451   1.459   1.466   1.470   1.475   1.479
  1.494   1.505   1.517   1.521   1.525   1.534   1.543   1.550
  1.551   1.558   1.563   1.569   1.577   1.585   1.587   1.591
  1.594   1.602   1.607   1.612   1.618   1.624   1.628   1.632
  1.636   1.639   1.641   1.645   1.652   1.654   1.658   1.661
  1.666   1.671   1.674   1.682   1.692   1.699   1.705   1.711
  1.719   1.732   1.734   1.750   1.757   1.763   1.769   1.773
  1.775   1.790   1.791   1.801   1.810   1.812   1.823   1.828
  1.835   1.843   1.849   1.859   1.862   1.868   1.877   1.881
  1.883   1.894   1.912   1.919   1.939   1.949   1.964   1.971
  1.976   1.981   1.985   2.006   2.010   2.026   2.028   2.033
  2.048   2.058   2.061   2.063   2.079   2.090   2.092   2.101
  2.106   2.115   2.126   2.133   2.143   2.154   2.155   2.166
  2.171   2.182   2.189   2.201   2.213   2.228   2.232   2.245
  2.251   2.267   2.286   2.294   2.305   2.317   2.327   2.339
  2.353   2.363   2.370   2.376   2.390   2.408   2.430   2.442
  2.476   2.486   2.498   2.507   2.522   2.530   2.538   2.544
  2.548   2.562   2.569   2.571   2.580   2.592   2.599   2.607
  2.614   2.636   2.639   2.643   2.652   2.658   2.677   2.680
  2.699   2.704   2.714   2.724   2.736   2.743   2.759   2.781
  2.790   2.803   2.807   2.820   2.824   2.829   2.830   2.849
  2.865   2.875   2.881   2.884   2.885   2.895   2.909   2.917
  2.930   2.931   2.937   2.956   2.963   2.972   2.979   2.980
  2.994   3.005   3.012   3.035   3.041   3.045   3.064   3.067
  3.077   3.087   3.093   3.103   3.117   3.122   3.129   3.133
  3.139   3.151   3.154   3.164   3.175   3.181   3.207   3.209
  3.216   3.233   3.237   3.250   3.264   3.268   3.282   3.290
  3.297   3.314   3.332   3.344   3.350   3.372   3.384   3.398
  3.411   3.419   3.460   3.485   3.519   3.570   3.584   3.626
  3.688   3.766   3.782   3.803   3.804   3.807   3.815   3.834
  3.855   3.866   3.903   3.909   3.910   3.928   3.943   3.955
  3.972   3.998   4.005   4.023   4.048   4.072   4.092   4.108
  4.135   4.140   4.158   4.177   4.186   4.235   4.261   4.277
  4.302   4.309   4.316   4.340   4.357   4.445   4.986   5.076
  5.093   5.096   5.104   5.110   5.144   5.170   5.179   5.192
  5.371   5.376   5.385   5.417   5.430   5.447   5.466   5.478
  5.597   5.598   5.625   5.650   5.664   5.700   5.760   5.821
  5.850  23.756  23.761  23.776  23.802  23.818  23.820  23.831
 23.845  23.874  23.878  23.882  23.906  23.936  23.941  23.973
 23.981  49.868  49.903  49.936  49.948  49.954  49.964  49.997
 50.006  50.020
 --------------------------------------------------------------

          Ground-State Mulliken Net Atomic Charges

     Atom                 Charge (a.u.)
  ----------------------------------------
      1 C                     0.306251
      2 H                     0.191786
      3 C                    -0.571456
      4 H                     0.189817
      5 O                    -0.025563
      6 C                    -0.568417
      7 H                     0.242149
      8 H                     0.181204
      9 C                    -0.109620
     10 H                     0.188134
     11 C                    -0.352127
     12 H                     0.107554
     13 H                     0.225469
     14 O                     0.090941
     15 C                    -0.257504
     16 H                     0.169827
     17 H                     0.159506
     18 C                    -0.598290
     19 H                     0.181973
     20 H                     0.147436
     21 C                     0.388676
     22 C                    -0.814740
     23 C                    -0.336289
     24 O                    -0.199419
     25 H                     0.200845
     26 H                     0.260463
     27 H                     0.139886
     28 H                     0.169675
     29 H                     0.138225
     30 H                     0.264874
     31 O                     0.012465
     32 C                    -0.366146
     33 H                     0.274288
     34 C                     0.060904
     35 H                     0.222089
     36 C                     0.022029
     37 O                    -0.204121
     38 O                    -0.125616
     39 H                     0.291594
     40 C                    -0.257649
     41 H                     0.280526
     42 O                    -0.150319
     43 H                     0.262093
     44 C                    -0.613301
     45 H                     0.300107
     46 O                    -0.215274
     47 H                     0.271150
     48 C                    -0.525099
     49 H                     0.241935
     50 O                    -0.142629
     51 H                     0.249710
  ----------------------------------------
  Sum of atomic charges =     0.000000

 -----------------------------------------------------------------
                    Cartesian Multipole Moments
 -----------------------------------------------------------------
    Charge (ESU x 10^10)
                 0.0000
    Dipole Moment (Debye)
         X      -0.6120      Y       0.9326      Z       3.0541
       Tot       3.2514
    Quadrupole Moments (Debye-Ang)
        XX    -166.2062     XY      -6.9340     YY    -148.0994
        XZ     -11.5123     YZ      -0.1714     ZZ    -144.4640
    Octopole Moments (Debye-Ang^2)
       XXX     -40.6518    XXY      82.4905    XYY     -13.4584
       YYY       5.4757    XXZ     103.9851    XYZ      12.0089
       YYZ      32.0273    XZZ     -19.5031    YZZ      18.6210
       ZZZ      -0.4476
    Hexadecapole Moments (Debye-Ang^3)
      XXXX  -16409.5275   XXXY     203.4042   XXYY   -2755.6193
      XYYY     115.6390   YYYY   -2004.9762   XXXZ    -552.0331
      XXYZ    -233.2889   XYYZ    -196.0570   YYYZ     -46.3982
      XXZZ   -2600.0564   XYZZ     -17.0136   YYZZ    -471.9909
      XZZZ    -158.3178   YZZZ       8.1775   ZZZZ    -936.7462
 -----------------------------------------------------------------
 Calculating analytic gradient of the SCF energy
 Gradient of SCF Energy
            1           2           3           4           5           6
    1   0.0020932  -0.0001102  -0.0013879  -0.0000825  -0.0014606   0.0006273
    2  -0.0001421   0.0015532   0.0005610  -0.0018481   0.0035621   0.0002143
    3   0.0011050   0.0008512  -0.0005735  -0.0015017  -0.0027479   0.0003737
            7           8           9          10          11          12
    1  -0.0002598  -0.0008624  -0.0014710   0.0003889   0.0003326  -0.0010710
    2   0.0019837   0.0009490   0.0000254  -0.0018563   0.0002054   0.0004604
    3   0.0009758  -0.0032134  -0.0003128  -0.0015940   0.0000847  -0.0025037
           13          14          15          16          17          18
    1   0.0000000  -0.0020928   0.0019206  -0.0005467  -0.0004792  -0.0009202
    2  -0.0012981   0.0018807  -0.0004363  -0.0021878   0.0014105  -0.0002291
    3  -0.0001098  -0.0006979   0.0003219   0.0001210   0.0016357  -0.0001826
           19          20          21          22          23          24
    1   0.0007814   0.0003103  -0.0007610   0.0021270   0.0003068  -0.0000688
    2  -0.0010764  -0.0018984  -0.0014463   0.0007592  -0.0003722  -0.0030501
    3   0.0034110  -0.0013176  -0.0000928   0.0019099  -0.0004567   0.0014299
           25          26          27          28          29          30
    1   0.0004283  -0.0000991  -0.0002025   0.0000592   0.0001928   0.0003218
    2   0.0020183  -0.0012072   0.0011109   0.0001219  -0.0012896   0.0021811
    3   0.0013837  -0.0002313   0.0001623   0.0008064   0.0010004  -0.0018270
           31          32          33          34          35          36
    1  -0.0021259   0.0006943   0.0013681   0.0017390   0.0018566  -0.0030613
    2   0.0012336   0.0004113  -0.0005128   0.0006798  -0.0003538  -0.0032919
    3  -0.0011180  -0.0010816   0.0018908  -0.0003066   0.0018030  -0.0029483
           37          38          39          40          41          42
    1   0.0036897  -0.0009313   0.0002737  -0.0022851  -0.0013958   0.0013537
    2   0.0049202  -0.0010524   0.0004274  -0.0002499   0.0004914   0.0012226
    3   0.0067161  -0.0031760   0.0002558   0.0011949  -0.0017670   0.0020262
           43          44          45          46          47          48
    1   0.0007460   0.0009872   0.0014164   0.0002293  -0.0006972  -0.0014834
    2  -0.0018932  -0.0001034  -0.0005547  -0.0024404   0.0009028  -0.0001463
    3  -0.0006395  -0.0006940   0.0022570   0.0023409  -0.0028677   0.0008728
           49          50          51
    1  -0.0013954   0.0007976   0.0002093
    2   0.0003265   0.0007262  -0.0014021
    3  -0.0024494  -0.0003498  -0.0001691
 Max gradient component =       6.716E-03
 RMS gradient           =       1.573E-03
 Gradient time:  CPU 486.15 s  wall 122.52 s
 Geometry Optimization Parameters
   NAtoms,    NIC,     NZ,  NCons,   NDum,   NFix, NCnnct, MaxDiis
       51     420       0       0       0       0       0       0


** GEOMETRY OPTIMIZATION IN DELOCALIZED INTERNAL COORDINATES **
   Searching for a Minimum

   Optimization Cycle:   1

                       Coordinates (Angstroms)
     ATOM                X               Y               Z
      1  C         4.0004155698   -0.4500982145    0.6562348787
      2  H         3.5120121114    0.3167901269    1.2795338343
      3  C         3.7630129914   -0.0499640844   -0.8024464619
      4  H         4.1590213952   -0.8414416735   -1.4646315483
      5  O         4.5758471058    1.1283079467   -0.9551425062
      6  C         2.2947333366    0.1575523631   -1.1181807399
      7  H         1.8906564385    0.9730564360   -0.5065277690
      8  H         2.1497006493    0.4352412799   -2.1732265341
      9  C         1.5525612543   -1.1720873783   -0.8142931347
     10  H         1.9201467737   -1.9310137095   -1.5264248149
     11  C         0.0563594007   -1.0575699823   -1.0949858219
     12  H        -0.1171796501   -0.7525148834   -2.1405764282
     13  H        -0.4424989187   -2.0198949636   -0.9287846018
     14  O        -0.5135709217   -0.0643721652   -0.2231196388
     15  C         1.8394373271   -1.6996496238    0.6189925097
     16  H         1.3623801375   -2.6821398667    0.7408300912
     17  H         1.3632476164   -1.0251551170    1.3428938410
     18  C         3.3444245748   -1.8023742758    0.9482804362
     19  H         3.4812335427   -2.0980415314    1.9993295147
     20  H         3.8118237868   -2.5881238359    0.3345579248
     21  C         5.5202038926   -0.2599650533    0.7858501735
     22  C         6.0403232323    0.0342317231    2.2003123469
     23  C         5.7858890159    0.8874699144   -0.2321345534
     24  O         6.8306428471    0.4734500927   -1.0944185348
     25  H         6.0487371187    1.8408914718    0.2485539137
     26  H         6.0261529345   -1.1499177912    0.3916771921
     27  H         5.5661679614    0.9314066423    2.6159838261
     28  H         7.1220955469    0.1948330012    2.2034850696
     29  H         5.8332642182   -0.8023587227    2.8776326625
     30  H         6.9697870597    1.1748655871   -1.7451745053
     31  O        -2.6782968687   -0.7768618173   -0.1026728404
     32  C        -4.0448746211   -0.5390357952   -0.4023314828
     33  H        -4.1781308009   -0.3449894379   -1.4700572885
     34  C        -1.8053109070    0.2920194576   -0.5108877104
     35  H        -1.9296689480    0.4606419193   -1.5918389396
     36  C        -4.8060338703   -1.8275058687   -0.1023299638
     37  O        -5.2991254618   -2.5276426666   -0.9389488166
     38  O        -4.8505664007   -2.1005007856    1.2154419041
     39  H        -5.3298843819   -2.9347049285    1.3254714672
     40  C        -4.5502222200    0.6606141645    0.4072067792
     41  H        -4.4762587668    0.4113306531    1.4719896848
     42  O        -5.8989576845    0.8983112790    0.0549300070
     43  H        -6.1489291239    1.7649153649    0.3905685350
     44  C        -3.6599115961    1.8614999782    0.0915553190
     45  H        -3.8283453845    2.1599476643   -0.9439394035
     46  O        -4.0534593359    3.0078826309    0.8556300552
     47  H        -3.9110899913    2.8256946876    1.7901483287
     48  C        -2.1715122479    1.5589847285    0.2633104306
     49  H        -1.9583816698    1.3613900205    1.3207622373
     50  O        -1.3737265778    2.6248410564   -0.2241427712
     51  H        -1.7633240674    3.4472347208    0.0923908123
   Point Group: c1    Number of degrees of freedom:   147


   Energy is  -1302.752790621


 Attempting to Generate Delocalized Internal Coordinates

147 Hessian modes will be used to form the next step
  Hessian Eigenvalues:
     0.004452    0.004482    0.004941    0.005659    0.005703    0.006275
     0.007766    0.007942    0.009738    0.009911    0.010455    0.011308
     0.013292    0.013463    0.013780    0.014962    0.017973    0.019541
     0.019741    0.022724    0.029573    0.029945    0.030970    0.031760
     0.035946    0.038499    0.040450    0.042153    0.043940    0.046588
     0.046623    0.047716    0.048951    0.049162    0.049221    0.049585
     0.051056    0.051504    0.052444    0.054709    0.055229    0.055249
     0.055628    0.056999    0.057106    0.057647    0.058670    0.059678
     0.062208    0.062897    0.063135    0.066128    0.068481    0.068923
     0.074065    0.075910    0.077089    0.079641    0.083777    0.084276
     0.086449    0.090581    0.092374    0.111751    0.112590    0.113284
     0.115741    0.117396    0.136893    0.137012    0.142664    0.144579
     0.160000    0.160000    0.160000    0.160000    0.160000    0.160000
     0.160000    0.160000    0.163559    0.166780    0.169661    0.171315
     0.176357    0.188221    0.191339    0.194163    0.197670    0.202753
     0.219673    0.220054    0.249990    0.250000    0.250000    0.260489
     0.265741    0.271171    0.274813    0.275257    0.277502    0.286851
     0.287431    0.288440    0.289207    0.293435    0.297392    0.297700
     0.300904    0.330998    0.332730    0.333612    0.334245    0.335558
     0.335641    0.336185    0.336399    0.337242    0.337973    0.338977
     0.340179    0.340537    0.340599    0.340611    0.340654    0.341128
     0.341202    0.343961    0.344265    0.347285    0.372275    0.382639
     0.388122    0.396898    0.405912    0.408713    0.427953    0.429927
     0.433610    0.508703    0.537105    0.540226    0.547297    0.548973
     0.549683    0.557752    1.062482

 Minimum Search - Taking Simple RFO Step
 Searching for Lamda that Minimizes Along All modes
 Value Taken    Lamda =  -0.00131066
 Step Taken.  Stepsize is  0.103349

                             Maximum     Tolerance    Cnvgd?
         Gradient           0.006977      0.000300      NO
         Displacement       0.027198      0.001200      NO
         Energy change     *********      0.000001      NO


 New Cartesian Coordinates Obtained by Inverse Iteration

 Displacement from previous Coordinates is:  0.394285
 ----------------------------------------------------------------
             Standard Nuclear Orientation (Angstroms)
    I     Atom           X                Y                Z
 ----------------------------------------------------------------
    1      C       3.9946540360    -0.4435980530     0.6550038204
    2      H       3.5089191508     0.3318050362     1.2652269024
    3      C       3.7723545940    -0.0620056234    -0.8027007853
    4      H       4.1701705170    -0.8600525024    -1.4499131180
    5      O       4.5949008519     1.1048880465    -0.9629365458
    6      C       2.3081099779     0.1526833620    -1.1230492687
    7      H       1.9060072686     0.9734458508    -0.5230826291
    8      H       2.1724247970     0.4185285148    -2.1767847815
    9      C       1.5529632992    -1.1611422916    -0.8078821982
   10      H       1.9211121515    -1.9286693104    -1.5043668961
   11      C       0.0604670106    -1.0419942530    -1.0953931287
   12      H      -0.1002674487    -0.7400312856    -2.1394988107
   13      H      -0.4462717496    -1.9980236983    -0.9282299033
   14      O      -0.5135067843    -0.0465002374    -0.2322789807
   15      C       1.8225622146    -1.6671520879     0.6278370295
   16      H       1.3328529276    -2.6378414986     0.7624267516
   17      H       1.3498271536    -0.9777731764     1.3346949561
   18      C       3.3241928648    -1.7800849073     0.9596742558
   19      H       3.4515249328    -2.0609151396     2.0100105777
   20      H       3.7892558758    -2.5740876528     0.3612194412
   21      C       5.5155353473    -0.2681845107     0.7833418476
   22      C       6.0286930293     0.0282374228     2.1911195268
   23      C       5.7987860501     0.8661746202    -0.2369354587
   24      O       6.8472594805     0.4444929256    -1.0895287049
   25      H       6.0624980804     1.8192461714     0.2351501637
   26      H       6.0176197618    -1.1617848613     0.3969343679
   27      H       5.5618665287     0.9299655765     2.6008518966
   28      H       7.1120926261     0.1765677117     2.1924035668
   29      H       5.8089264201    -0.8006702289     2.8699975861
   30      H       6.9925569067     1.1382658449    -1.7429827331
   31      O      -2.6702465344    -0.7750761143    -0.1158594646
   32      C      -4.0410078090    -0.5424036351    -0.4101153479
   33      H      -4.1908840652    -0.3372031776    -1.4768675100
   34      C      -1.8091450586     0.3036856390    -0.5221008103
   35      H      -1.9501666131     0.4748463906    -1.6038671142
   36      C      -4.7896707473    -1.8416289383    -0.1192540229
   37      O      -5.2932085976    -2.5345799929    -0.9621005771
   38      O      -4.8120176787    -2.1272582952     1.1989927131
   39      H      -5.2852154029    -2.9659737289     1.3052997190
   40      C      -4.5445128335     0.6493596740     0.4153740452
   41      H      -4.4472242672     0.3907725824     1.4791228520
   42      O      -5.9013386950     0.8790222540     0.0770842342
   43      H      -6.1578295971     1.7426072949     0.4213210616
   44      C      -3.6708928650     1.8632962835     0.1009001717
   45      H      -3.8611743459     2.1693335962    -0.9326089300
   46      O      -4.0585582606     3.0023379078     0.8821435008
   47      H      -3.8946692269     2.8096648400     1.8140753003
   48      C      -2.1766463320     1.5685229307     0.2593503898
   49      H      -1.9446125818     1.3704133620     1.3170663512
   50      O      -1.3974790570     2.6459113447    -0.2319674598
   51      H      -1.7905698809     3.4660407561     0.0900191164
 ----------------------------------------------------------------
 Molecular Point Group                 C1    NOp =  1
 Largest Abelian Subgroup              C1    NOp =  1
 Nuclear Repulsion Energy =  2391.3142312411 hartrees
 There are       97 alpha and       97 beta electrons
 Applying Cartesian multipole field
    Component          Value
    ---------          -----
     (2,0,0)        1.00000E-12
     (0,2,0)        2.00000E-11
     (0,0,2)       -3.00000E-11
 Nucleus-field energy     =     0.0000000239 hartrees
 Requested basis set is 6-311++G(d,p)
 There are 280 shells and 732 basis functions
 A cutoff of  1.0D-11 yielded  26481 shell pairs
 There are    174809 function pairs (    185139 Cartesian)
 Smallest overlap matrix eigenvalue = 7.97E-07

 Q-Chem warning in module stvman/mkSTV.C, line 306:

 Overlap eigenvalue is smaller than square root of threshold
 Use THRESH >= 12 to get rid of this warning

 Linear dependence detected in AO basis
 Tighter screening thresholds may be required for diffuse basis sets
 Use S2THRESH > 14 and THRESH = 14 in case of SCF convergence issues
 Number of orthogonalized atomic orbitals = 731
 Maximum deviation from orthogonality = 2.247E-10
 Guess MOs from SCF MO coefficient file

 -----------------------------------------------------------------------
  General SCF calculation program by
  Eric Jon Sundstrom, Paul Horn, Yuezhi Mao, Dmitri Zuev, Alec White,
  David Stuck, Shaama M.S., Shane Yost, Joonho Lee, David Small,
  Daniel Levine, Susi Lehtola, Hugh Burton, Evgeny Epifanovsky
 -----------------------------------------------------------------------
 Exchange:     0.2000 Hartree-Fock + 0.0800 Slater + 0.7200 B88
 Correlation:  0.1900 VWN1RPA + 0.8100 LYP
 Using SG-1 standard quadrature grid
 using 4 threads for integral computing
 -------------------------------------------------------
 OpenMP Integral computing Module                
 Release: version 2.0, May 2017, Q-Chem Inc. Pleasanton 
 -------------------------------------------------------
 -------------------------------------------------------
 OpenMP BLAS3 based DFT computing Module                
 Release: version 1.0, May 2013, Q-Chem Inc. Pittsburgh 
 -------------------------------------------------------
 A restricted SCF calculation will be
 performed using DIIS
 SCF converges when DIIS error is below 1.0e-08
 ---------------------------------------
  Cycle       Energy         DIIS error
 ---------------------------------------
    1   -1302.7508927771      1.70e-04  
    2   -1302.7533250321      3.73e-05  
    3   -1302.7532571746      5.52e-05  
    4   -1302.7534041572      7.69e-06  
    5   -1302.7534062414      4.16e-06  
    6   -1302.7534070083      1.42e-06  
    7   -1302.7534071056      3.75e-07  
    8   -1302.7534071124      1.27e-07  
    9   -1302.7534071129      3.20e-08  
   10   -1302.7534071131      1.26e-08  
   11   -1302.7534071130      3.75e-09  Convergence criterion met
 ---------------------------------------
 SCF time:   CPU 1862.76s  wall 485.00s 
 SCF   energy in the final basis set =    -1302.7534071130
 Total energy in the final basis set =    -1302.7534071130

 --------------------------------------------------------------

                    Orbital Energies (a.u.)
 --------------------------------------------------------------

 Alpha MOs
 -- Occupied --
-19.189 -19.166 -19.157 -19.149 -19.149 -19.143 -19.134 -19.128
-19.123 -10.325 -10.295 -10.266 -10.261 -10.254 -10.253 -10.249
-10.227 -10.214 -10.185 -10.177 -10.172 -10.171 -10.169 -10.165
-10.164  -1.133  -1.101  -1.075  -1.067  -1.054  -1.044  -1.041
 -1.039  -1.006  -0.846  -0.811  -0.810  -0.793  -0.756  -0.744
 -0.709  -0.684  -0.673  -0.658  -0.636  -0.625  -0.624  -0.595
 -0.577  -0.569  -0.563  -0.558  -0.544  -0.522  -0.519  -0.516
 -0.509  -0.502  -0.495  -0.491  -0.488  -0.478  -0.467  -0.463
 -0.452  -0.444  -0.437  -0.436  -0.429  -0.423  -0.416  -0.412
 -0.397  -0.396  -0.394  -0.382  -0.376  -0.372  -0.368  -0.362
 -0.360  -0.354  -0.346  -0.345  -0.340  -0.333  -0.327  -0.323
 -0.320  -0.317  -0.306  -0.299  -0.295  -0.293  -0.292  -0.284
 -0.267
 -- Virtual --
 -0.034  -0.024  -0.012  -0.007  -0.005  -0.001   0.001   0.004
  0.013   0.017   0.020   0.024   0.032   0.034   0.037   0.038
  0.046   0.047   0.049   0.053   0.057   0.060   0.064   0.066
  0.071   0.072   0.078   0.080   0.082   0.087   0.089   0.091
  0.093   0.093   0.098   0.101   0.102   0.103   0.107   0.108
  0.112   0.114   0.114   0.117   0.121   0.122   0.124   0.126
  0.128   0.130   0.131   0.133   0.136   0.138   0.139   0.141
  0.144   0.145   0.147   0.149   0.150   0.152   0.155   0.157
  0.159   0.160   0.160   0.165   0.170   0.172   0.173   0.174
  0.176   0.180   0.183   0.185   0.186   0.188   0.190   0.191
  0.194   0.199   0.201   0.202   0.204   0.206   0.207   0.211
  0.214   0.218   0.219   0.223   0.225   0.228   0.232   0.233
  0.236   0.237   0.238   0.244   0.246   0.248   0.251   0.255
  0.256   0.259   0.261   0.264   0.267   0.272   0.275   0.279
  0.281   0.282   0.288   0.289   0.290   0.294   0.297   0.300
  0.302   0.306   0.307   0.308   0.311   0.313   0.318   0.322
  0.322   0.324   0.325   0.328   0.332   0.333   0.335   0.339
  0.342   0.345   0.346   0.352   0.353   0.353   0.354   0.357
  0.361   0.362   0.366   0.367   0.373   0.374   0.375   0.379
  0.381   0.383   0.386   0.388   0.390   0.395   0.401   0.406
  0.408   0.413   0.414   0.421   0.425   0.427   0.431   0.438
  0.440   0.444   0.450   0.456   0.461   0.464   0.475   0.481
  0.489   0.496   0.498   0.502   0.507   0.516   0.524   0.533
  0.545   0.551   0.553   0.562   0.565   0.571   0.575   0.578
  0.586   0.587   0.595   0.599   0.607   0.619   0.619   0.625
  0.629   0.629   0.638   0.643   0.646   0.655   0.660   0.664
  0.672   0.676   0.678   0.682   0.686   0.691   0.697   0.706
  0.713   0.716   0.725   0.729   0.732   0.739   0.742   0.746
  0.748   0.751   0.754   0.760   0.762   0.768   0.772   0.779
  0.782   0.784   0.789   0.790   0.796   0.799   0.802   0.808
  0.811   0.814   0.823   0.834   0.834   0.840   0.850   0.854
  0.874   0.893   0.913   0.924   0.941   0.943   0.957   0.962
  0.986   0.990   0.999   1.009   1.020   1.032   1.039   1.052
  1.058   1.062   1.080   1.085   1.088   1.103   1.109   1.127
  1.135   1.140   1.146   1.149   1.154   1.160   1.169   1.170
  1.180   1.183   1.190   1.197   1.201   1.208   1.218   1.220
  1.229   1.237   1.251   1.253   1.259   1.266   1.269   1.274
  1.281   1.300   1.308   1.310   1.315   1.329   1.342   1.353
  1.358   1.366   1.370   1.386   1.398   1.405   1.415   1.421
  1.436   1.442   1.451   1.460   1.466   1.469   1.475   1.479
  1.495   1.504   1.518   1.520   1.527   1.534   1.543   1.550
  1.551   1.558   1.565   1.570   1.579   1.586   1.587   1.592
  1.596   1.604   1.607   1.612   1.620   1.624   1.628   1.634
  1.638   1.639   1.643   1.648   1.652   1.655   1.660   1.661
  1.668   1.672   1.676   1.685   1.695   1.700   1.706   1.714
  1.718   1.734   1.737   1.752   1.758   1.762   1.769   1.776
  1.777   1.791   1.792   1.805   1.812   1.815   1.825   1.829
  1.837   1.844   1.852   1.859   1.865   1.871   1.879   1.884
  1.885   1.892   1.911   1.923   1.938   1.949   1.965   1.974
  1.977   1.983   1.987   2.008   2.009   2.028   2.029   2.035
  2.048   2.056   2.062   2.063   2.078   2.093   2.094   2.101
  2.110   2.116   2.127   2.132   2.146   2.154   2.156   2.165
  2.172   2.183   2.189   2.201   2.214   2.232   2.234   2.248
  2.256   2.269   2.286   2.298   2.303   2.320   2.331   2.338
  2.354   2.363   2.373   2.381   2.396   2.412   2.437   2.450
  2.481   2.492   2.503   2.508   2.525   2.535   2.537   2.541
  2.552   2.566   2.569   2.574   2.581   2.596   2.599   2.610
  2.619   2.633   2.643   2.646   2.651   2.660   2.677   2.684
  2.699   2.709   2.719   2.730   2.739   2.746   2.763   2.785
  2.790   2.801   2.812   2.820   2.826   2.830   2.834   2.852
  2.866   2.876   2.883   2.886   2.888   2.897   2.909   2.914
  2.928   2.934   2.941   2.956   2.964   2.975   2.979   2.982
  2.995   3.008   3.012   3.038   3.040   3.045   3.063   3.070
  3.079   3.088   3.093   3.102   3.120   3.122   3.130   3.136
  3.138   3.149   3.154   3.162   3.173   3.183   3.205   3.211
  3.217   3.239   3.240   3.252   3.267   3.272   3.282   3.289
  3.294   3.315   3.330   3.349   3.352   3.368   3.388   3.398
  3.414   3.418   3.467   3.485   3.529   3.564   3.593   3.616
  3.683   3.776   3.779   3.802   3.809   3.816   3.826   3.845
  3.862   3.872   3.902   3.906   3.915   3.924   3.935   3.966
  3.975   3.994   4.008   4.030   4.045   4.077   4.090   4.117
  4.144   4.148   4.158   4.174   4.180   4.241   4.264   4.281
  4.307   4.316   4.325   4.343   4.365   4.459   4.985   5.074
  5.092   5.096   5.103   5.109   5.143   5.170   5.180   5.189
  5.369   5.378   5.386   5.414   5.426   5.447   5.463   5.483
  5.595   5.605   5.617   5.646   5.662   5.697   5.769   5.818
  5.845  23.750  23.768  23.771  23.795  23.810  23.815  23.839
 23.856  23.873  23.884  23.887  23.914  23.947  23.954  23.985
 23.987  49.866  49.902  49.936  49.947  49.955  49.963  49.998
 50.007  50.015
 --------------------------------------------------------------

          Ground-State Mulliken Net Atomic Charges

     Atom                 Charge (a.u.)
  ----------------------------------------
      1 C                     0.298681
      2 H                     0.191658
      3 C                    -0.565704
      4 H                     0.190095
      5 O                    -0.028116
      6 C                    -0.561664
      7 H                     0.241268
      8 H                     0.181257
      9 C                    -0.121218
     10 H                     0.186828
     11 C                    -0.360846
     12 H                     0.108630
     13 H                     0.225456
     14 O                     0.091978
     15 C                    -0.251805
     16 H                     0.170096
     17 H                     0.159424
     18 C                    -0.590415
     19 H                     0.181713
     20 H                     0.146939
     21 C                     0.378075
     22 C                    -0.812535
     23 C                    -0.326697
     24 O                    -0.201079
     25 H                     0.200453
     26 H                     0.260670
     27 H                     0.138995
     28 H                     0.168828
     29 H                     0.137731
     30 H                     0.265009
     31 O                     0.017371
     32 C                    -0.385222
     33 H                     0.274356
     34 C                     0.068641
     35 H                     0.222642
     36 C                     0.020643
     37 O                    -0.203010
     38 O                    -0.122352
     39 H                     0.291443
     40 C                    -0.229711
     41 H                     0.281422
     42 O                    -0.150972
     43 H                     0.262062
     44 C                    -0.633777
     45 H                     0.301102
     46 O                    -0.212668
     47 H                     0.271824
     48 C                    -0.528052
     49 H                     0.242985
     50 O                    -0.143240
     51 H                     0.250809
  ----------------------------------------
  Sum of atomic charges =     0.000000

 -----------------------------------------------------------------
                    Cartesian Multipole Moments
 -----------------------------------------------------------------
    Charge (ESU x 10^10)
                 0.0000
    Dipole Moment (Debye)
         X      -0.6129      Y       0.9134      Z       3.0629
       Tot       3.2544
    Quadrupole Moments (Debye-Ang)
        XX    -166.6775     XY      -6.7962     YY    -148.1578
        XZ     -11.5559     YZ      -0.2932     ZZ    -144.5317
    Octopole Moments (Debye-Ang^2)
       XXX     -38.5115    XXY      83.4857    XYY     -13.9059
       YYY       4.9911    XXZ     101.4018    XYZ      12.7799
       YYZ      32.2794    XZZ     -19.4699    YZZ      18.9578
       ZZZ       0.3876
    Hexadecapole Moments (Debye-Ang^3)
      XXXX  -16425.8656   XXXY     204.2186   XXYY   -2759.6314
      XYYY     121.4862   YYYY   -1995.6275   XXXZ    -554.4731
      XXYZ    -236.9421   XYYZ    -193.1506   YYYZ     -52.2448
      XXZZ   -2602.4540   XYZZ     -17.9101   YYZZ    -473.4631
      XZZZ    -158.6630   YZZZ       5.3018   ZZZZ    -938.2438
 -----------------------------------------------------------------
 Calculating analytic gradient of the SCF energy
 Gradient of SCF Energy
            1           2           3           4           5           6
    1   0.0001542  -0.0003173  -0.0001510   0.0001155  -0.0002643   0.0002839
    2   0.0003073  -0.0000085  -0.0006918  -0.0000563   0.0003035   0.0001549
    3   0.0006140  -0.0000561  -0.0002801   0.0000724   0.0002479   0.0006201
            7           8           9          10          11          12
    1  -0.0001090   0.0000567  -0.0001816   0.0001914   0.0004840  -0.0000342
    2  -0.0000692  -0.0000724   0.0000457   0.0000701   0.0001530  -0.0000871
    3  -0.0001167   0.0000110  -0.0002407   0.0000136   0.0002760  -0.0000368
           13          14          15          16          17          18
    1  -0.0001498  -0.0006446  -0.0000968  -0.0000316  -0.0001104  -0.0001713
    2   0.0000365  -0.0004438  -0.0000121  -0.0000377   0.0000978   0.0000982
    3   0.0001090   0.0001656   0.0003691  -0.0002198  -0.0001478  -0.0005797
           19          20          21          22          23          24
    1  -0.0000592   0.0001625  -0.0004329  -0.0001196   0.0013318  -0.0000955
    2   0.0000891   0.0000431  -0.0006082   0.0002773   0.0001285  -0.0002315
    3  -0.0000565  -0.0000271  -0.0006083   0.0001544   0.0002857   0.0001331
           25          26          27          28          29          30
    1  -0.0001859   0.0001508  -0.0000596  -0.0000824  -0.0000253  -0.0000307
    2   0.0000293   0.0001904   0.0000246  -0.0000464  -0.0001183   0.0001718
    3   0.0000268   0.0000925  -0.0001558  -0.0001900  -0.0001974  -0.0001392
           31          32          33          34          35          36
    1  -0.0002570   0.0006424  -0.0002872   0.0006895  -0.0003725  -0.0002137
    2  -0.0000719   0.0000808  -0.0000531   0.0003356  -0.0000857  -0.0013192
    3  -0.0000476  -0.0000476   0.0001211  -0.0000621  -0.0000131  -0.0003183
           37          38          39          40          41          42
    1   0.0001844  -0.0000254   0.0000979  -0.0003548   0.0001391   0.0003563
    2   0.0006106   0.0003020   0.0002064  -0.0002481   0.0000827   0.0002344
    3   0.0001168   0.0001255  -0.0001266  -0.0000578  -0.0000648   0.0001229
           43          44          45          46          47          48
    1  -0.0001236   0.0001900  -0.0001231   0.0001830  -0.0000744  -0.0002670
    2  -0.0000473   0.0004623  -0.0000486  -0.0003105   0.0001510  -0.0006572
    3  -0.0001309  -0.0000514  -0.0001038   0.0002087  -0.0001662   0.0003456
           49          50          51
    1   0.0001061  -0.0002337   0.0001661
    2   0.0000838   0.0003291   0.0002249
    3  -0.0000244   0.0000618  -0.0000268
 Max gradient component =       1.332E-03
 RMS gradient           =       2.882E-04
 Gradient time:  CPU 484.90 s  wall 122.25 s
 Geometry Optimization Parameters
   NAtoms,    NIC,     NZ,  NCons,   NDum,   NFix, NCnnct, MaxDiis
       51     420       0       0       0       0       0       0

 Cartesian Hessian Update
 Hessian Updated using BFGS Update


** GEOMETRY OPTIMIZATION IN DELOCALIZED INTERNAL COORDINATES **
   Searching for a Minimum

   Optimization Cycle:   2

                       Coordinates (Angstroms)
     ATOM                X               Y               Z
      1  C         3.9946540360   -0.4435980530    0.6550038204
      2  H         3.5089191508    0.3318050362    1.2652269024
      3  C         3.7723545940   -0.0620056234   -0.8027007853
      4  H         4.1701705170   -0.8600525024   -1.4499131180
      5  O         4.5949008519    1.1048880465   -0.9629365458
      6  C         2.3081099779    0.1526833620   -1.1230492687
      7  H         1.9060072686    0.9734458508   -0.5230826291
      8  H         2.1724247970    0.4185285148   -2.1767847815
      9  C         1.5529632992   -1.1611422916   -0.8078821982
     10  H         1.9211121515   -1.9286693104   -1.5043668961
     11  C         0.0604670106   -1.0419942530   -1.0953931287
     12  H        -0.1002674487   -0.7400312856   -2.1394988107
     13  H        -0.4462717496   -1.9980236983   -0.9282299033
     14  O        -0.5135067843   -0.0465002374   -0.2322789807
     15  C         1.8225622146   -1.6671520879    0.6278370295
     16  H         1.3328529276   -2.6378414986    0.7624267516
     17  H         1.3498271536   -0.9777731764    1.3346949561
     18  C         3.3241928648   -1.7800849073    0.9596742558
     19  H         3.4515249328   -2.0609151396    2.0100105777
     20  H         3.7892558758   -2.5740876528    0.3612194412
     21  C         5.5155353473   -0.2681845107    0.7833418476
     22  C         6.0286930293    0.0282374228    2.1911195268
     23  C         5.7987860501    0.8661746202   -0.2369354587
     24  O         6.8472594805    0.4444929256   -1.0895287049
     25  H         6.0624980804    1.8192461714    0.2351501637
     26  H         6.0176197618   -1.1617848613    0.3969343679
     27  H         5.5618665287    0.9299655765    2.6008518966
     28  H         7.1120926261    0.1765677117    2.1924035668
     29  H         5.8089264201   -0.8006702289    2.8699975861
     30  H         6.9925569067    1.1382658449   -1.7429827331
     31  O        -2.6702465344   -0.7750761143   -0.1158594646
     32  C        -4.0410078090   -0.5424036351   -0.4101153479
     33  H        -4.1908840652   -0.3372031776   -1.4768675100
     34  C        -1.8091450586    0.3036856390   -0.5221008103
     35  H        -1.9501666131    0.4748463906   -1.6038671142
     36  C        -4.7896707473   -1.8416289383   -0.1192540229
     37  O        -5.2932085976   -2.5345799929   -0.9621005771
     38  O        -4.8120176787   -2.1272582952    1.1989927131
     39  H        -5.2852154029   -2.9659737289    1.3052997190
     40  C        -4.5445128335    0.6493596740    0.4153740452
     41  H        -4.4472242672    0.3907725824    1.4791228520
     42  O        -5.9013386950    0.8790222540    0.0770842342
     43  H        -6.1578295971    1.7426072949    0.4213210616
     44  C        -3.6708928650    1.8632962835    0.1009001717
     45  H        -3.8611743459    2.1693335962   -0.9326089300
     46  O        -4.0585582606    3.0023379078    0.8821435008
     47  H        -3.8946692269    2.8096648400    1.8140753003
     48  C        -2.1766463320    1.5685229307    0.2593503898
     49  H        -1.9446125818    1.3704133620    1.3170663512
     50  O        -1.3974790570    2.6459113447   -0.2319674598
     51  H        -1.7905698809    3.4660407561    0.0900191164
   Point Group: c1    Number of degrees of freedom:   147


   Energy is  -1302.753407113

 Hessian Updated using BFGS Update

141 Hessian modes will be used to form the next step
  Hessian Eigenvalues:
     0.004442    0.004482    0.004941    0.005643    0.005698    0.006275
     0.007767    0.007909    0.009741    0.009931    0.010422    0.011310
     0.013290    0.013465    0.013781    0.014958    0.017973    0.019475
     0.019755    0.022724    0.029572    0.029947    0.030999    0.031776
     0.035972    0.038756    0.040452    0.042127    0.044019    0.046601
     0.046665    0.047706    0.048945    0.049192    0.049215    0.049730
     0.051053    0.051843    0.052446    0.054734    0.055228    0.055247
     0.055610    0.057035    0.057154    0.057654    0.058663    0.059753
     0.062265    0.063070    0.063228    0.066327    0.068700    0.068922
     0.074162    0.075940    0.077185    0.079734    0.083785    0.084509
     0.086519    0.090547    0.092432    0.111727    0.112569    0.113263
     0.115665    0.117396    0.136962    0.137190    0.142890    0.144591
     0.159295    0.161029    0.163617    0.166781    0.169735    0.171614
     0.179058    0.188000    0.191922    0.196780    0.198840    0.202761
     0.219861    0.220929    0.249868    0.250000    0.251626    0.260522
     0.265616    0.271131    0.275255    0.275490    0.280042    0.286528
     0.287759    0.288326    0.292146    0.294793    0.297580    0.298449
     0.301418    0.329584    0.331927    0.333111    0.333964    0.335108
     0.335682    0.336031    0.336406    0.337095    0.337807    0.338784
     0.340046    0.340321    0.340582    0.340613    0.340829    0.341043
     0.341274    0.343983    0.344039    0.347524    0.370256    0.382648
     0.386886    0.396818    0.405529    0.408018    0.428014    0.430000
     0.432884    0.507431    0.536753    0.539083    0.547418    0.547715
     0.549603    0.557328    1.052125

 Minimum Search - Taking Simple RFO Step
 Searching for Lamda that Minimizes Along All modes
 Value Taken    Lamda =  -0.00005270
 Step Taken.  Stepsize is  0.050142

                             Maximum     Tolerance    Cnvgd?
         Gradient           0.000828      0.000300      NO
         Displacement       0.011009      0.001200      NO
         Energy change     -0.000616      0.000001      NO


 New Cartesian Coordinates Obtained by Inverse Iteration

 Displacement from previous Coordinates is:  0.149632
 ----------------------------------------------------------------
             Standard Nuclear Orientation (Angstroms)
    I     Atom           X                Y                Z
 ----------------------------------------------------------------
    1      C       3.9936824896    -0.4420457584     0.6547207148
    2      H       3.5121739894     0.3379679280     1.2619688560
    3      C       3.7729144955    -0.0656405272    -0.8050047103
    4      H       4.1682317875    -0.8675874462    -1.4485918991
    5      O       4.5992893453     1.0969889322    -0.9713771923
    6      C       2.3096177220     0.1512301476    -1.1287659456
    7      H       1.9101455508     0.9758331356    -0.5323098901
    8      H       2.1752593796     0.4130007457    -2.1835460714
    9      C       1.5510004544    -1.1588526560    -0.8069866479
   10      H       1.9170326496    -1.9313686092    -1.4988257322
   11      C       0.0595109608    -1.0367184094    -1.0994673017
   12      H      -0.0970962737    -0.7347980633    -2.1440422733
   13      H      -0.4490966071    -1.9917683512    -0.9333733551
   14      O      -0.5137664465    -0.0388540323    -0.2387428000
   15      C       1.8176285700    -1.6574080957     0.6323580030
   16      H       1.3238581370    -2.6248325465     0.7742101596
   17      H       1.3479932364    -0.9621669878     1.3353007850
   18      C       3.3183219951    -1.7743871432     0.9675013986
   19      H       3.4436313736    -2.0497872251     2.0194293353
   20      H       3.7798822627    -2.5740349132     0.3742238110
   21      C       5.5148631571    -0.2700438224     0.7846141278
   22      C       6.0297899227     0.0261569072     2.1923037446
   23      C       5.7995630703     0.8602150577    -0.2398037384
   24      O       6.8516631296     0.4356666966    -1.0865451951
   25      H       6.0634430907     1.8147072901     0.2290403919
   26      H       6.0129070253    -1.1666845826     0.3996818869
   27      H       5.5676472793     0.9304659889     2.6015286192
   28      H       7.1139888963     0.1694187324     2.1945628421
   29      H       5.8060514409    -0.7996978059     2.8735595117
   30      H       7.0008276358     1.1271946482    -1.7410693787
   31      O      -2.6701165704    -0.7719863892    -0.1206657139
   32      C      -4.0421871556    -0.5398872771    -0.4113706866
   33      H      -4.1927870502    -0.3300218157    -1.4773733574
   34      C      -1.8109669538     0.3082848073    -0.5270834298
   35      H      -1.9512680651     0.4804305303    -1.6088322874
   36      C      -4.7886275067    -1.8410416623    -0.1242778054
   37      O      -5.2894973739    -2.5341834175    -0.9691302144
   38      O      -4.7936754712    -2.1428021215     1.1907108951
   39      H      -5.2590582509    -2.9866713066     1.2928664148
   40      C      -4.5445079207     0.6478187351     0.4201411008
   41      H      -4.4421816598     0.3854642161     1.4827060107
   42      O      -5.9039638410     0.8747251590     0.0892725206
   43      H      -6.1602540946     1.7359283715     0.4399086196
   44      C      -3.6747226723     1.8641129711     0.1045189848
   45      H      -3.8697485282     2.1725180500    -0.9273736430
   46      O      -4.0614682255     3.0009061693     0.8899030106
   47      H      -3.8928324886     2.8051806949     1.8206609082
   48      C      -2.1786825927     1.5722706939     0.2556120911
   49      H      -1.9427327292     1.3734845848     1.3125208612
   50      O      -1.4025564845     2.6501839639    -0.2380543869
   51      H      -1.7981066628     3.4685965465     0.0851250168
 ----------------------------------------------------------------
 Molecular Point Group                 C1    NOp =  1
 Largest Abelian Subgroup              C1    NOp =  1
 Nuclear Repulsion Energy =  2391.1284569553 hartrees
 There are       97 alpha and       97 beta electrons
 Applying Cartesian multipole field
    Component          Value
    ---------          -----
     (2,0,0)        1.00000E-12
     (0,2,0)        2.00000E-11
     (0,0,2)       -3.00000E-11
 Nucleus-field energy     =     0.0000000238 hartrees
 Requested basis set is 6-311++G(d,p)
 There are 280 shells and 732 basis functions
 A cutoff of  1.0D-11 yielded  26482 shell pairs
 There are    174820 function pairs (    185153 Cartesian)
 Smallest overlap matrix eigenvalue = 8.03E-07

 Q-Chem warning in module stvman/mkSTV.C, line 306:

 Overlap eigenvalue is smaller than square root of threshold
 Use THRESH >= 12 to get rid of this warning

 Linear dependence detected in AO basis
 Tighter screening thresholds may be required for diffuse basis sets
 Use S2THRESH > 14 and THRESH = 14 in case of SCF convergence issues
 Number of orthogonalized atomic orbitals = 731
 Maximum deviation from orthogonality = 3.138E-10
 Guess MOs from SCF MO coefficient file

 -----------------------------------------------------------------------
  General SCF calculation program by
  Eric Jon Sundstrom, Paul Horn, Yuezhi Mao, Dmitri Zuev, Alec White,
  David Stuck, Shaama M.S., Shane Yost, Joonho Lee, David Small,
  Daniel Levine, Susi Lehtola, Hugh Burton, Evgeny Epifanovsky
 -----------------------------------------------------------------------
 Exchange:     0.2000 Hartree-Fock + 0.0800 Slater + 0.7200 B88
 Correlation:  0.1900 VWN1RPA + 0.8100 LYP
 Using SG-1 standard quadrature grid
 using 4 threads for integral computing
 -------------------------------------------------------
 OpenMP Integral computing Module                
 Release: version 2.0, May 2017, Q-Chem Inc. Pleasanton 
 -------------------------------------------------------
 -------------------------------------------------------
 OpenMP BLAS3 based DFT computing Module                
 Release: version 1.0, May 2013, Q-Chem Inc. Pittsburgh 
 -------------------------------------------------------
 A restricted SCF calculation will be
 performed using DIIS
 SCF converges when DIIS error is below 1.0e-08
 ---------------------------------------
  Cycle       Energy         DIIS error
 ---------------------------------------
    1   -1302.7529571503      6.83e-05  
    2   -1302.7534132096      1.09e-05  
    3   -1302.7534112866      1.50e-05  
    4   -1302.7534214374      2.27e-06  
    5   -1302.7534215961      1.42e-06  
    6   -1302.7534216880      4.58e-07  
    7   -1302.7534216980      1.49e-07  
    8   -1302.7534216991      3.84e-08  
    9   -1302.7534216990      1.86e-08  
   10   -1302.7534216990      5.31e-09  Convergence criterion met
 ---------------------------------------
 SCF time:   CPU 1700.40s  wall 443.00s 
 SCF   energy in the final basis set =    -1302.7534216990
 Total energy in the final basis set =    -1302.7534216990

 --------------------------------------------------------------

                    Orbital Energies (a.u.)
 --------------------------------------------------------------

 Alpha MOs
 -- Occupied --
-19.189 -19.167 -19.157 -19.149 -19.149 -19.143 -19.134 -19.128
-19.123 -10.325 -10.295 -10.266 -10.262 -10.254 -10.253 -10.249
-10.227 -10.214 -10.185 -10.177 -10.172 -10.171 -10.169 -10.165
-10.164  -1.133  -1.101  -1.075  -1.067  -1.054  -1.043  -1.041
 -1.039  -1.006  -0.846  -0.811  -0.810  -0.793  -0.755  -0.744
 -0.709  -0.684  -0.673  -0.658  -0.636  -0.626  -0.624  -0.595
 -0.577  -0.569  -0.563  -0.558  -0.544  -0.522  -0.519  -0.516
 -0.509  -0.502  -0.496  -0.491  -0.488  -0.478  -0.467  -0.463
 -0.451  -0.444  -0.437  -0.436  -0.429  -0.423  -0.416  -0.412
 -0.397  -0.397  -0.394  -0.382  -0.376  -0.372  -0.368  -0.362
 -0.360  -0.354  -0.346  -0.345  -0.340  -0.333  -0.327  -0.323
 -0.320  -0.317  -0.306  -0.298  -0.295  -0.293  -0.292  -0.284
 -0.267
 -- Virtual --
 -0.034  -0.024  -0.012  -0.007  -0.005  -0.001   0.001   0.004
  0.013   0.017   0.020   0.024   0.032   0.034   0.037   0.038
  0.046   0.047   0.049   0.053   0.057   0.060   0.064   0.066
  0.071   0.072   0.078   0.080   0.082   0.087   0.089   0.091
  0.093   0.093   0.098   0.101   0.102   0.103   0.107   0.108
  0.112   0.114   0.114   0.117   0.121   0.122   0.124   0.126
  0.128   0.130   0.131   0.133   0.136   0.137   0.139   0.141
  0.144   0.145   0.147   0.149   0.150   0.152   0.155   0.157
  0.159   0.160   0.160   0.165   0.170   0.172   0.173   0.174
  0.176   0.180   0.183   0.185   0.185   0.187   0.190   0.191
  0.194   0.199   0.201   0.202   0.204   0.206   0.207   0.211
  0.214   0.219   0.219   0.223   0.224   0.228   0.232   0.234
  0.236   0.237   0.237   0.244   0.246   0.248   0.251   0.255
  0.256   0.259   0.261   0.264   0.267   0.272   0.275   0.279
  0.281   0.282   0.288   0.289   0.290   0.294   0.297   0.300
  0.303   0.306   0.307   0.308   0.311   0.313   0.318   0.322
  0.322   0.323   0.325   0.328   0.332   0.333   0.335   0.338
  0.342   0.345   0.346   0.352   0.353   0.353   0.354   0.356
  0.361   0.362   0.366   0.367   0.373   0.374   0.376   0.379
  0.381   0.383   0.385   0.388   0.390   0.395   0.401   0.406
  0.408   0.413   0.414   0.421   0.425   0.426   0.431   0.438
  0.440   0.444   0.450   0.455   0.461   0.464   0.475   0.481
  0.489   0.496   0.498   0.502   0.507   0.516   0.524   0.533
  0.545   0.551   0.552   0.562   0.565   0.571   0.575   0.578
  0.585   0.587   0.595   0.599   0.607   0.619   0.619   0.625
  0.628   0.629   0.638   0.643   0.645   0.655   0.661   0.664
  0.672   0.675   0.678   0.682   0.686   0.690   0.697   0.706
  0.713   0.716   0.726   0.729   0.732   0.740   0.742   0.746
  0.748   0.751   0.755   0.760   0.762   0.768   0.772   0.779
  0.782   0.784   0.789   0.790   0.796   0.798   0.802   0.808
  0.811   0.814   0.822   0.833   0.834   0.840   0.850   0.854
  0.874   0.894   0.913   0.924   0.941   0.943   0.957   0.962
  0.985   0.990   0.999   1.009   1.020   1.033   1.039   1.052
  1.058   1.063   1.080   1.085   1.087   1.102   1.109   1.127
  1.135   1.140   1.146   1.150   1.154   1.160   1.169   1.169
  1.180   1.183   1.190   1.197   1.201   1.208   1.218   1.220
  1.229   1.237   1.251   1.252   1.259   1.266   1.268   1.274
  1.280   1.299   1.308   1.310   1.314   1.328   1.341   1.353
  1.358   1.366   1.370   1.387   1.397   1.405   1.415   1.422
  1.436   1.442   1.451   1.459   1.466   1.469   1.475   1.478
  1.495   1.504   1.518   1.520   1.527   1.534   1.543   1.550
  1.551   1.558   1.565   1.570   1.579   1.585   1.587   1.592
  1.596   1.604   1.607   1.612   1.620   1.624   1.628   1.633
  1.638   1.639   1.643   1.648   1.652   1.655   1.660   1.661
  1.667   1.672   1.676   1.685   1.695   1.700   1.706   1.713
  1.718   1.734   1.737   1.752   1.758   1.763   1.769   1.776
  1.777   1.791   1.791   1.805   1.811   1.814   1.825   1.829
  1.836   1.844   1.852   1.859   1.864   1.871   1.879   1.884
  1.885   1.892   1.911   1.922   1.937   1.949   1.965   1.974
  1.977   1.983   1.986   2.008   2.008   2.028   2.029   2.035
  2.048   2.055   2.062   2.063   2.078   2.093   2.094   2.101
  2.110   2.116   2.127   2.132   2.146   2.154   2.155   2.164
  2.172   2.184   2.189   2.201   2.214   2.232   2.234   2.248
  2.256   2.269   2.286   2.298   2.303   2.320   2.332   2.338
  2.354   2.363   2.373   2.381   2.396   2.412   2.437   2.450
  2.482   2.492   2.503   2.507   2.525   2.535   2.537   2.541
  2.552   2.566   2.569   2.574   2.581   2.596   2.599   2.610
  2.619   2.633   2.643   2.646   2.652   2.660   2.677   2.684
  2.699   2.709   2.719   2.730   2.739   2.746   2.764   2.785
  2.790   2.801   2.811   2.820   2.826   2.830   2.833   2.852
  2.865   2.875   2.883   2.886   2.888   2.897   2.909   2.914
  2.928   2.934   2.940   2.956   2.964   2.975   2.979   2.981
  2.996   3.008   3.012   3.038   3.040   3.045   3.063   3.071
  3.079   3.087   3.092   3.101   3.120   3.122   3.129   3.136
  3.138   3.149   3.154   3.162   3.173   3.183   3.205   3.210
  3.217   3.238   3.240   3.252   3.267   3.272   3.281   3.289
  3.294   3.315   3.330   3.348   3.352   3.367   3.388   3.398
  3.414   3.417   3.467   3.485   3.529   3.564   3.593   3.616
  3.683   3.776   3.779   3.802   3.808   3.816   3.826   3.845
  3.862   3.872   3.901   3.905   3.915   3.924   3.935   3.965
  3.974   3.994   4.008   4.030   4.045   4.076   4.090   4.117
  4.144   4.148   4.158   4.173   4.180   4.240   4.264   4.281
  4.306   4.316   4.326   4.343   4.365   4.458   4.985   5.074
  5.092   5.095   5.104   5.108   5.143   5.170   5.180   5.188
  5.369   5.378   5.386   5.414   5.425   5.446   5.464   5.483
  5.595   5.606   5.616   5.644   5.661   5.696   5.770   5.817
  5.846  23.750  23.768  23.771  23.795  23.810  23.815  23.839
 23.855  23.872  23.884  23.887  23.915  23.946  23.953  23.985
 23.986  49.867  49.902  49.936  49.947  49.955  49.962  49.998
 50.007  50.015
 --------------------------------------------------------------

          Ground-State Mulliken Net Atomic Charges

     Atom                 Charge (a.u.)
  ----------------------------------------
      1 C                     0.296554
      2 H                     0.191415
      3 C                    -0.561209
      4 H                     0.190041
      5 O                    -0.028008
      6 C                    -0.562937
      7 H                     0.240761
      8 H                     0.181282
      9 C                    -0.118854
     10 H                     0.186466
     11 C                    -0.365008
     12 H                     0.109055
     13 H                     0.225623
     14 O                     0.092587
     15 C                    -0.250827
     16 H                     0.170620
     17 H                     0.159164
     18 C                    -0.592395
     19 H                     0.181823
     20 H                     0.146954
     21 C                     0.379014
     22 C                    -0.814476
     23 C                    -0.326240
     24 O                    -0.201506
     25 H                     0.200001
     26 H                     0.260207
     27 H                     0.138984
     28 H                     0.169130
     29 H                     0.138072
     30 H                     0.264937
     31 O                     0.018041
     32 C                    -0.383587
     33 H                     0.274225
     34 C                     0.065624
     35 H                     0.222708
     36 C                     0.017090
     37 O                    -0.202682
     38 O                    -0.121842
     39 H                     0.291278
     40 C                    -0.226895
     41 H                     0.280734
     42 O                    -0.151284
     43 H                     0.262026
     44 C                    -0.634085
     45 H                     0.301056
     46 O                    -0.211904
     47 H                     0.271712
     48 C                    -0.524719
     49 H                     0.243345
     50 O                    -0.143138
     51 H                     0.251068
  ----------------------------------------
  Sum of atomic charges =     0.000000

 -----------------------------------------------------------------
                    Cartesian Multipole Moments
 -----------------------------------------------------------------
    Charge (ESU x 10^10)
                 0.0000
    Dipole Moment (Debye)
         X      -0.6082      Y       0.9091      Z       3.0749
       Tot       3.2637
    Quadrupole Moments (Debye-Ang)
        XX    -166.8934     XY      -6.7450     YY    -148.1241
        XZ     -11.4832     YZ      -0.3101     ZZ    -144.5381
    Octopole Moments (Debye-Ang^2)
       XXX     -37.2293    XXY      83.9658    XYY     -14.1546
       YYY       4.2311    XXZ     101.2168    XYZ      12.7253
       YYZ      32.4163    XZZ     -19.2212    YZZ      19.0308
       ZZZ       0.8855
    Hexadecapole Moments (Debye-Ang^3)
      XXXX  -16435.9168   XXXY     205.6192   XXYY   -2760.8547
      XYYY     126.3543   YYYY   -1991.7486   XXXZ    -552.9139
      XXYZ    -235.9167   XYYZ    -192.4154   YYYZ     -53.8736
      XXZZ   -2602.9319   XYZZ     -18.6329   YYZZ    -474.5183
      XZZZ    -158.2299   YZZZ       5.0646   ZZZZ    -941.3926
 -----------------------------------------------------------------
 Calculating analytic gradient of the SCF energy
 Gradient of SCF Energy
            1           2           3           4           5           6
    1   0.0001824   0.0000229  -0.0001262   0.0000180  -0.0001762   0.0000531
    2   0.0001137  -0.0001251  -0.0001405   0.0001528   0.0002258   0.0000699
    3   0.0000950  -0.0000403  -0.0000769   0.0000828  -0.0001356   0.0000176
            7           8           9          10          11          12
    1   0.0000471  -0.0000142  -0.0000616  -0.0000121   0.0001970  -0.0000255
    2  -0.0000918  -0.0000195   0.0000575   0.0001195   0.0001081  -0.0000466
    3  -0.0000775   0.0000789  -0.0001367   0.0000221  -0.0001259   0.0000735
           13          14          15          16          17          18
    1   0.0000096  -0.0002456   0.0000190   0.0000432   0.0000455  -0.0001131
    2   0.0000267  -0.0001459  -0.0000819   0.0000700  -0.0000461  -0.0000707
    3   0.0000358   0.0000379   0.0001626  -0.0000332  -0.0000707   0.0000067
           19          20          21          22          23          24
    1  -0.0000071  -0.0000233  -0.0001378  -0.0000162   0.0003067  -0.0001051
    2   0.0000001   0.0000825  -0.0001944   0.0000601  -0.0001601   0.0001434
    3  -0.0000945   0.0000398  -0.0001591   0.0002439   0.0000553   0.0001241
           25          26          27          28          29          30
    1  -0.0000236  -0.0000281   0.0000050   0.0000003   0.0000117  -0.0000435
    2  -0.0000869   0.0000504  -0.0000824  -0.0000215   0.0000300  -0.0000392
    3  -0.0001066   0.0000891  -0.0000628  -0.0000150  -0.0000402   0.0000382
           31          32          33          34          35          36
    1  -0.0001894   0.0007861  -0.0001006   0.0005302  -0.0001175  -0.0018227
    2   0.0000119  -0.0002876   0.0000483   0.0001783  -0.0000069   0.0009528
    3  -0.0000066  -0.0000222  -0.0000965   0.0000245  -0.0000540   0.0001189
           37          38          39          40          41          42
    1   0.0006731   0.0004976  -0.0000124  -0.0002494   0.0000412   0.0000965
    2  -0.0003875  -0.0004463  -0.0000343  -0.0000412   0.0000005  -0.0000427
    3  -0.0000684  -0.0000404   0.0000496  -0.0000205   0.0000360   0.0000039
           43          44          45          46          47          48
    1  -0.0000149   0.0001137  -0.0000410  -0.0000025  -0.0000164  -0.0001069
    2   0.0000337   0.0001679   0.0000234  -0.0000600  -0.0000330  -0.0000870
    3  -0.0000207   0.0000690  -0.0000620  -0.0001074   0.0000576   0.0000955
           49          50          51
    1   0.0000545   0.0000921  -0.0000137
    2   0.0000105   0.0000722  -0.0000309
    3   0.0000341  -0.0000498   0.0000310
 Max gradient component =       1.823E-03
 RMS gradient           =       2.218E-04
 Gradient time:  CPU 484.34 s  wall 122.07 s
 Geometry Optimization Parameters
   NAtoms,    NIC,     NZ,  NCons,   NDum,   NFix, NCnnct, MaxDiis
       51     420       0       0       0       0       0       0

 Cartesian Hessian Update
 Hessian Updated using BFGS Update


** GEOMETRY OPTIMIZATION IN DELOCALIZED INTERNAL COORDINATES **
   Searching for a Minimum

   Optimization Cycle:   3

                       Coordinates (Angstroms)
     ATOM                X               Y               Z
      1  C         3.9936824896   -0.4420457584    0.6547207148
      2  H         3.5121739894    0.3379679280    1.2619688560
      3  C         3.7729144955   -0.0656405272   -0.8050047103
      4  H         4.1682317875   -0.8675874462   -1.4485918991
      5  O         4.5992893453    1.0969889322   -0.9713771923
      6  C         2.3096177220    0.1512301476   -1.1287659456
      7  H         1.9101455508    0.9758331356   -0.5323098901
      8  H         2.1752593796    0.4130007457   -2.1835460714
      9  C         1.5510004544   -1.1588526560   -0.8069866479
     10  H         1.9170326496   -1.9313686092   -1.4988257322
     11  C         0.0595109608   -1.0367184094   -1.0994673017
     12  H        -0.0970962737   -0.7347980633   -2.1440422733
     13  H        -0.4490966071   -1.9917683512   -0.9333733551
     14  O        -0.5137664465   -0.0388540323   -0.2387428000
     15  C         1.8176285700   -1.6574080957    0.6323580030
     16  H         1.3238581370   -2.6248325465    0.7742101596
     17  H         1.3479932364   -0.9621669878    1.3353007850
     18  C         3.3183219951   -1.7743871432    0.9675013986
     19  H         3.4436313736   -2.0497872251    2.0194293353
     20  H         3.7798822627   -2.5740349132    0.3742238110
     21  C         5.5148631571   -0.2700438224    0.7846141278
     22  C         6.0297899227    0.0261569072    2.1923037446
     23  C         5.7995630703    0.8602150577   -0.2398037384
     24  O         6.8516631296    0.4356666966   -1.0865451951
     25  H         6.0634430907    1.8147072901    0.2290403919
     26  H         6.0129070253   -1.1666845826    0.3996818869
     27  H         5.5676472793    0.9304659889    2.6015286192
     28  H         7.1139888963    0.1694187324    2.1945628421
     29  H         5.8060514409   -0.7996978059    2.8735595117
     30  H         7.0008276358    1.1271946482   -1.7410693787
     31  O        -2.6701165704   -0.7719863892   -0.1206657139
     32  C        -4.0421871556   -0.5398872771   -0.4113706866
     33  H        -4.1927870502   -0.3300218157   -1.4773733574
     34  C        -1.8109669538    0.3082848073   -0.5270834298
     35  H        -1.9512680651    0.4804305303   -1.6088322874
     36  C        -4.7886275067   -1.8410416623   -0.1242778054
     37  O        -5.2894973739   -2.5341834175   -0.9691302144
     38  O        -4.7936754712   -2.1428021215    1.1907108951
     39  H        -5.2590582509   -2.9866713066    1.2928664148
     40  C        -4.5445079207    0.6478187351    0.4201411008
     41  H        -4.4421816598    0.3854642161    1.4827060107
     42  O        -5.9039638410    0.8747251590    0.0892725206
     43  H        -6.1602540946    1.7359283715    0.4399086196
     44  C        -3.6747226723    1.8641129711    0.1045189848
     45  H        -3.8697485282    2.1725180500   -0.9273736430
     46  O        -4.0614682255    3.0009061693    0.8899030106
     47  H        -3.8928324886    2.8051806949    1.8206609082
     48  C        -2.1786825927    1.5722706939    0.2556120911
     49  H        -1.9427327292    1.3734845848    1.3125208612
     50  O        -1.4025564845    2.6501839639   -0.2380543869
     51  H        -1.7981066628    3.4685965465    0.0851250168
   Point Group: c1    Number of degrees of freedom:   147


   Energy is  -1302.753421699

 Hessian Updated using BFGS Update

142 Hessian modes will be used to form the next step
  Hessian Eigenvalues:
     0.003979    0.004481    0.004836    0.005407    0.005696    0.006274
     0.007462    0.007767    0.009645    0.010020    0.011308    0.013184
     0.013417    0.013705    0.014925    0.017864    0.018167    0.019637
     0.022540    0.022793    0.029508    0.029977    0.031321    0.031828
     0.036164    0.039559    0.040414    0.042067    0.044450    0.046569
     0.046677    0.047610    0.048344    0.049050    0.049215    0.049432
     0.051059    0.051631    0.052393    0.054733    0.055230    0.055249
     0.055628    0.057040    0.057366    0.057745    0.058669    0.059612
     0.062215    0.062843    0.063146    0.065863    0.068526    0.069043
     0.074074    0.075857    0.077049    0.079716    0.083588    0.084361
     0.086459    0.091043    0.092309    0.111625    0.112342    0.113271
     0.115740    0.117270    0.136901    0.137203    0.141540    0.144437
     0.156573    0.159976    0.161365    0.163611    0.166934    0.169844
     0.171920    0.175681    0.188226    0.192075    0.195992    0.198452
     0.202885    0.219905    0.220171    0.248734    0.249993    0.251927
     0.260482    0.265767    0.270077    0.275058    0.275261    0.280238
     0.286859    0.287407    0.288173    0.292143    0.293332    0.297320
     0.299735    0.301279    0.331055    0.332209    0.333196    0.334259
     0.335021    0.335632    0.335961    0.336319    0.337318    0.337858
     0.338835    0.339928    0.340193    0.340568    0.340621    0.340773
     0.341062    0.341121    0.343947    0.344245    0.347215    0.367793
     0.383658    0.386304    0.396817    0.404868    0.407622    0.426372
     0.430666    0.432782    0.506141    0.536932    0.539301    0.547378
     0.547908    0.549587    0.557800    1.050591

 Minimum Search - Taking Simple RFO Step
 Searching for Lamda that Minimizes Along All modes
 Value Taken    Lamda =  -0.00005958
 Step Taken.  Stepsize is  0.069518

                             Maximum     Tolerance    Cnvgd?
         Gradient           0.000578      0.000300      NO
         Displacement       0.026239      0.001200      NO
         Energy change     -0.000015      0.000001      NO


 New Cartesian Coordinates Obtained by Inverse Iteration

 Displacement from previous Coordinates is:  0.151289
 ----------------------------------------------------------------
             Standard Nuclear Orientation (Angstroms)
    I     Atom           X                Y                Z
 ----------------------------------------------------------------
    1      C       3.9945989794    -0.4394563143     0.6541763933
    2      H       3.5174502723     0.3458487753     1.2578947101
    3      C       3.7757157808    -0.0691995245    -0.8078585906
    4      H       4.1684751407    -0.8757160815    -1.4473239914
    5      O       4.6057141376     1.0892927159    -0.9805581384
    6      C       2.3133013597     0.1495189502    -1.1355675311
    7      H       1.9162913841     0.9784169026    -0.5430812278
    8      H       2.1806031732     0.4067262445    -2.1916974344
    9      C       1.5510454763    -1.1567253578    -0.8065842793
   10      H       1.9149991379    -1.9350175815    -1.4930546860
   11      C       0.0605575617    -1.0314185448    -1.1048098749
   12      H      -0.0911818135    -0.7297888552    -2.1501761677
   13      H      -0.4502129382    -1.9853892464    -0.9398820540
   14      O      -0.5121261759    -0.0304562970    -0.2473098379
   15      C       1.8144137419    -1.6467084740     0.6367937305
   16      H       1.3165681837    -2.6108514227     0.7864713186
   17      H       1.3476143937    -0.9451560829     1.3353302168
   18      C       3.3142601421    -1.7674511409     0.9758251111
   19      H       3.4373050410    -2.0366092210     2.0297237951
   20      H       3.7723512154    -2.5733475215     0.3884111533
   21      C       5.5162804523    -0.2707735933     0.7853856124
   22      C       6.0337924661     0.0233669569     2.1930419247
   23      C       5.8018165653     0.8564490803    -0.2421371521
   24      O       6.8592422512     0.4308209135    -1.0820708341
   25      H       6.0638745156     1.8125416939     0.2246529627
   26      H       6.0101414138    -1.1699853521     0.4003960400
   27      H       5.5766728902     0.9297499814     2.6035006957
   28      H       7.1187648150     0.1615690969     2.1960053852
   29      H       5.8065204034    -0.8004403647     2.8757239026
   30      H       7.0127860999     1.1209978830    -1.7366881960
   31      O      -2.6668999807    -0.7710570921    -0.1269172769
   32      C      -4.0406033591    -0.5408738159    -0.4134469596
   33      H      -4.1919763239    -0.3258568760    -1.4784082942
   34      C      -1.8115533025     0.3119082289    -0.5336163160
   35      H      -1.9510519058     0.4850695327    -1.6152355657
   36      C      -4.7825475545    -1.8449734670    -0.1308094447
   37      O      -5.3009559230    -2.5262612860    -0.9752178464
   38      O      -4.7987941712    -2.1459328308     1.1842962046
   39      H      -5.2737651844    -2.9849461826     1.2842811857
   40      C      -4.5427777846     0.6411900596     0.4254775606
   41      H      -4.4343076760     0.3742047376     1.4864036707
   42      O      -5.9055271106     0.8635985210     0.1037448794
   43      H      -6.1625047505     1.7213044541     0.4625648290
   44      C      -3.6789989986     1.8612079980     0.1089362030
   45      H      -3.8800510433     2.1725704738    -0.9207428652
   46      O      -4.0654109797     2.9945814276     0.8999404322
   47      H      -3.8900640882     2.7956120812     1.8290027175
   48      C      -2.1807316658     1.5743630680     0.2508081349
   49      H      -1.9400089795     1.3747640590     1.3065726440
   50      O      -1.4096276195     2.6540562255    -0.2453361115
   51      H      -1.8084602430     3.4701432034     0.0795062282
 ----------------------------------------------------------------
 Molecular Point Group                 C1    NOp =  1
 Largest Abelian Subgroup              C1    NOp =  1
 Nuclear Repulsion Energy =  2390.7441960566 hartrees
 There are       97 alpha and       97 beta electrons
 Applying Cartesian multipole field
    Component          Value
    ---------          -----
     (2,0,0)        1.00000E-12
     (0,2,0)        2.00000E-11
     (0,0,2)       -3.00000E-11
 Nucleus-field energy     =     0.0000000236 hartrees
 Requested basis set is 6-311++G(d,p)
 There are 280 shells and 732 basis functions
 A cutoff of  1.0D-11 yielded  26483 shell pairs
 There are    174858 function pairs (    185198 Cartesian)
 Smallest overlap matrix eigenvalue = 8.10E-07

 Q-Chem warning in module stvman/mkSTV.C, line 306:

 Overlap eigenvalue is smaller than square root of threshold
 Use THRESH >= 12 to get rid of this warning

 Linear dependence detected in AO basis
 Tighter screening thresholds may be required for diffuse basis sets
 Use S2THRESH > 14 and THRESH = 14 in case of SCF convergence issues
 Number of orthogonalized atomic orbitals = 731
 Maximum deviation from orthogonality = 2.275E-10
 Guess MOs from SCF MO coefficient file

 -----------------------------------------------------------------------
  General SCF calculation program by
  Eric Jon Sundstrom, Paul Horn, Yuezhi Mao, Dmitri Zuev, Alec White,
  David Stuck, Shaama M.S., Shane Yost, Joonho Lee, David Small,
  Daniel Levine, Susi Lehtola, Hugh Burton, Evgeny Epifanovsky
 -----------------------------------------------------------------------
 Exchange:     0.2000 Hartree-Fock + 0.0800 Slater + 0.7200 B88
 Correlation:  0.1900 VWN1RPA + 0.8100 LYP
 Using SG-1 standard quadrature grid
 using 4 threads for integral computing
 -------------------------------------------------------
 OpenMP Integral computing Module                
 Release: version 2.0, May 2017, Q-Chem Inc. Pleasanton 
 -------------------------------------------------------
 -------------------------------------------------------
 OpenMP BLAS3 based DFT computing Module                
 Release: version 1.0, May 2013, Q-Chem Inc. Pittsburgh 
 -------------------------------------------------------
 A restricted SCF calculation will be
 performed using DIIS
 SCF converges when DIIS error is below 1.0e-08
 ---------------------------------------
  Cycle       Energy         DIIS error
 ---------------------------------------
    1   -1302.7527496962      8.31e-05  
    2   -1302.7533931256      1.47e-05  
    3   -1302.7533892747      1.93e-05  
    4   -1302.7534058753      3.05e-06  
    5   -1302.7534062449      1.24e-06  
    6   -1302.7534063084      6.01e-07  
    7   -1302.7534063239      1.70e-07  
    8   -1302.7534063256      4.36e-08  
    9   -1302.7534063254      1.83e-08  
   10   -1302.7534063255      5.85e-09  Convergence criterion met
 ---------------------------------------
 SCF time:   CPU 1695.60s  wall 442.00s 
 SCF   energy in the final basis set =    -1302.7534063255
 Total energy in the final basis set =    -1302.7534063255

 --------------------------------------------------------------

                    Orbital Energies (a.u.)
 --------------------------------------------------------------

 Alpha MOs
 -- Occupied --
-19.189 -19.167 -19.157 -19.149 -19.148 -19.143 -19.134 -19.128
-19.124 -10.325 -10.295 -10.266 -10.262 -10.254 -10.253 -10.249
-10.227 -10.214 -10.185 -10.177 -10.172 -10.171 -10.169 -10.165
-10.165  -1.133  -1.101  -1.075  -1.067  -1.054  -1.043  -1.041
 -1.039  -1.006  -0.846  -0.811  -0.810  -0.793  -0.755  -0.745
 -0.709  -0.684  -0.673  -0.658  -0.636  -0.626  -0.624  -0.595
 -0.577  -0.569  -0.563  -0.559  -0.544  -0.522  -0.519  -0.516
 -0.509  -0.502  -0.496  -0.491  -0.488  -0.478  -0.467  -0.463
 -0.451  -0.444  -0.437  -0.436  -0.429  -0.423  -0.417  -0.412
 -0.397  -0.397  -0.394  -0.383  -0.376  -0.372  -0.368  -0.362
 -0.360  -0.354  -0.346  -0.345  -0.341  -0.333  -0.327  -0.323
 -0.320  -0.317  -0.306  -0.298  -0.295  -0.293  -0.292  -0.284
 -0.267
 -- Virtual --
 -0.034  -0.024  -0.012  -0.007  -0.005  -0.001   0.001   0.004
  0.013   0.017   0.020   0.024   0.032   0.034   0.037   0.038
  0.046   0.047   0.049   0.053   0.057   0.060   0.064   0.066
  0.071   0.072   0.078   0.080   0.082   0.087   0.089   0.091
  0.092   0.093   0.098   0.101   0.102   0.103   0.107   0.108
  0.112   0.114   0.114   0.117   0.121   0.122   0.124   0.126
  0.128   0.130   0.132   0.133   0.136   0.137   0.139   0.141
  0.144   0.145   0.147   0.149   0.150   0.152   0.155   0.157
  0.159   0.160   0.160   0.165   0.170   0.172   0.173   0.174
  0.176   0.180   0.183   0.185   0.185   0.187   0.190   0.191
  0.194   0.199   0.201   0.201   0.204   0.206   0.207   0.211
  0.214   0.219   0.219   0.224   0.225   0.229   0.232   0.234
  0.236   0.237   0.237   0.244   0.246   0.248   0.251   0.255
  0.256   0.259   0.261   0.264   0.266   0.272   0.275   0.279
  0.281   0.282   0.288   0.289   0.290   0.295   0.298   0.300
  0.302   0.306   0.307   0.308   0.311   0.313   0.318   0.321
  0.322   0.323   0.325   0.328   0.332   0.333   0.335   0.338
  0.342   0.345   0.347   0.352   0.352   0.353   0.354   0.356
  0.361   0.362   0.366   0.367   0.372   0.374   0.376   0.380
  0.381   0.383   0.385   0.388   0.390   0.395   0.401   0.406
  0.408   0.413   0.413   0.421   0.425   0.426   0.431   0.438
  0.440   0.444   0.450   0.455   0.461   0.464   0.475   0.481
  0.488   0.496   0.498   0.502   0.506   0.516   0.524   0.532
  0.545   0.551   0.552   0.562   0.565   0.571   0.575   0.578
  0.585   0.587   0.594   0.599   0.606   0.618   0.619   0.625
  0.628   0.629   0.638   0.643   0.645   0.655   0.660   0.664
  0.672   0.676   0.678   0.682   0.685   0.690   0.697   0.706
  0.713   0.716   0.725   0.729   0.732   0.739   0.742   0.746
  0.748   0.751   0.755   0.760   0.762   0.768   0.772   0.779
  0.782   0.783   0.789   0.790   0.796   0.799   0.802   0.808
  0.811   0.815   0.822   0.833   0.834   0.839   0.850   0.854
  0.874   0.894   0.913   0.924   0.942   0.943   0.956   0.962
  0.985   0.989   0.999   1.010   1.020   1.033   1.039   1.052
  1.057   1.062   1.080   1.085   1.087   1.103   1.109   1.126
  1.136   1.139   1.147   1.150   1.154   1.160   1.168   1.169
  1.180   1.182   1.190   1.196   1.202   1.208   1.218   1.219
  1.229   1.237   1.252   1.253   1.259   1.266   1.268   1.273
  1.280   1.299   1.308   1.310   1.314   1.329   1.342   1.353
  1.357   1.366   1.370   1.385   1.397   1.404   1.415   1.421
  1.435   1.443   1.451   1.459   1.466   1.469   1.474   1.478
  1.495   1.504   1.518   1.520   1.527   1.534   1.543   1.549
  1.551   1.558   1.565   1.570   1.579   1.585   1.587   1.592
  1.596   1.604   1.607   1.612   1.620   1.624   1.628   1.633
  1.637   1.639   1.643   1.647   1.652   1.655   1.660   1.661
  1.667   1.672   1.675   1.686   1.695   1.701   1.706   1.713
  1.717   1.734   1.737   1.752   1.757   1.762   1.769   1.776
  1.777   1.791   1.791   1.805   1.811   1.813   1.825   1.829
  1.836   1.844   1.851   1.859   1.864   1.870   1.878   1.884
  1.885   1.892   1.911   1.922   1.938   1.949   1.966   1.973
  1.977   1.983   1.986   2.008   2.008   2.028   2.029   2.035
  2.047   2.055   2.061   2.063   2.077   2.093   2.094   2.101
  2.110   2.116   2.127   2.132   2.146   2.154   2.155   2.165
  2.172   2.184   2.189   2.201   2.214   2.231   2.234   2.248
  2.255   2.269   2.285   2.297   2.304   2.320   2.331   2.337
  2.354   2.363   2.373   2.381   2.396   2.412   2.437   2.449
  2.482   2.492   2.502   2.508   2.525   2.535   2.537   2.541
  2.551   2.566   2.569   2.574   2.581   2.596   2.599   2.610
  2.619   2.633   2.643   2.646   2.652   2.659   2.678   2.684
  2.699   2.708   2.719   2.729   2.738   2.746   2.764   2.785
  2.790   2.800   2.810   2.820   2.826   2.829   2.833   2.852
  2.865   2.875   2.883   2.885   2.888   2.897   2.909   2.914
  2.928   2.933   2.939   2.956   2.963   2.974   2.979   2.981
  2.996   3.008   3.012   3.037   3.039   3.044   3.063   3.071
  3.079   3.087   3.092   3.101   3.119   3.122   3.129   3.136
  3.138   3.149   3.153   3.162   3.172   3.183   3.205   3.210
  3.216   3.237   3.239   3.251   3.266   3.272   3.280   3.289
  3.294   3.315   3.330   3.348   3.353   3.368   3.388   3.398
  3.414   3.416   3.467   3.485   3.529   3.564   3.594   3.616
  3.682   3.776   3.779   3.801   3.808   3.815   3.825   3.845
  3.862   3.873   3.901   3.905   3.914   3.923   3.935   3.965
  3.974   3.995   4.008   4.028   4.046   4.076   4.090   4.117
  4.144   4.148   4.158   4.173   4.181   4.240   4.263   4.282
  4.305   4.316   4.326   4.343   4.365   4.457   4.985   5.075
  5.092   5.095   5.104   5.108   5.143   5.170   5.179   5.189
  5.369   5.378   5.386   5.414   5.426   5.446   5.465   5.483
  5.594   5.607   5.615   5.645   5.660   5.696   5.771   5.818
  5.844  23.750  23.768  23.771  23.795  23.810  23.815  23.838
 23.854  23.872  23.884  23.886  23.915  23.945  23.953  23.984
 23.986  49.866  49.901  49.936  49.947  49.955  49.962  49.998
 50.007  50.014
 --------------------------------------------------------------

          Ground-State Mulliken Net Atomic Charges

     Atom                 Charge (a.u.)
  ----------------------------------------
      1 C                     0.293733
      2 H                     0.191192
      3 C                    -0.556698
      4 H                     0.189926
      5 O                    -0.027896
      6 C                    -0.563344
      7 H                     0.240322
      8 H                     0.181316
      9 C                    -0.115094
     10 H                     0.186098
     11 C                    -0.370142
     12 H                     0.109472
     13 H                     0.225662
     14 O                     0.093217
     15 C                    -0.250335
     16 H                     0.171178
     17 H                     0.158844
     18 C                    -0.594321
     19 H                     0.181921
     20 H                     0.147020
     21 C                     0.378638
     22 C                    -0.816535
     23 C                    -0.324690
     24 O                    -0.202091
     25 H                     0.199461
     26 H                     0.259653
     27 H                     0.138913
     28 H                     0.169489
     29 H                     0.138476
     30 H                     0.264787
     31 O                     0.017655
     32 C                    -0.381081
     33 H                     0.273612
     34 C                     0.061267
     35 H                     0.223041
     36 C                     0.015853
     37 O                    -0.203075
     38 O                    -0.122992
     39 H                     0.291445
     40 C                    -0.220331
     41 H                     0.281112
     42 O                    -0.150954
     43 H                     0.261807
     44 C                    -0.638687
     45 H                     0.300936
     46 O                    -0.210952
     47 H                     0.271721
     48 C                    -0.520120
     49 H                     0.243300
     50 O                    -0.143119
     51 H                     0.251389
  ----------------------------------------
  Sum of atomic charges =     0.000000

 -----------------------------------------------------------------
                    Cartesian Multipole Moments
 -----------------------------------------------------------------
    Charge (ESU x 10^10)
                 0.0000
    Dipole Moment (Debye)
         X      -0.6052      Y       0.8987      Z       3.0918
       Tot       3.2761
    Quadrupole Moments (Debye-Ang)
        XX    -167.1183     XY      -6.6246     YY    -148.1299
        XZ     -11.4703     YZ      -0.2954     ZZ    -144.5336
    Octopole Moments (Debye-Ang^2)
       XXX     -36.5670    XXY      83.9178    XYY     -14.2130
       YYY       3.9786    XXZ     101.9313    XYZ      12.8050
       YYZ      32.2425    XZZ     -19.2285    YZZ      19.0775
       ZZZ       1.5208
    Hexadecapole Moments (Debye-Ang^3)
      XXXX  -16461.3147   XXXY     209.4387   XXYY   -2762.8327
      XYYY     127.3982   YYYY   -1984.7725   XXXZ    -557.2285
      XXYZ    -236.9663   XYYZ    -190.7816   YYYZ     -54.4033
      XXZZ   -2605.5328   XYZZ     -19.8511   YYZZ    -475.0606
      XZZZ    -157.2255   YZZZ       4.7682   ZZZZ    -945.1229
 -----------------------------------------------------------------
 Calculating analytic gradient of the SCF energy
 Gradient of SCF Energy
            1           2           3           4           5           6
    1   0.0001377   0.0003365  -0.0000705  -0.0000884  -0.0000296  -0.0001826
    2  -0.0000997  -0.0001484   0.0004593   0.0002366   0.0000977  -0.0000658
    3  -0.0004528   0.0000217   0.0001291   0.0000237  -0.0004405  -0.0005726
            7           8           9          10          11          12
    1   0.0001713  -0.0000878   0.0000564  -0.0001989  -0.0001593  -0.0000281
    2  -0.0000163   0.0000649   0.0000409   0.0000667  -0.0000046   0.0000364
    3   0.0000303   0.0000493   0.0000276  -0.0000136  -0.0004815   0.0001088
           13          14          15          16          17          18
    1   0.0001611   0.0000616   0.0001626   0.0000772   0.0001581  -0.0000246
    2  -0.0000243   0.0002262  -0.0001253   0.0001035  -0.0001391  -0.0002034
    3  -0.0000618  -0.0001177  -0.0001290   0.0001646   0.0000708   0.0005672
           19          20          21          22          23          24
    1   0.0000665  -0.0001863   0.0002079   0.0001235  -0.0007826  -0.0000706
    2  -0.0001100   0.0000391   0.0002680  -0.0001640  -0.0003168   0.0003714
    3  -0.0000212   0.0000572   0.0002980   0.0002433  -0.0001748   0.0000716
           25          26          27          28          29          30
    1   0.0001559  -0.0001782   0.0000601   0.0000822   0.0000407  -0.0000359
    2  -0.0001157  -0.0001286  -0.0001325   0.0000080   0.0001298  -0.0001940
    3  -0.0001379   0.0000451   0.0000768   0.0001829   0.0001529   0.0001630
           31          32          33          34          35          36
    1  -0.0005200  -0.0007316   0.0001377   0.0001751   0.0002438   0.0025890
    2  -0.0003111   0.0006517   0.0001330   0.0000863   0.0000726  -0.0005601
    3   0.0001008   0.0002561  -0.0002115  -0.0000188  -0.0000270  -0.0001335
           37          38          39          40          41          42
    1  -0.0010444  -0.0008074  -0.0000976   0.0002128  -0.0000915  -0.0002052
    2   0.0000171   0.0002034  -0.0002524   0.0003258  -0.0000984  -0.0003652
    3   0.0000284  -0.0000505   0.0001462  -0.0001389   0.0001540  -0.0000662
           43          44          45          46          47          48
    1   0.0000981  -0.0000573   0.0000898  -0.0001646   0.0000345   0.0000543
    2   0.0000746  -0.0001928   0.0000480   0.0002353  -0.0001848   0.0004934
    3   0.0000854   0.0002645   0.0000443  -0.0003134   0.0002120  -0.0001800
           49          50          51
    1  -0.0000578   0.0003899  -0.0001837
    2  -0.0000628  -0.0001937  -0.0002797
    3   0.0000321  -0.0001411   0.0000768
 Max gradient component =       2.589E-03
 RMS gradient           =       3.200E-04
 Gradient time:  CPU 484.96 s  wall 122.26 s
 Geometry Optimization Parameters
   NAtoms,    NIC,     NZ,  NCons,   NDum,   NFix, NCnnct, MaxDiis
       51     420       0       0       0       0       0       0

 Cartesian Hessian Update
 Hessian Updated using BFGS Update


** GEOMETRY OPTIMIZATION IN DELOCALIZED INTERNAL COORDINATES **
   Searching for a Minimum

   Optimization Cycle:   4

                       Coordinates (Angstroms)
     ATOM                X               Y               Z
      1  C         3.9945989794   -0.4394563143    0.6541763933
      2  H         3.5174502723    0.3458487753    1.2578947101
      3  C         3.7757157808   -0.0691995245   -0.8078585906
      4  H         4.1684751407   -0.8757160815   -1.4473239914
      5  O         4.6057141376    1.0892927159   -0.9805581384
      6  C         2.3133013597    0.1495189502   -1.1355675311
      7  H         1.9162913841    0.9784169026   -0.5430812278
      8  H         2.1806031732    0.4067262445   -2.1916974344
      9  C         1.5510454763   -1.1567253578   -0.8065842793
     10  H         1.9149991379   -1.9350175815   -1.4930546860
     11  C         0.0605575617   -1.0314185448   -1.1048098749
     12  H        -0.0911818135   -0.7297888552   -2.1501761677
     13  H        -0.4502129382   -1.9853892464   -0.9398820540
     14  O        -0.5121261759   -0.0304562970   -0.2473098379
     15  C         1.8144137419   -1.6467084740    0.6367937305
     16  H         1.3165681837   -2.6108514227    0.7864713186
     17  H         1.3476143937   -0.9451560829    1.3353302168
     18  C         3.3142601421   -1.7674511409    0.9758251111
     19  H         3.4373050410   -2.0366092210    2.0297237951
     20  H         3.7723512154   -2.5733475215    0.3884111533
     21  C         5.5162804523   -0.2707735933    0.7853856124
     22  C         6.0337924661    0.0233669569    2.1930419247
     23  C         5.8018165653    0.8564490803   -0.2421371521
     24  O         6.8592422512    0.4308209135   -1.0820708341
     25  H         6.0638745156    1.8125416939    0.2246529627
     26  H         6.0101414138   -1.1699853521    0.4003960400
     27  H         5.5766728902    0.9297499814    2.6035006957
     28  H         7.1187648150    0.1615690969    2.1960053852
     29  H         5.8065204034   -0.8004403647    2.8757239026
     30  H         7.0127860999    1.1209978830   -1.7366881960
     31  O        -2.6668999807   -0.7710570921   -0.1269172769
     32  C        -4.0406033591   -0.5408738159   -0.4134469596
     33  H        -4.1919763239   -0.3258568760   -1.4784082942
     34  C        -1.8115533025    0.3119082289   -0.5336163160
     35  H        -1.9510519058    0.4850695327   -1.6152355657
     36  C        -4.7825475545   -1.8449734670   -0.1308094447
     37  O        -5.3009559230   -2.5262612860   -0.9752178464
     38  O        -4.7987941712   -2.1459328308    1.1842962046
     39  H        -5.2737651844   -2.9849461826    1.2842811857
     40  C        -4.5427777846    0.6411900596    0.4254775606
     41  H        -4.4343076760    0.3742047376    1.4864036707
     42  O        -5.9055271106    0.8635985210    0.1037448794
     43  H        -6.1625047505    1.7213044541    0.4625648290
     44  C        -3.6789989986    1.8612079980    0.1089362030
     45  H        -3.8800510433    2.1725704738   -0.9207428652
     46  O        -4.0654109797    2.9945814276    0.8999404322
     47  H        -3.8900640882    2.7956120812    1.8290027175
     48  C        -2.1807316658    1.5743630680    0.2508081349
     49  H        -1.9400089795    1.3747640590    1.3065726440
     50  O        -1.4096276195    2.6540562255   -0.2453361115
     51  H        -1.8084602430    3.4701432034    0.0795062282
   Point Group: c1    Number of degrees of freedom:   147


   Energy is  -1302.753406325

 Hessian Updated using BFGS Update

143 Hessian modes will be used to form the next step
  Hessian Eigenvalues:
     0.004114    0.004483    0.004818    0.005560    0.005695    0.006275
     0.007703    0.007778    0.009677    0.010117    0.011308    0.013269
     0.013396    0.013730    0.014945    0.017976    0.018789    0.019788
     0.022724    0.029439    0.029837    0.031048    0.031732    0.036008
     0.038639    0.040407    0.042030    0.044012    0.046223    0.046597
     0.046687    0.047687    0.048774    0.049117    0.049217    0.050391
     0.051056    0.051640    0.052377    0.054715    0.055241    0.055248
     0.055630    0.057115    0.057245    0.057686    0.058670    0.059689
     0.062221    0.062937    0.063104    0.065949    0.068563    0.069001
     0.074082    0.075884    0.077103    0.079766    0.083809    0.084430
     0.086504    0.090825    0.092442    0.111656    0.112444    0.113457
     0.115691    0.117451    0.136943    0.137306    0.142818    0.144438
     0.157739    0.159912    0.160017    0.161688    0.163701    0.166748
     0.169833    0.171991    0.178814    0.188455    0.193734    0.196026
     0.199089    0.202917    0.219899    0.221415    0.249397    0.250097
     0.252196    0.260450    0.265641    0.269603    0.275238    0.275302
     0.281424    0.286510    0.287525    0.288230    0.293072    0.295071
     0.297227    0.300623    0.301799    0.329776    0.331862    0.333122
     0.334088    0.335054    0.335677    0.336081    0.336367    0.337185
     0.337851    0.338819    0.339799    0.340095    0.340472    0.340601
     0.340672    0.341070    0.341242    0.343990    0.344217    0.347338
     0.367721    0.383595    0.385714    0.396827    0.404743    0.408096
     0.426659    0.430151    0.432764    0.505764    0.537349    0.539363
     0.547418    0.548081    0.549594    0.557394    1.051637

 Minimum Search - Taking Simple RFO Step
 Searching for Lamda that Minimizes Along All modes
 Value Taken    Lamda =  -0.00006346
 Step Taken.  Stepsize is  0.036580

                             Maximum     Tolerance    Cnvgd?
         Gradient           0.000873      0.000300      NO
         Displacement       0.012739      0.001200      NO
         Energy change      0.000015      0.000001      NO


 New Cartesian Coordinates Obtained by Inverse Iteration

 Displacement from previous Coordinates is:  0.079753
 ----------------------------------------------------------------
             Standard Nuclear Orientation (Angstroms)
    I     Atom           X                Y                Z
 ----------------------------------------------------------------
    1      C       3.9939305228    -0.4406329469     0.6547251601
    2      H       3.5141014410     0.3427363753     1.2593744226
    3      C       3.7748410032    -0.0685417314    -0.8061776557
    4      H       4.1688857198    -0.8736215443    -1.4471124871
    5      O       4.6028447210     1.0924651026    -0.9753079757
    6      C       2.3118515426     0.1495173342    -1.1315891542
    7      H       1.9133098325     0.9766858484    -0.5375983399
    8      H       2.1788230885     0.4085631417    -2.1873344526
    9      C       1.5507037237    -1.1583705676    -0.8061412591
   10      H       1.9158172728    -1.9344015021    -1.4948112267
   11      C       0.0595150884    -1.0340241259    -1.1009467404
   12      H      -0.0944714441    -0.7333709239    -2.1464361044
   13      H      -0.4511523704    -1.9878911124    -0.9343422661
   14      O      -0.5129987728    -0.0331534074    -0.2431677334
   15      C       1.8153532255    -1.6520793183     0.6350534316
   16      H       1.3196453282    -2.6181872558     0.7802578337
   17      H       1.3464070126    -0.9535272310     1.3354055400
   18      C       3.3159396931    -1.7706485045     0.9717628620
   19      H       3.4399450849    -2.0424421902     2.0249274709
   20      H       3.7762488623    -2.5735805852     0.3816435815
   21      C       5.5157774121    -0.2708823068     0.7839081598
   22      C       6.0328563176     0.0224531493     2.1910989268
   23      C       5.8011259287     0.8593886428    -0.2400622888
   24      O       6.8569649404     0.4361080393    -1.0834063697
   25      H       6.0618681161     1.8146007137     0.2296447895
   26      H       6.0119209721    -1.1679793123     0.3970624622
   27      H       5.5731784320     0.9271237027     2.6027508953
   28      H       7.1173390698     0.1636021894     2.1925188630
   29      H       5.8083247752    -0.8039839554     2.8715720152
   30      H       7.0086145890     1.1282875943    -1.7367274845
   31      O      -2.6676497913    -0.7709595628    -0.1237215401
   32      C      -4.0407514297    -0.5407931727    -0.4125892367
   33      H      -4.1919329720    -0.3293472369    -1.4780104422
   34      C      -1.8115657442     0.3110138679    -0.5306262141
   35      H      -1.9519442025     0.4829945562    -1.6122781166
   36      C      -4.7844182912    -1.8431297084    -0.1270105990
   37      O      -5.2938171767    -2.5307257045    -0.9713786278
   38      O      -4.7940009579    -2.1431052873     1.1882276819
   39      H      -5.2640655537    -2.9844402226     1.2895981388
   40      C      -4.5438916271     0.6441495281     0.4221336762
   41      H      -4.4385792802     0.3799478094     1.4838511348
   42      O      -5.9049056482     0.8687882635     0.0954445923
   43      H      -6.1621423602     1.7280517278     0.4500749933
   44      C      -3.6778924987     1.8626638422     0.1060712110
   45      H      -3.8762706099     2.1724243605    -0.9246298905
   46      O      -4.0645742519     2.9974604966     0.8946965655
   47      H      -3.8910820045     2.8010510995     1.8243918065
   48      C      -2.1807993810     1.5741900412     0.2526919505
   49      H      -1.9424270011     1.3753639783     1.3090137993
   50      O      -1.4084804180     2.6540785916    -0.2420601562
   51      H      -1.8053025062     3.4715901581     0.0819013630
 ----------------------------------------------------------------
 Molecular Point Group                 C1    NOp =  1
 Largest Abelian Subgroup              C1    NOp =  1
 Nuclear Repulsion Energy =  2390.9940066439 hartrees
 There are       97 alpha and       97 beta electrons
 Applying Cartesian multipole field
    Component          Value
    ---------          -----
     (2,0,0)        1.00000E-12
     (0,2,0)        2.00000E-11
     (0,0,2)       -3.00000E-11
 Nucleus-field energy     =     0.0000000238 hartrees
 Requested basis set is 6-311++G(d,p)
 There are 280 shells and 732 basis functions
 A cutoff of  1.0D-11 yielded  26485 shell pairs
 There are    174860 function pairs (    185201 Cartesian)
 Smallest overlap matrix eigenvalue = 8.06E-07

 Q-Chem warning in module stvman/mkSTV.C, line 306:

 Overlap eigenvalue is smaller than square root of threshold
 Use THRESH >= 12 to get rid of this warning

 Linear dependence detected in AO basis
 Tighter screening thresholds may be required for diffuse basis sets
 Use S2THRESH > 14 and THRESH = 14 in case of SCF convergence issues
 Number of orthogonalized atomic orbitals = 731
 Maximum deviation from orthogonality = 1.884E-10
 Guess MOs from SCF MO coefficient file

 -----------------------------------------------------------------------
  General SCF calculation program by
  Eric Jon Sundstrom, Paul Horn, Yuezhi Mao, Dmitri Zuev, Alec White,
  David Stuck, Shaama M.S., Shane Yost, Joonho Lee, David Small,
  Daniel Levine, Susi Lehtola, Hugh Burton, Evgeny Epifanovsky
 -----------------------------------------------------------------------
 Exchange:     0.2000 Hartree-Fock + 0.0800 Slater + 0.7200 B88
 Correlation:  0.1900 VWN1RPA + 0.8100 LYP
 Using SG-1 standard quadrature grid
 using 4 threads for integral computing
 -------------------------------------------------------
 OpenMP Integral computing Module                
 Release: version 2.0, May 2017, Q-Chem Inc. Pleasanton 
 -------------------------------------------------------
 -------------------------------------------------------
 OpenMP BLAS3 based DFT computing Module                
 Release: version 1.0, May 2013, Q-Chem Inc. Pittsburgh 
 -------------------------------------------------------
 A restricted SCF calculation will be
 performed using DIIS
 SCF converges when DIIS error is below 1.0e-08
 ---------------------------------------
  Cycle       Energy         DIIS error
 ---------------------------------------
    1   -1302.7532654164      4.29e-05  
    2   -1302.7534346746      7.63e-06  
    3   -1302.7534337093      9.90e-06  
    4   -1302.7534380878      1.56e-06  
    5   -1302.7534381939      4.36e-07  
    6   -1302.7534382021      2.39e-07  
    7   -1302.7534382043      9.22e-08  
    8   -1302.7534382048      1.97e-08  
    9   -1302.7534382051      8.09e-09  Convergence criterion met
 ---------------------------------------
 SCF time:   CPU 1527.80s  wall 398.00s 
 SCF   energy in the final basis set =    -1302.7534382051
 Total energy in the final basis set =    -1302.7534382051

 --------------------------------------------------------------

                    Orbital Energies (a.u.)
 --------------------------------------------------------------

 Alpha MOs
 -- Occupied --
-19.189 -19.167 -19.157 -19.149 -19.148 -19.143 -19.134 -19.128
-19.123 -10.325 -10.295 -10.266 -10.262 -10.254 -10.253 -10.249
-10.227 -10.214 -10.185 -10.177 -10.172 -10.171 -10.169 -10.165
-10.164  -1.133  -1.101  -1.075  -1.067  -1.054  -1.043  -1.041
 -1.039  -1.006  -0.846  -0.811  -0.810  -0.793  -0.755  -0.744
 -0.709  -0.684  -0.673  -0.658  -0.636  -0.626  -0.624  -0.595
 -0.577  -0.569  -0.563  -0.559  -0.544  -0.522  -0.519  -0.516
 -0.509  -0.502  -0.496  -0.491  -0.488  -0.478  -0.467  -0.463
 -0.451  -0.444  -0.437  -0.436  -0.429  -0.423  -0.417  -0.412
 -0.397  -0.397  -0.394  -0.383  -0.376  -0.372  -0.368  -0.362
 -0.360  -0.354  -0.346  -0.345  -0.341  -0.333  -0.327  -0.323
 -0.320  -0.317  -0.306  -0.299  -0.295  -0.293  -0.292  -0.284
 -0.267
 -- Virtual --
 -0.034  -0.024  -0.012  -0.007  -0.005  -0.001   0.001   0.004
  0.013   0.017   0.020   0.024   0.032   0.034   0.037   0.038
  0.046   0.047   0.049   0.053   0.057   0.060   0.064   0.066
  0.071   0.072   0.078   0.080   0.082   0.087   0.089   0.091
  0.093   0.093   0.098   0.101   0.102   0.103   0.107   0.108
  0.112   0.114   0.114   0.117   0.121   0.122   0.124   0.126
  0.128   0.130   0.132   0.133   0.136   0.137   0.139   0.141
  0.144   0.145   0.147   0.149   0.150   0.152   0.155   0.157
  0.159   0.160   0.160   0.165   0.170   0.172   0.173   0.174
  0.176   0.180   0.183   0.185   0.185   0.187   0.190   0.191
  0.194   0.199   0.201   0.201   0.204   0.206   0.207   0.211
  0.214   0.219   0.219   0.223   0.224   0.229   0.232   0.234
  0.236   0.237   0.237   0.244   0.246   0.248   0.251   0.255
  0.256   0.259   0.261   0.264   0.267   0.272   0.275   0.279
  0.281   0.282   0.288   0.289   0.290   0.294   0.297   0.300
  0.303   0.306   0.307   0.308   0.311   0.313   0.318   0.321
  0.322   0.323   0.325   0.328   0.332   0.333   0.335   0.338
  0.342   0.345   0.347   0.352   0.352   0.353   0.354   0.356
  0.361   0.362   0.366   0.367   0.373   0.374   0.376   0.379
  0.381   0.383   0.385   0.388   0.390   0.395   0.401   0.406
  0.408   0.413   0.414   0.421   0.425   0.426   0.431   0.438
  0.440   0.444   0.450   0.455   0.461   0.464   0.475   0.481
  0.488   0.496   0.498   0.502   0.507   0.516   0.524   0.532
  0.545   0.551   0.552   0.562   0.565   0.571   0.575   0.578
  0.585   0.587   0.594   0.599   0.607   0.619   0.619   0.625
  0.628   0.629   0.638   0.643   0.645   0.655   0.661   0.664
  0.672   0.676   0.678   0.682   0.686   0.690   0.697   0.706
  0.713   0.716   0.725   0.729   0.732   0.739   0.742   0.746
  0.748   0.751   0.755   0.760   0.762   0.768   0.772   0.779
  0.782   0.783   0.789   0.790   0.796   0.798   0.802   0.808
  0.811   0.814   0.822   0.833   0.834   0.840   0.850   0.854
  0.874   0.894   0.913   0.924   0.942   0.943   0.957   0.962
  0.985   0.990   0.999   1.010   1.020   1.033   1.039   1.052
  1.057   1.062   1.080   1.085   1.087   1.102   1.109   1.127
  1.136   1.139   1.147   1.150   1.154   1.160   1.169   1.169
  1.180   1.183   1.190   1.196   1.201   1.208   1.218   1.220
  1.229   1.237   1.252   1.253   1.259   1.266   1.268   1.274
  1.280   1.299   1.308   1.310   1.314   1.328   1.342   1.353
  1.358   1.366   1.370   1.386   1.397   1.404   1.415   1.422
  1.435   1.443   1.451   1.459   1.466   1.469   1.475   1.478
  1.495   1.504   1.518   1.520   1.527   1.534   1.543   1.550
  1.551   1.558   1.565   1.570   1.579   1.585   1.587   1.592
  1.596   1.604   1.607   1.612   1.620   1.624   1.628   1.633
  1.638   1.639   1.642   1.648   1.652   1.655   1.660   1.661
  1.667   1.672   1.675   1.685   1.695   1.701   1.706   1.713
  1.717   1.734   1.737   1.752   1.758   1.762   1.769   1.776
  1.777   1.791   1.791   1.805   1.811   1.814   1.825   1.829
  1.836   1.844   1.851   1.859   1.864   1.871   1.879   1.884
  1.885   1.892   1.911   1.922   1.938   1.949   1.966   1.974
  1.977   1.983   1.986   2.008   2.008   2.028   2.029   2.035
  2.048   2.055   2.062   2.063   2.078   2.093   2.094   2.101
  2.110   2.116   2.127   2.132   2.146   2.154   2.155   2.165
  2.172   2.184   2.189   2.201   2.214   2.231   2.234   2.248
  2.256   2.269   2.285   2.297   2.304   2.320   2.331   2.338
  2.354   2.363   2.373   2.381   2.396   2.412   2.437   2.449
  2.481   2.492   2.503   2.508   2.525   2.535   2.537   2.541
  2.551   2.566   2.569   2.574   2.581   2.596   2.599   2.610
  2.619   2.633   2.643   2.646   2.652   2.660   2.677   2.684
  2.699   2.708   2.719   2.730   2.738   2.746   2.764   2.785
  2.790   2.801   2.811   2.820   2.826   2.829   2.833   2.852
  2.865   2.875   2.883   2.885   2.888   2.897   2.909   2.914
  2.928   2.934   2.940   2.956   2.964   2.975   2.979   2.981
  2.996   3.008   3.012   3.037   3.039   3.045   3.063   3.071
  3.079   3.087   3.092   3.101   3.119   3.122   3.129   3.136
  3.138   3.149   3.154   3.162   3.173   3.183   3.205   3.210
  3.217   3.238   3.239   3.251   3.266   3.272   3.281   3.289
  3.294   3.315   3.330   3.348   3.352   3.367   3.388   3.398
  3.414   3.417   3.467   3.485   3.529   3.564   3.593   3.616
  3.683   3.776   3.779   3.801   3.808   3.816   3.825   3.845
  3.862   3.872   3.901   3.905   3.915   3.924   3.935   3.965
  3.974   3.995   4.008   4.029   4.045   4.076   4.090   4.117
  4.144   4.148   4.158   4.173   4.181   4.240   4.264   4.281
  4.306   4.316   4.326   4.343   4.365   4.458   4.985   5.074
  5.092   5.095   5.104   5.108   5.143   5.170   5.179   5.189
  5.369   5.378   5.386   5.414   5.426   5.446   5.464   5.483
  5.595   5.606   5.616   5.645   5.661   5.696   5.770   5.817
  5.845  23.750  23.768  23.771  23.795  23.810  23.815  23.838
 23.855  23.873  23.884  23.887  23.914  23.946  23.953  23.985
 23.986  49.866  49.902  49.936  49.947  49.955  49.962  49.999
 50.007  50.015
 --------------------------------------------------------------

          Ground-State Mulliken Net Atomic Charges

     Atom                 Charge (a.u.)
  ----------------------------------------
      1 C                     0.293782
      2 H                     0.191444
      3 C                    -0.559833
      4 H                     0.189944
      5 O                    -0.028087
      6 C                    -0.560956
      7 H                     0.240672
      8 H                     0.181272
      9 C                    -0.116577
     10 H                     0.186384
     11 C                    -0.367812
     12 H                     0.109345
     13 H                     0.225656
     14 O                     0.092651
     15 C                    -0.251461
     16 H                     0.170766
     17 H                     0.158923
     18 C                    -0.592239
     19 H                     0.181787
     20 H                     0.147058
     21 C                     0.376585
     22 C                    -0.814915
     23 C                    -0.323879
     24 O                    -0.201940
     25 H                     0.199733
     26 H                     0.259978
     27 H                     0.138807
     28 H                     0.169270
     29 H                     0.138209
     30 H                     0.264786
     31 O                     0.018065
     32 C                    -0.383742
     33 H                     0.274009
     34 C                     0.063991
     35 H                     0.222879
     36 C                     0.017206
     37 O                    -0.202775
     38 O                    -0.122051
     39 H                     0.291301
     40 C                    -0.222466
     41 H                     0.280938
     42 O                    -0.151316
     43 H                     0.261994
     44 C                    -0.637044
     45 H                     0.300983
     46 O                    -0.211636
     47 H                     0.271775
     48 C                    -0.522725
     49 H                     0.243272
     50 O                    -0.143330
     51 H                     0.251320
  ----------------------------------------
  Sum of atomic charges =     0.000000

 -----------------------------------------------------------------
                    Cartesian Multipole Moments
 -----------------------------------------------------------------
    Charge (ESU x 10^10)
                 0.0000
    Dipole Moment (Debye)
         X      -0.6111      Y       0.9018      Z       3.0851
       Tot       3.2718
    Quadrupole Moments (Debye-Ang)
        XX    -167.0017     XY      -6.6691     YY    -148.1051
        XZ     -11.4742     YZ      -0.2941     ZZ    -144.5608
    Octopole Moments (Debye-Ang^2)
       XXX     -37.1222    XXY      83.9457    XYY     -14.0592
       YYY       4.2132    XXZ     101.4708    XYZ      12.7914
       YYZ      32.3211    XZZ     -19.4084    YZZ      19.0261
       ZZZ       1.1835
    Hexadecapole Moments (Debye-Ang^3)
      XXXX  -16450.0754   XXXY     208.2988   XXYY   -2761.6239
      XYYY     127.1513   YYYY   -1988.4910   XXXZ    -555.0637
      XXYZ    -236.3146   XYYZ    -191.7688   YYYZ     -53.7485
      XXZZ   -2604.9382   XYZZ     -18.8532   YYZZ    -474.6675
      XZZZ    -157.8446   YZZZ       5.2513   ZZZZ    -942.7197
 -----------------------------------------------------------------
 Calculating analytic gradient of the SCF energy
 Gradient of SCF Energy
            1           2           3           4           5           6
    1  -0.0000149  -0.0000069  -0.0000223  -0.0000003  -0.0000108  -0.0000009
    2   0.0000578  -0.0000000  -0.0000290  -0.0000090   0.0000365  -0.0000238
    3  -0.0000236   0.0000210  -0.0000211   0.0000069   0.0000550  -0.0000056
            7           8           9          10          11          12
    1   0.0000077   0.0000010  -0.0000037   0.0000029   0.0000194  -0.0000082
    2   0.0000277   0.0000129   0.0000032  -0.0000101   0.0000191   0.0000159
    3   0.0000187   0.0000021  -0.0000101  -0.0000101  -0.0000463   0.0000107
           13          14          15          16          17          18
    1   0.0000065  -0.0001686   0.0000182  -0.0000107  -0.0000068  -0.0000274
    2  -0.0000147  -0.0000046  -0.0000165  -0.0000018  -0.0000012  -0.0000290
    3  -0.0000116  -0.0000164  -0.0000242  -0.0000050   0.0000037  -0.0000005
           19          20          21          22          23          24
    1   0.0000125  -0.0000001   0.0000067  -0.0000056   0.0000899  -0.0000098
    2  -0.0000115  -0.0000172  -0.0000408   0.0000085   0.0000645  -0.0000114
    3   0.0000013  -0.0000139  -0.0000999   0.0000205   0.0000512   0.0000015
           25          26          27          28          29          30
    1   0.0000032   0.0000187  -0.0000017   0.0000015  -0.0000091  -0.0000119
    2   0.0000077   0.0000003  -0.0000150  -0.0000150  -0.0000145  -0.0000112
    3   0.0000284   0.0000208   0.0000212   0.0000153   0.0000079   0.0000028
           31          32          33          34          35          36
    1  -0.0001232   0.0000456  -0.0000096   0.0001837   0.0000092   0.0001215
    2  -0.0001177   0.0000692   0.0000080   0.0001067  -0.0000088  -0.0000426
    3  -0.0000019   0.0000625  -0.0000200  -0.0000139   0.0000098  -0.0000051
           37          38          39          40          41          42
    1  -0.0000438  -0.0000277   0.0000032   0.0000062  -0.0000151   0.0000023
    2   0.0000001   0.0000378   0.0000009  -0.0000147  -0.0000105  -0.0000137
    3  -0.0000495   0.0000137  -0.0000482  -0.0000346   0.0000162   0.0000218
           43          44          45          46          47          48
    1  -0.0000025  -0.0000127   0.0000176   0.0000134  -0.0000122  -0.0000351
    2   0.0000115   0.0000149  -0.0000049  -0.0000037  -0.0000177  -0.0000167
    3  -0.0000072   0.0000206   0.0000058  -0.0000167   0.0000346  -0.0000009
           49          50          51
    1  -0.0000158   0.0000370  -0.0000104
    2  -0.0000035   0.0000158   0.0000118
    3  -0.0000036   0.0000021   0.0000137
 Max gradient component =       1.837E-04
 RMS gradient           =       3.633E-05
 Gradient time:  CPU 486.56 s  wall 122.61 s
 Geometry Optimization Parameters
   NAtoms,    NIC,     NZ,  NCons,   NDum,   NFix, NCnnct, MaxDiis
       51     420       0       0       0       0       0       0

 Cartesian Hessian Update
 Hessian Updated using BFGS Update


** GEOMETRY OPTIMIZATION IN DELOCALIZED INTERNAL COORDINATES **
   Searching for a Minimum

   Optimization Cycle:   5

                       Coordinates (Angstroms)
     ATOM                X               Y               Z
      1  C         3.9939305228   -0.4406329469    0.6547251601
      2  H         3.5141014410    0.3427363753    1.2593744226
      3  C         3.7748410032   -0.0685417314   -0.8061776557
      4  H         4.1688857198   -0.8736215443   -1.4471124871
      5  O         4.6028447210    1.0924651026   -0.9753079757
      6  C         2.3118515426    0.1495173342   -1.1315891542
      7  H         1.9133098325    0.9766858484   -0.5375983399
      8  H         2.1788230885    0.4085631417   -2.1873344526
      9  C         1.5507037237   -1.1583705676   -0.8061412591
     10  H         1.9158172728   -1.9344015021   -1.4948112267
     11  C         0.0595150884   -1.0340241259   -1.1009467404
     12  H        -0.0944714441   -0.7333709239   -2.1464361044
     13  H        -0.4511523704   -1.9878911124   -0.9343422661
     14  O        -0.5129987728   -0.0331534074   -0.2431677334
     15  C         1.8153532255   -1.6520793183    0.6350534316
     16  H         1.3196453282   -2.6181872558    0.7802578337
     17  H         1.3464070126   -0.9535272310    1.3354055400
     18  C         3.3159396931   -1.7706485045    0.9717628620
     19  H         3.4399450849   -2.0424421902    2.0249274709
     20  H         3.7762488623   -2.5735805852    0.3816435815
     21  C         5.5157774121   -0.2708823068    0.7839081598
     22  C         6.0328563176    0.0224531493    2.1910989268
     23  C         5.8011259287    0.8593886428   -0.2400622888
     24  O         6.8569649404    0.4361080393   -1.0834063697
     25  H         6.0618681161    1.8146007137    0.2296447895
     26  H         6.0119209721   -1.1679793123    0.3970624622
     27  H         5.5731784320    0.9271237027    2.6027508953
     28  H         7.1173390698    0.1636021894    2.1925188630
     29  H         5.8083247752   -0.8039839554    2.8715720152
     30  H         7.0086145890    1.1282875943   -1.7367274845
     31  O        -2.6676497913   -0.7709595628   -0.1237215401
     32  C        -4.0407514297   -0.5407931727   -0.4125892367
     33  H        -4.1919329720   -0.3293472369   -1.4780104422
     34  C        -1.8115657442    0.3110138679   -0.5306262141
     35  H        -1.9519442025    0.4829945562   -1.6122781166
     36  C        -4.7844182912   -1.8431297084   -0.1270105990
     37  O        -5.2938171767   -2.5307257045   -0.9713786278
     38  O        -4.7940009579   -2.1431052873    1.1882276819
     39  H        -5.2640655537   -2.9844402226    1.2895981388
     40  C        -4.5438916271    0.6441495281    0.4221336762
     41  H        -4.4385792802    0.3799478094    1.4838511348
     42  O        -5.9049056482    0.8687882635    0.0954445923
     43  H        -6.1621423602    1.7280517278    0.4500749933
     44  C        -3.6778924987    1.8626638422    0.1060712110
     45  H        -3.8762706099    2.1724243605   -0.9246298905
     46  O        -4.0645742519    2.9974604966    0.8946965655
     47  H        -3.8910820045    2.8010510995    1.8243918065
     48  C        -2.1807993810    1.5741900412    0.2526919505
     49  H        -1.9424270011    1.3753639783    1.3090137993
     50  O        -1.4084804180    2.6540785916   -0.2420601562
     51  H        -1.8053025062    3.4715901581    0.0819013630
   Point Group: c1    Number of degrees of freedom:   147


   Energy is  -1302.753438205

 Hessian Updated using BFGS Update

144 Hessian modes will be used to form the next step
  Hessian Eigenvalues:
     0.004155    0.004481    0.004819    0.005572    0.005692    0.006275
     0.007719    0.007773    0.009696    0.010132    0.011294    0.013269
     0.013393    0.013735    0.014949    0.017981    0.018861    0.019811
     0.022722    0.029428    0.029816    0.031080    0.031738    0.035986
     0.038654    0.040411    0.042037    0.043957    0.045201    0.046569
     0.046681    0.047639    0.048644    0.049158    0.049221    0.049897
     0.051063    0.051627    0.052397    0.054757    0.055239    0.055261
     0.055615    0.057173    0.057318    0.057727    0.058671    0.059685
     0.062383    0.062945    0.063281    0.065929    0.068659    0.069140
     0.074074    0.075863    0.077118    0.079753    0.083742    0.084471
     0.086450    0.090988    0.092396    0.111647    0.112453    0.113429
     0.115700    0.117489    0.136928    0.137204    0.142544    0.144440
     0.157581    0.159936    0.159989    0.160000    0.162105    0.163575
     0.166840    0.169762    0.171864    0.178378    0.188209    0.193967
     0.196061    0.199502    0.203014    0.219911    0.222064    0.249564
     0.249956    0.252561    0.260458    0.265641    0.269655    0.275215
     0.275259    0.282032    0.286669    0.287464    0.288234    0.293042
     0.294684    0.297295    0.300614    0.301851    0.330135    0.331900
     0.333109    0.334257    0.335032    0.335666    0.336118    0.336357
     0.337260    0.337860    0.338855    0.339800    0.340110    0.340491
     0.340617    0.340698    0.341036    0.341162    0.343997    0.344121
     0.347329    0.368101    0.382097    0.385662    0.396813    0.404628
     0.407655    0.426763    0.430380    0.432761    0.505489    0.537361
     0.539195    0.547463    0.547927    0.549594    0.557429    1.051097

 Minimum Search - Taking Simple RFO Step
 Searching for Lamda that Minimizes Along All modes
 Value Taken    Lamda =   0.00000000
 Step Taken.  Stepsize is  0.009538

                             Maximum     Tolerance    Cnvgd?
         Gradient           0.000121      0.000300     YES
         Displacement       0.002486      0.001200      NO
         Energy change     -0.000032      0.000001      NO


 New Cartesian Coordinates Obtained by Inverse Iteration

 Displacement from previous Coordinates is:  0.022661
 ----------------------------------------------------------------
             Standard Nuclear Orientation (Angstroms)
    I     Atom           X                Y                Z
 ----------------------------------------------------------------
    1      C       3.9936434685    -0.4403917627     0.6546419690
    2      H       3.5141551831     0.3438954974     1.2583302711
    3      C       3.7749764529    -0.0697624484    -0.8067360110
    4      H       4.1685938051    -0.8757590932    -1.4467677143
    5      O       4.6035707914     1.0904998228    -0.9774389101
    6      C       2.3121671801     0.1487998355    -1.1325413460
    7      H       1.9138866298     0.9767009507    -0.5394509018
    8      H       2.1794250503     0.4068223280    -2.1885635445
    9      C       1.5503535832    -1.1583312939    -0.8058345461
   10      H       1.9151109109    -1.9351726366    -1.4937420247
   11      C       0.0593001747    -1.0334187262    -1.1009069878
   12      H      -0.0943215593    -0.7334643153    -2.1466676038
   13      H      -0.4519566554    -1.9868244128    -0.9336522181
   14      O      -0.5127004206    -0.0317005099    -0.2438503951
   15      C       1.8145159889    -1.6507532859     0.6358595464
   16      H       1.3184598215    -2.6165588516     0.7818333431
   17      H       1.3456894580    -0.9513997069     1.3354647842
   18      C       3.3149781072    -1.7696412884     0.9730160600
   19      H       3.4385166813    -2.0403471818     2.0264944005
   20      H       3.7750556968    -2.5734022432     0.3838873589
   21      C       5.5154835494    -0.2712279066     0.7837722390
   22      C       6.0330456357     0.0222456036     2.1906625550
   23      C       5.8010545204     0.8584997987    -0.2406995243
   24      O       6.8584937504     0.4358302905    -1.0823624496
   25      H       6.0605981926     1.8141458136     0.2287436565
   26      H       6.0110612923    -1.1686647723     0.3969680704
   27      H       5.5736725046     0.9270977104     2.6022567302
   28      H       7.1175452272     0.1632395458     2.1916376568
   29      H       5.8086383088    -0.8040170628     2.8713780438
   30      H       7.0110857062     1.1283271266    -1.7351318344
   31      O      -2.6671665865    -0.7703028507    -0.1243350888
   32      C      -4.0404810834    -0.5406466211    -0.4131260487
   33      H      -4.1917042383    -0.3286531907    -1.4784102280
   34      C      -1.8116211715     0.3119694536    -0.5310455682
   35      H      -1.9522830839     0.4842774913    -1.6126311925
   36      C      -4.7838447299    -1.8433048728    -0.1281052613
   37      O      -5.2938535413    -2.5301894938    -0.9726746029
   38      O      -4.7915519753    -2.1450170706     1.1867539774
   39      H      -5.2613096643    -2.9865640260     1.2879087353
   40      C      -4.5438114099     0.6437497540     0.4223179058
   41      H      -4.4381022275     0.3789528746     1.4838223390
   42      O      -5.9049787495     0.8681304128     0.0960010584
   43      H      -6.1625183364     1.7268702046     0.4516679055
   44      C      -3.6783187920     1.8627517956     0.1067717949
   45      H      -3.8772862550     2.1731552352    -0.9236312535
   46      O      -4.0651007398     2.9969530620     0.8962528725
   47      H      -3.8904371582     2.8003016442     1.8256610904
   48      C      -2.1810386564     1.5747649628     0.2527671292
   49      H      -1.9421245095     1.3756388934     1.3089363019
   50      O      -1.4093567993     2.6550726080    -0.2418933946
   51      H      -1.8061919058     3.4723036470     0.0827278207
 ----------------------------------------------------------------
 Molecular Point Group                 C1    NOp =  1
 Largest Abelian Subgroup              C1    NOp =  1
 Nuclear Repulsion Energy =  2391.0004754627 hartrees
 There are       97 alpha and       97 beta electrons
 Applying Cartesian multipole field
    Component          Value
    ---------          -----
     (2,0,0)        1.00000E-12
     (0,2,0)        2.00000E-11
     (0,0,2)       -3.00000E-11
 Nucleus-field energy     =     0.0000000237 hartrees
 Requested basis set is 6-311++G(d,p)
 There are 280 shells and 732 basis functions
 A cutoff of  1.0D-11 yielded  26485 shell pairs
 There are    174860 function pairs (    185201 Cartesian)
 Smallest overlap matrix eigenvalue = 8.06E-07

 Q-Chem warning in module stvman/mkSTV.C, line 306:

 Overlap eigenvalue is smaller than square root of threshold
 Use THRESH >= 12 to get rid of this warning

 Linear dependence detected in AO basis
 Tighter screening thresholds may be required for diffuse basis sets
 Use S2THRESH > 14 and THRESH = 14 in case of SCF convergence issues
 Number of orthogonalized atomic orbitals = 731
 Maximum deviation from orthogonality = 1.415E-10
 Guess MOs from SCF MO coefficient file

 -----------------------------------------------------------------------
  General SCF calculation program by
  Eric Jon Sundstrom, Paul Horn, Yuezhi Mao, Dmitri Zuev, Alec White,
  David Stuck, Shaama M.S., Shane Yost, Joonho Lee, David Small,
  Daniel Levine, Susi Lehtola, Hugh Burton, Evgeny Epifanovsky
 -----------------------------------------------------------------------
 Exchange:     0.2000 Hartree-Fock + 0.0800 Slater + 0.7200 B88
 Correlation:  0.1900 VWN1RPA + 0.8100 LYP
 Using SG-1 standard quadrature grid
 using 4 threads for integral computing
 -------------------------------------------------------
 OpenMP Integral computing Module                
 Release: version 2.0, May 2017, Q-Chem Inc. Pleasanton 
 -------------------------------------------------------
 -------------------------------------------------------
 OpenMP BLAS3 based DFT computing Module                
 Release: version 1.0, May 2013, Q-Chem Inc. Pittsburgh 
 -------------------------------------------------------
 A restricted SCF calculation will be
 performed using DIIS
 SCF converges when DIIS error is below 1.0e-08
 ---------------------------------------
  Cycle       Energy         DIIS error
 ---------------------------------------
    1   -1302.7534267679      1.12e-05  
    2   -1302.7534386289      1.90e-06  
    3   -1302.7534385150      2.72e-06  
    4   -1302.7534388477      3.66e-07  
    5   -1302.7534388531      1.67e-07  
    6   -1302.7534388542      4.67e-08  
    7   -1302.7534388545      2.47e-08  
    8   -1302.7534388545      6.86e-09  Convergence criterion met
 ---------------------------------------
 SCF time:   CPU 1356.35s  wall 354.00s 
 SCF   energy in the final basis set =    -1302.7534388545
 Total energy in the final basis set =    -1302.7534388545

 --------------------------------------------------------------

                    Orbital Energies (a.u.)
 --------------------------------------------------------------

 Alpha MOs
 -- Occupied --
-19.189 -19.167 -19.157 -19.149 -19.148 -19.143 -19.134 -19.128
-19.123 -10.325 -10.295 -10.266 -10.262 -10.254 -10.253 -10.249
-10.227 -10.214 -10.185 -10.177 -10.172 -10.171 -10.169 -10.165
-10.164  -1.133  -1.101  -1.075  -1.067  -1.054  -1.043  -1.041
 -1.039  -1.006  -0.846  -0.811  -0.810  -0.793  -0.755  -0.744
 -0.709  -0.684  -0.673  -0.658  -0.636  -0.626  -0.624  -0.595
 -0.577  -0.569  -0.563  -0.559  -0.544  -0.522  -0.519  -0.516
 -0.509  -0.502  -0.496  -0.491  -0.488  -0.478  -0.467  -0.463
 -0.451  -0.444  -0.437  -0.436  -0.429  -0.423  -0.417  -0.412
 -0.397  -0.397  -0.394  -0.383  -0.376  -0.372  -0.368  -0.362
 -0.360  -0.354  -0.346  -0.345  -0.341  -0.333  -0.327  -0.323
 -0.320  -0.317  -0.306  -0.299  -0.295  -0.293  -0.292  -0.284
 -0.267
 -- Virtual --
 -0.034  -0.024  -0.012  -0.007  -0.005  -0.001   0.001   0.004
  0.013   0.017   0.020   0.024   0.032   0.034   0.037   0.038
  0.046   0.047   0.049   0.053   0.057   0.060   0.064   0.066
  0.071   0.072   0.078   0.080   0.082   0.087   0.089   0.091
  0.092   0.093   0.098   0.101   0.102   0.103   0.107   0.108
  0.112   0.114   0.114   0.117   0.121   0.122   0.124   0.126
  0.128   0.130   0.132   0.133   0.136   0.138   0.139   0.141
  0.144   0.145   0.147   0.149   0.150   0.152   0.155   0.157
  0.159   0.160   0.160   0.165   0.170   0.172   0.173   0.174
  0.176   0.180   0.183   0.185   0.185   0.187   0.190   0.191
  0.194   0.199   0.201   0.201   0.204   0.206   0.207   0.211
  0.214   0.219   0.219   0.223   0.224   0.229   0.232   0.234
  0.236   0.237   0.237   0.244   0.246   0.248   0.251   0.255
  0.256   0.259   0.261   0.264   0.266   0.272   0.275   0.279
  0.281   0.282   0.288   0.289   0.290   0.294   0.297   0.300
  0.303   0.306   0.307   0.308   0.311   0.313   0.318   0.321
  0.322   0.323   0.325   0.328   0.332   0.333   0.335   0.338
  0.342   0.345   0.347   0.352   0.352   0.353   0.354   0.356
  0.361   0.362   0.366   0.367   0.373   0.374   0.376   0.379
  0.381   0.383   0.385   0.388   0.390   0.395   0.401   0.406
  0.408   0.413   0.414   0.421   0.425   0.426   0.431   0.438
  0.440   0.444   0.450   0.455   0.461   0.464   0.475   0.481
  0.488   0.496   0.498   0.502   0.507   0.516   0.524   0.532
  0.545   0.551   0.552   0.562   0.565   0.571   0.575   0.578
  0.585   0.587   0.594   0.599   0.606   0.619   0.619   0.625
  0.628   0.629   0.638   0.643   0.645   0.655   0.661   0.664
  0.672   0.676   0.678   0.682   0.685   0.690   0.697   0.706
  0.713   0.716   0.726   0.729   0.732   0.739   0.742   0.746
  0.748   0.751   0.755   0.760   0.762   0.768   0.772   0.779
  0.782   0.783   0.789   0.790   0.796   0.799   0.802   0.808
  0.811   0.814   0.822   0.833   0.834   0.840   0.850   0.854
  0.874   0.894   0.913   0.924   0.942   0.943   0.957   0.962
  0.985   0.990   0.999   1.010   1.020   1.033   1.039   1.052
  1.057   1.062   1.080   1.085   1.087   1.102   1.109   1.127
  1.136   1.139   1.147   1.150   1.154   1.160   1.169   1.169
  1.180   1.183   1.190   1.196   1.201   1.208   1.218   1.220
  1.230   1.237   1.252   1.253   1.259   1.266   1.268   1.274
  1.280   1.299   1.308   1.309   1.314   1.328   1.342   1.353
  1.358   1.366   1.370   1.386   1.397   1.404   1.415   1.422
  1.435   1.443   1.451   1.459   1.466   1.469   1.474   1.478
  1.495   1.504   1.518   1.520   1.527   1.534   1.543   1.550
  1.551   1.558   1.565   1.570   1.579   1.585   1.587   1.592
  1.596   1.604   1.607   1.612   1.620   1.624   1.628   1.633
  1.637   1.639   1.642   1.648   1.652   1.655   1.660   1.661
  1.667   1.672   1.675   1.685   1.695   1.701   1.706   1.713
  1.717   1.734   1.737   1.752   1.758   1.762   1.769   1.776
  1.777   1.791   1.791   1.805   1.811   1.814   1.825   1.829
  1.836   1.843   1.851   1.859   1.864   1.871   1.879   1.884
  1.885   1.892   1.911   1.922   1.938   1.949   1.966   1.974
  1.977   1.983   1.986   2.008   2.008   2.028   2.029   2.035
  2.048   2.055   2.062   2.063   2.078   2.093   2.094   2.101
  2.110   2.116   2.127   2.132   2.146   2.154   2.155   2.165
  2.172   2.184   2.189   2.201   2.214   2.231   2.234   2.248
  2.256   2.269   2.285   2.297   2.304   2.320   2.331   2.338
  2.354   2.363   2.373   2.381   2.396   2.412   2.437   2.449
  2.481   2.492   2.503   2.508   2.525   2.535   2.537   2.541
  2.551   2.566   2.569   2.574   2.581   2.596   2.599   2.610
  2.619   2.633   2.643   2.646   2.652   2.660   2.677   2.684
  2.699   2.708   2.719   2.730   2.738   2.746   2.764   2.785
  2.790   2.801   2.811   2.820   2.826   2.829   2.833   2.852
  2.865   2.876   2.883   2.885   2.888   2.897   2.909   2.914
  2.928   2.934   2.940   2.956   2.964   2.975   2.979   2.981
  2.996   3.008   3.012   3.037   3.039   3.045   3.063   3.071
  3.079   3.087   3.092   3.101   3.119   3.122   3.129   3.136
  3.138   3.149   3.154   3.162   3.173   3.183   3.205   3.210
  3.217   3.238   3.239   3.251   3.267   3.272   3.281   3.289
  3.294   3.315   3.330   3.348   3.352   3.367   3.388   3.398
  3.414   3.417   3.467   3.485   3.530   3.564   3.594   3.616
  3.683   3.776   3.779   3.802   3.808   3.816   3.826   3.845
  3.862   3.872   3.901   3.905   3.915   3.924   3.935   3.965
  3.974   3.995   4.008   4.029   4.045   4.076   4.090   4.117
  4.144   4.148   4.158   4.173   4.181   4.240   4.264   4.281
  4.306   4.316   4.326   4.343   4.365   4.458   4.985   5.074
  5.092   5.095   5.104   5.108   5.143   5.170   5.179   5.188
  5.369   5.378   5.386   5.414   5.426   5.446   5.464   5.483
  5.595   5.606   5.616   5.645   5.661   5.696   5.770   5.817
  5.845  23.750  23.768  23.771  23.795  23.810  23.815  23.838
 23.855  23.873  23.884  23.887  23.914  23.946  23.953  23.985
 23.986  49.866  49.902  49.936  49.947  49.955  49.962  49.999
 50.007  50.015
 --------------------------------------------------------------

          Ground-State Mulliken Net Atomic Charges

     Atom                 Charge (a.u.)
  ----------------------------------------
      1 C                     0.293089
      2 H                     0.191407
      3 C                    -0.559151
      4 H                     0.189947
      5 O                    -0.028070
      6 C                    -0.560258
      7 H                     0.240568
      8 H                     0.181294
      9 C                    -0.116622
     10 H                     0.186370
     11 C                    -0.368319
     12 H                     0.109453
     13 H                     0.225666
     14 O                     0.092705
     15 C                    -0.251385
     16 H                     0.170753
     17 H                     0.158844
     18 C                    -0.592396
     19 H                     0.181808
     20 H                     0.147054
     21 C                     0.376148
     22 C                    -0.814848
     23 C                    -0.323647
     24 O                    -0.202057
     25 H                     0.199559
     26 H                     0.259872
     27 H                     0.138745
     28 H                     0.169326
     29 H                     0.138233
     30 H                     0.264756
     31 O                     0.018250
     32 C                    -0.384233
     33 H                     0.274018
     34 C                     0.063681
     35 H                     0.222896
     36 C                     0.016987
     37 O                    -0.202657
     38 O                    -0.122046
     39 H                     0.291318
     40 C                    -0.221461
     41 H                     0.280865
     42 O                    -0.151383
     43 H                     0.262017
     44 C                    -0.637083
     45 H                     0.300994
     46 O                    -0.211578
     47 H                     0.271753
     48 C                    -0.522502
     49 H                     0.243286
     50 O                    -0.143323
     51 H                     0.251356
  ----------------------------------------
  Sum of atomic charges =     0.000000

 -----------------------------------------------------------------
                    Cartesian Multipole Moments
 -----------------------------------------------------------------
    Charge (ESU x 10^10)
                 0.0000
    Dipole Moment (Debye)
         X      -0.6127      Y       0.8998      Z       3.0900
       Tot       3.2761
    Quadrupole Moments (Debye-Ang)
        XX    -167.0322     XY      -6.6448     YY    -148.0887
        XZ     -11.4679     YZ      -0.2924     ZZ    -144.5728
    Octopole Moments (Debye-Ang^2)
       XXX     -37.0783    XXY      83.9797    XYY     -14.0633
       YYY       4.1431    XXZ     101.5040    XYZ      12.7960
       YYZ      32.3343    XZZ     -19.4480    YZZ      19.0326
       ZZZ       1.2953
    Hexadecapole Moments (Debye-Ang^3)
      XXXX  -16451.2484   XXXY     209.0686   XXYY   -2761.3998
      XYYY     127.9269   YYYY   -1987.7785   XXXZ    -555.3810
      XXYZ    -236.4265   XYYZ    -191.6819   YYYZ     -53.9707
      XXZZ   -2605.3444   XYZZ     -18.9377   YYZZ    -474.7656
      XZZZ    -157.7032   YZZZ       5.1449   ZZZZ    -943.0534
 -----------------------------------------------------------------
 Calculating analytic gradient of the SCF energy
 Gradient of SCF Energy
            1           2           3           4           5           6
    1  -0.0000194   0.0000027   0.0000125   0.0000069  -0.0000026  -0.0000052
    2   0.0000032  -0.0000120  -0.0000107   0.0000160   0.0000568   0.0000005
    3  -0.0000108   0.0000091   0.0000157   0.0000025   0.0000137  -0.0000062
            7           8           9          10          11          12
    1   0.0000018   0.0000023   0.0000114  -0.0000023   0.0000123   0.0000036
    2   0.0000057   0.0000117   0.0000110   0.0000062   0.0000265   0.0000105
    3   0.0000072   0.0000077   0.0000036  -0.0000090  -0.0000317   0.0000017
           13          14          15          16          17          18
    1   0.0000020  -0.0000583   0.0000026  -0.0000017  -0.0000039  -0.0000017
    2   0.0000039  -0.0000138   0.0000010  -0.0000015  -0.0000064  -0.0000152
    3  -0.0000063   0.0000064  -0.0000195  -0.0000066  -0.0000000   0.0000022
           19          20          21          22          23          24
    1  -0.0000001  -0.0000023   0.0000262  -0.0000163  -0.0000347   0.0000275
    2  -0.0000099  -0.0000025  -0.0000269  -0.0000108  -0.0000166   0.0000087
    3  -0.0000101  -0.0000083  -0.0000048   0.0000071   0.0000007   0.0000169
           25          26          27          28          29          30
    1   0.0000006   0.0000033  -0.0000012   0.0000006  -0.0000063  -0.0000128
    2  -0.0000093   0.0000039  -0.0000144  -0.0000136  -0.0000138   0.0000029
    3  -0.0000032   0.0000147   0.0000146   0.0000137   0.0000068   0.0000042
           31          32          33          34          35          36
    1  -0.0000480   0.0000094  -0.0000050   0.0001090  -0.0000103   0.0000155
    2  -0.0000483   0.0000193   0.0000157   0.0000607  -0.0000025   0.0000466
    3  -0.0000052   0.0000132  -0.0000135  -0.0000104   0.0000018  -0.0000045
           37          38          39          40          41          42
    1  -0.0000052  -0.0000067  -0.0000041   0.0000262  -0.0000035  -0.0000119
    2  -0.0000268  -0.0000150  -0.0000137  -0.0000009  -0.0000080  -0.0000097
    3  -0.0000348  -0.0000105  -0.0000198  -0.0000163  -0.0000008   0.0000045
           43          44          45          46          47          48
    1   0.0000027  -0.0000160  -0.0000018   0.0000122  -0.0000052  -0.0000118
    2   0.0000061   0.0000016   0.0000058   0.0000063  -0.0000136  -0.0000049
    3  -0.0000068   0.0000173   0.0000056  -0.0000055   0.0000174   0.0000041
           49          50          51
    1   0.0000021   0.0000131  -0.0000083
    2  -0.0000068  -0.0000063   0.0000032
    3   0.0000053   0.0000124   0.0000143
 Max gradient component =       1.090E-04
 RMS gradient           =       1.790E-05
 Gradient time:  CPU 484.98 s  wall 122.25 s
 Geometry Optimization Parameters
   NAtoms,    NIC,     NZ,  NCons,   NDum,   NFix, NCnnct, MaxDiis
       51     420       0       0       0       0       0       0

 Cartesian Hessian Update
 Hessian Updated using BFGS Update


** GEOMETRY OPTIMIZATION IN DELOCALIZED INTERNAL COORDINATES **
   Searching for a Minimum

   Optimization Cycle:   6

                       Coordinates (Angstroms)
     ATOM                X               Y               Z
      1  C         3.9936434685   -0.4403917627    0.6546419690
      2  H         3.5141551831    0.3438954974    1.2583302711
      3  C         3.7749764529   -0.0697624484   -0.8067360110
      4  H         4.1685938051   -0.8757590932   -1.4467677143
      5  O         4.6035707914    1.0904998228   -0.9774389101
      6  C         2.3121671801    0.1487998355   -1.1325413460
      7  H         1.9138866298    0.9767009507   -0.5394509018
      8  H         2.1794250503    0.4068223280   -2.1885635445
      9  C         1.5503535832   -1.1583312939   -0.8058345461
     10  H         1.9151109109   -1.9351726366   -1.4937420247
     11  C         0.0593001747   -1.0334187262   -1.1009069878
     12  H        -0.0943215593   -0.7334643153   -2.1466676038
     13  H        -0.4519566554   -1.9868244128   -0.9336522181
     14  O        -0.5127004206   -0.0317005099   -0.2438503951
     15  C         1.8145159889   -1.6507532859    0.6358595464
     16  H         1.3184598215   -2.6165588516    0.7818333431
     17  H         1.3456894580   -0.9513997069    1.3354647842
     18  C         3.3149781072   -1.7696412884    0.9730160600
     19  H         3.4385166813   -2.0403471818    2.0264944005
     20  H         3.7750556968   -2.5734022432    0.3838873589
     21  C         5.5154835494   -0.2712279066    0.7837722390
     22  C         6.0330456357    0.0222456036    2.1906625550
     23  C         5.8010545204    0.8584997987   -0.2406995243
     24  O         6.8584937504    0.4358302905   -1.0823624496
     25  H         6.0605981926    1.8141458136    0.2287436565
     26  H         6.0110612923   -1.1686647723    0.3969680704
     27  H         5.5736725046    0.9270977104    2.6022567302
     28  H         7.1175452272    0.1632395458    2.1916376568
     29  H         5.8086383088   -0.8040170628    2.8713780438
     30  H         7.0110857062    1.1283271266   -1.7351318344
     31  O        -2.6671665865   -0.7703028507   -0.1243350888
     32  C        -4.0404810834   -0.5406466211   -0.4131260487
     33  H        -4.1917042383   -0.3286531907   -1.4784102280
     34  C        -1.8116211715    0.3119694536   -0.5310455682
     35  H        -1.9522830839    0.4842774913   -1.6126311925
     36  C        -4.7838447299   -1.8433048728   -0.1281052613
     37  O        -5.2938535413   -2.5301894938   -0.9726746029
     38  O        -4.7915519753   -2.1450170706    1.1867539774
     39  H        -5.2613096643   -2.9865640260    1.2879087353
     40  C        -4.5438114099    0.6437497540    0.4223179058
     41  H        -4.4381022275    0.3789528746    1.4838223390
     42  O        -5.9049787495    0.8681304128    0.0960010584
     43  H        -6.1625183364    1.7268702046    0.4516679055
     44  C        -3.6783187920    1.8627517956    0.1067717949
     45  H        -3.8772862550    2.1731552352   -0.9236312535
     46  O        -4.0651007398    2.9969530620    0.8962528725
     47  H        -3.8904371582    2.8003016442    1.8256610904
     48  C        -2.1810386564    1.5747649628    0.2527671292
     49  H        -1.9421245095    1.3756388934    1.3089363019
     50  O        -1.4093567993    2.6550726080   -0.2418933946
     51  H        -1.8061919058    3.4723036470    0.0827278207
   Point Group: c1    Number of degrees of freedom:   147


   Energy is  -1302.753438854

 Hessian Updated using BFGS Update

145 Hessian modes will be used to form the next step
  Hessian Eigenvalues:
     0.002772    0.004452    0.004648    0.005580    0.005607    0.006275
     0.007672    0.007762    0.009213    0.010131    0.011145    0.012654
     0.013270    0.013710    0.014919    0.017975    0.018084    0.019848
     0.022711    0.029568    0.029751    0.031201    0.031751    0.035985
     0.038653    0.040344    0.042045    0.044183    0.046327    0.046637
     0.046717    0.047681    0.049051    0.049160    0.049301    0.050787
     0.051393    0.051696    0.052581    0.054750    0.055182    0.055352
     0.055593    0.057130    0.057388    0.057910    0.058688    0.059740
     0.062592    0.062846    0.064354    0.065983    0.068809    0.069878
     0.074081    0.075887    0.077119    0.079740    0.083903    0.084505
     0.086781    0.092219    0.092967    0.111589    0.112463    0.113365
     0.117009    0.117468    0.136963    0.137566    0.141878    0.144448
     0.157538    0.159706    0.159940    0.160000    0.160312    0.162751
     0.163775    0.166856    0.170030    0.171567    0.179211    0.187033
     0.195338    0.196467    0.201752    0.206189    0.220036    0.224303
     0.249380    0.249763    0.255912    0.261935    0.265642    0.270190
     0.275150    0.275274    0.282829    0.287048    0.288039    0.289628
     0.293189    0.295387    0.297909    0.300614    0.304167    0.330970
     0.332144    0.333027    0.334782    0.335050    0.335648    0.336090
     0.336389    0.337855    0.338291    0.338836    0.339711    0.340200
     0.340447    0.340673    0.340717    0.341123    0.341910    0.343942
     0.344051    0.347326    0.368115    0.377510    0.386979    0.397765
     0.404702    0.408671    0.428241    0.430298    0.432726    0.499416
     0.537651    0.539402    0.547195    0.547900    0.549596    0.558189
     1.049292

 Minimum Search - Taking Simple RFO Step
 Searching for Lamda that Minimizes Along All modes
 Value Taken    Lamda =   0.00000000
 Step Taken.  Stepsize is  0.011783

                             Maximum     Tolerance    Cnvgd?
         Gradient           0.000033      0.000300     YES
         Displacement       0.003144      0.001200      NO
         Energy change     -0.000001      0.000001     YES

 Final energy is   -1302.7534388544723     


 ******************************
 **  OPTIMIZATION CONVERGED  **
 ******************************

                       Coordinates (Angstroms)
     ATOM                X               Y               Z
      1  C         3.9936434685   -0.4403917627    0.6546419690
      2  H         3.5141551831    0.3438954974    1.2583302711
      3  C         3.7749764529   -0.0697624484   -0.8067360110
      4  H         4.1685938051   -0.8757590932   -1.4467677143
      5  O         4.6035707914    1.0904998228   -0.9774389101
      6  C         2.3121671801    0.1487998355   -1.1325413460
      7  H         1.9138866298    0.9767009507   -0.5394509018
      8  H         2.1794250503    0.4068223280   -2.1885635445
      9  C         1.5503535832   -1.1583312939   -0.8058345461
     10  H         1.9151109109   -1.9351726366   -1.4937420247
     11  C         0.0593001747   -1.0334187262   -1.1009069878
     12  H        -0.0943215593   -0.7334643153   -2.1466676038
     13  H        -0.4519566554   -1.9868244128   -0.9336522181
     14  O        -0.5127004206   -0.0317005099   -0.2438503951
     15  C         1.8145159889   -1.6507532859    0.6358595464
     16  H         1.3184598215   -2.6165588516    0.7818333431
     17  H         1.3456894580   -0.9513997069    1.3354647842
     18  C         3.3149781072   -1.7696412884    0.9730160600
     19  H         3.4385166813   -2.0403471818    2.0264944005
     20  H         3.7750556968   -2.5734022432    0.3838873589
     21  C         5.5154835494   -0.2712279066    0.7837722390
     22  C         6.0330456357    0.0222456036    2.1906625550
     23  C         5.8010545204    0.8584997987   -0.2406995243
     24  O         6.8584937504    0.4358302905   -1.0823624496
     25  H         6.0605981926    1.8141458136    0.2287436565
     26  H         6.0110612923   -1.1686647723    0.3969680704
     27  H         5.5736725046    0.9270977104    2.6022567302
     28  H         7.1175452272    0.1632395458    2.1916376568
     29  H         5.8086383088   -0.8040170628    2.8713780438
     30  H         7.0110857062    1.1283271266   -1.7351318344
     31  O        -2.6671665865   -0.7703028507   -0.1243350888
     32  C        -4.0404810834   -0.5406466211   -0.4131260487
     33  H        -4.1917042383   -0.3286531907   -1.4784102280
     34  C        -1.8116211715    0.3119694536   -0.5310455682
     35  H        -1.9522830839    0.4842774913   -1.6126311925
     36  C        -4.7838447299   -1.8433048728   -0.1281052613
     37  O        -5.2938535413   -2.5301894938   -0.9726746029
     38  O        -4.7915519753   -2.1450170706    1.1867539774
     39  H        -5.2613096643   -2.9865640260    1.2879087353
     40  C        -4.5438114099    0.6437497540    0.4223179058
     41  H        -4.4381022275    0.3789528746    1.4838223390
     42  O        -5.9049787495    0.8681304128    0.0960010584
     43  H        -6.1625183364    1.7268702046    0.4516679055
     44  C        -3.6783187920    1.8627517956    0.1067717949
     45  H        -3.8772862550    2.1731552352   -0.9236312535
     46  O        -4.0651007398    2.9969530620    0.8962528725
     47  H        -3.8904371582    2.8003016442    1.8256610904
     48  C        -2.1810386564    1.5747649628    0.2527671292
     49  H        -1.9421245095    1.3756388934    1.3089363019
     50  O        -1.4093567993    2.6550726080   -0.2418933946
     51  H        -1.8061919058    3.4723036470    0.0827278207

Z-matrix Print:
$molecule
0 1
O 
C  1 1.373967
H  2 1.104221 1 111.358409
C  1 1.437070 2 115.213017 3 -46.515794 0
H  4 1.094687 1 109.273441 2 -67.098003 0
H  4 1.098721 1 108.765378 2 51.227231 0
O  2 1.438292 1 108.362146 3 119.358580 0
C  7 1.422018 2 113.297797 1 -178.169818 0
H  8 1.096649 7 111.202747 2 55.811367 0
C  4 1.525094 1 109.320485 2 171.440951 0
H  10 1.099885 4 105.133607 1 -179.965366 0
C  8 1.526678 7 107.128895 2 171.461724 0
O  12 1.202172 8 124.259292 7 -111.877307 0
O  12 1.349053 8 112.059754 7 67.484772 0
H  14 0.969075 12 107.380885 8 -178.870011 0
C  2 1.531497 1 109.105217 3 -121.599617 0
H  16 1.101011 2 106.826988 1 -52.894850 0
O  16 1.416773 2 108.581632 1 66.613597 0
H  18 0.964740 16 107.721795 2 165.193826 0
C  16 1.531698 2 110.001274 1 -171.932030 0
H  20 1.094381 16 108.711016 2 -69.349844 0
O  20 1.435024 16 111.078044 2 176.599225 0
H  22 0.965908 20 108.645420 16 -61.509301 0
C  20 1.527944 16 112.583428 2 50.928771 0
H  24 1.099129 20 109.704745 16 65.472884 0
O  24 1.417606 20 111.720276 16 -171.431346 0
H  26 0.964500 24 108.205719 20 -47.294041 0
C  10 1.546203 4 111.932739 1 63.567851 0
H  28 1.094688 10 108.618568 4 -57.938251 0
H  28 1.095518 10 109.125839 4 57.794686 0
C  28 1.542464 10 113.237871 4 -179.217894 0
H  31 1.094696 28 109.827651 10 175.311413 0
H  31 1.097623 28 110.295697 10 -67.306863 0
C  31 1.526058 28 108.655044 10 53.147284 0
H  34 1.099752 31 108.225712 28 59.322599 0
C  34 1.523419 31 110.377716 28 -57.329217 0
H  36 1.101910 34 109.144789 31 -57.847246 0
O  36 1.435938 34 103.167096 31 -172.971615 0
C  38 1.424983 36 106.971799 34 39.104939 0
H  39 1.095901 38 106.171843 36 -140.522325 0
O  39 1.416059 38 111.643235 36 99.891758 0
H  41 0.963817 39 107.837541 38 59.650556 0
C  36 1.514506 34 112.340438 31 63.172099 0
H  43 1.093528 36 110.143128 34 61.473412 0
H  43 1.095162 36 111.008455 34 -179.599898 0
C  34 1.536648 31 121.251101 28 -175.361164 0
H  46 1.095722 34 109.153239 31 41.070371 0
C  46 1.527527 34 115.728405 31 -82.589511 0
H  48 1.093627 46 111.197643 34 -178.003971 0
H  48 1.093820 46 111.010501 34 62.394568 0
H  48 1.095076 46 111.271795 34 -57.553890 0
$end


 --------------------------------------------------------------

                    Orbital Energies (a.u.)
 --------------------------------------------------------------

 Alpha MOs
 -- Occupied --
-19.189 -19.167 -19.157 -19.149 -19.148 -19.143 -19.134 -19.128
-19.123 -10.325 -10.295 -10.266 -10.262 -10.254 -10.253 -10.249
-10.227 -10.214 -10.185 -10.177 -10.172 -10.171 -10.169 -10.165
-10.164  -1.133  -1.101  -1.075  -1.067  -1.054  -1.043  -1.041
 -1.039  -1.006  -0.846  -0.811  -0.810  -0.793  -0.755  -0.744
 -0.709  -0.684  -0.673  -0.658  -0.636  -0.626  -0.624  -0.595
 -0.577  -0.569  -0.563  -0.559  -0.544  -0.522  -0.519  -0.516
 -0.509  -0.502  -0.496  -0.491  -0.488  -0.478  -0.467  -0.463
 -0.451  -0.444  -0.437  -0.436  -0.429  -0.423  -0.417  -0.412
 -0.397  -0.397  -0.394  -0.383  -0.376  -0.372  -0.368  -0.362
 -0.360  -0.354  -0.346  -0.345  -0.341  -0.333  -0.327  -0.323
 -0.320  -0.317  -0.306  -0.299  -0.295  -0.293  -0.292  -0.284
 -0.267
 -- Virtual --
 -0.034  -0.024  -0.012  -0.007  -0.005  -0.001   0.001   0.004
  0.013   0.017   0.020   0.024   0.032   0.034   0.037   0.038
  0.046   0.047   0.049   0.053   0.057   0.060   0.064   0.066
  0.071   0.072   0.078   0.080   0.082   0.087   0.089   0.091
  0.092   0.093   0.098   0.101   0.102   0.103   0.107   0.108
  0.112   0.114   0.114   0.117   0.121   0.122   0.124   0.126
  0.128   0.130   0.132   0.133   0.136   0.138   0.139   0.141
  0.144   0.145   0.147   0.149   0.150   0.152   0.155   0.157
  0.159   0.160   0.160   0.165   0.170   0.172   0.173   0.174
  0.176   0.180   0.183   0.185   0.185   0.187   0.190   0.191
  0.194   0.199   0.201   0.201   0.204   0.206   0.207   0.211
  0.214   0.219   0.219   0.223   0.224   0.229   0.232   0.234
  0.236   0.237   0.237   0.244   0.246   0.248   0.251   0.255
  0.256   0.259   0.261   0.264   0.266   0.272   0.275   0.279
  0.281   0.282   0.288   0.289   0.290   0.294   0.297   0.300
  0.303   0.306   0.307   0.308   0.311   0.313   0.318   0.321
  0.322   0.323   0.325   0.328   0.332   0.333   0.335   0.338
  0.342   0.345   0.347   0.352   0.352   0.353   0.354   0.356
  0.361   0.362   0.366   0.367   0.373   0.374   0.376   0.379
  0.381   0.383   0.385   0.388   0.390   0.395   0.401   0.406
  0.408   0.413   0.414   0.421   0.425   0.426   0.431   0.438
  0.440   0.444   0.450   0.455   0.461   0.464   0.475   0.481
  0.488   0.496   0.498   0.502   0.507   0.516   0.524   0.532
  0.545   0.551   0.552   0.562   0.565   0.571   0.575   0.578
  0.585   0.587   0.594   0.599   0.606   0.619   0.619   0.625
  0.628   0.629   0.638   0.643   0.645   0.655   0.661   0.664
  0.672   0.676   0.678   0.682   0.685   0.690   0.697   0.706
  0.713   0.716   0.726   0.729   0.732   0.739   0.742   0.746
  0.748   0.751   0.755   0.760   0.762   0.768   0.772   0.779
  0.782   0.783   0.789   0.790   0.796   0.799   0.802   0.808
  0.811   0.814   0.822   0.833   0.834   0.840   0.850   0.854
  0.874   0.894   0.913   0.924   0.942   0.943   0.957   0.962
  0.985   0.990   0.999   1.010   1.020   1.033   1.039   1.052
  1.057   1.062   1.080   1.085   1.087   1.102   1.109   1.127
  1.136   1.139   1.147   1.150   1.154   1.160   1.169   1.169
  1.180   1.183   1.190   1.196   1.201   1.208   1.218   1.220
  1.230   1.237   1.252   1.253   1.259   1.266   1.268   1.274
  1.280   1.299   1.308   1.309   1.314   1.328   1.342   1.353
  1.358   1.366   1.370   1.386   1.397   1.404   1.415   1.422
  1.435   1.443   1.451   1.459   1.466   1.469   1.474   1.478
  1.495   1.504   1.518   1.520   1.527   1.534   1.543   1.550
  1.551   1.558   1.565   1.570   1.579   1.585   1.587   1.592
  1.596   1.604   1.607   1.612   1.620   1.624   1.628   1.633
  1.637   1.639   1.642   1.648   1.652   1.655   1.660   1.661
  1.667   1.672   1.675   1.685   1.695   1.701   1.706   1.713
  1.717   1.734   1.737   1.752   1.758   1.762   1.769   1.776
  1.777   1.791   1.791   1.805   1.811   1.814   1.825   1.829
  1.836   1.843   1.851   1.859   1.864   1.871   1.879   1.884
  1.885   1.892   1.911   1.922   1.938   1.949   1.966   1.974
  1.977   1.983   1.986   2.008   2.008   2.028   2.029   2.035
  2.048   2.055   2.062   2.063   2.078   2.093   2.094   2.101
  2.110   2.116   2.127   2.132   2.146   2.154   2.155   2.165
  2.172   2.184   2.189   2.201   2.214   2.231   2.234   2.248
  2.256   2.269   2.285   2.297   2.304   2.320   2.331   2.338
  2.354   2.363   2.373   2.381   2.396   2.412   2.437   2.449
  2.481   2.492   2.503   2.508   2.525   2.535   2.537   2.541
  2.551   2.566   2.569   2.574   2.581   2.596   2.599   2.610
  2.619   2.633   2.643   2.646   2.652   2.660   2.677   2.684
  2.699   2.708   2.719   2.730   2.738   2.746   2.764   2.785
  2.790   2.801   2.811   2.820   2.826   2.829   2.833   2.852
  2.865   2.876   2.883   2.885   2.888   2.897   2.909   2.914
  2.928   2.934   2.940   2.956   2.964   2.975   2.979   2.981
  2.996   3.008   3.012   3.037   3.039   3.045   3.063   3.071
  3.079   3.087   3.092   3.101   3.119   3.122   3.129   3.136
  3.138   3.149   3.154   3.162   3.173   3.183   3.205   3.210
  3.217   3.238   3.239   3.251   3.267   3.272   3.281   3.289
  3.294   3.315   3.330   3.348   3.352   3.367   3.388   3.398
  3.414   3.417   3.467   3.485   3.530   3.564   3.594   3.616
  3.683   3.776   3.779   3.802   3.808   3.816   3.826   3.845
  3.862   3.872   3.901   3.905   3.915   3.924   3.935   3.965
  3.974   3.995   4.008   4.029   4.045   4.076   4.090   4.117
  4.144   4.148   4.158   4.173   4.181   4.240   4.264   4.281
  4.306   4.316   4.326   4.343   4.365   4.458   4.985   5.074
  5.092   5.095   5.104   5.108   5.143   5.170   5.179   5.188
  5.369   5.378   5.386   5.414   5.426   5.446   5.464   5.483
  5.595   5.606   5.616   5.645   5.661   5.696   5.770   5.817
  5.845  23.750  23.768  23.771  23.795  23.810  23.815  23.838
 23.855  23.873  23.884  23.887  23.914  23.946  23.953  23.985
 23.986  49.866  49.902  49.936  49.947  49.955  49.962  49.999
 50.007  50.015
 --------------------------------------------------------------

          Ground-State Mulliken Net Atomic Charges

     Atom                 Charge (a.u.)
  ----------------------------------------
      1 C                     0.293089
      2 H                     0.191407
      3 C                    -0.559151
      4 H                     0.189947
      5 O                    -0.028070
      6 C                    -0.560258
      7 H                     0.240568
      8 H                     0.181294
      9 C                    -0.116622
     10 H                     0.186370
     11 C                    -0.368319
     12 H                     0.109453
     13 H                     0.225666
     14 O                     0.092705
     15 C                    -0.251385
     16 H                     0.170753
     17 H                     0.158844
     18 C                    -0.592396
     19 H                     0.181808
     20 H                     0.147054
     21 C                     0.376148
     22 C                    -0.814848
     23 C                    -0.323647
     24 O                    -0.202057
     25 H                     0.199559
     26 H                     0.259872
     27 H                     0.138745
     28 H                     0.169326
     29 H                     0.138233
     30 H                     0.264756
     31 O                     0.018250
     32 C                    -0.384233
     33 H                     0.274018
     34 C                     0.063681
     35 H                     0.222896
     36 C                     0.016987
     37 O                    -0.202657
     38 O                    -0.122046
     39 H                     0.291318
     40 C                    -0.221461
     41 H                     0.280865
     42 O                    -0.151383
     43 H                     0.262017
     44 C                    -0.637083
     45 H                     0.300994
     46 O                    -0.211578
     47 H                     0.271753
     48 C                    -0.522502
     49 H                     0.243286
     50 O                    -0.143323
     51 H                     0.251356
  ----------------------------------------
  Sum of atomic charges =     0.000000

 -----------------------------------------------------------------
                    Cartesian Multipole Moments
 -----------------------------------------------------------------
    Charge (ESU x 10^10)
                 0.0000
    Dipole Moment (Debye)
         X      -0.6127      Y       0.8998      Z       3.0900
       Tot       3.2761
    Quadrupole Moments (Debye-Ang)
        XX    -167.0322     XY      -6.6448     YY    -148.0887
        XZ     -11.4679     YZ      -0.2924     ZZ    -144.5728
    Octopole Moments (Debye-Ang^2)
       XXX     -37.0783    XXY      83.9797    XYY     -14.0633
       YYY       4.1431    XXZ     101.5040    XYZ      12.7960
       YYZ      32.3343    XZZ     -19.4480    YZZ      19.0326
       ZZZ       1.2953
    Hexadecapole Moments (Debye-Ang^3)
      XXXX  -16451.2484   XXXY     209.0686   XXYY   -2761.3998
      XYYY     127.9269   YYYY   -1987.7785   XXXZ    -555.3810
      XXYZ    -236.4265   XYYZ    -191.6819   YYYZ     -53.9707
      XXZZ   -2605.3444   XYZZ     -18.9377   YYZZ    -474.7656
      XZZZ    -157.7032   YZZZ       5.1449   ZZZZ    -943.0534
 -----------------------------------------------------------------
Archival summary:
1\1\garfield\OPT\ProcedureUnspecified\BasisUnspecified\91626\taweetha\MonApr100:24:052019MonApr100:24:052019\0\\#,OPT,ProcedureUnspecified,BasisUnspecified,\\0,1\O\C,1,1.37397\H,2,1.10422,1,111.358\C,1,1.43707,2,115.213,3,-46.5158,0\H,4,1.09469,1,109.273,2,-67.098,0\H,4,1.09872,1,108.765,2,51.2272,0\O,2,1.43829,1,108.362,3,119.359,0\C,7,1.42202,2,113.298,1,-178.17,0\H,8,1.09665,7,111.203,2,55.8114,0\C,4,1.52509,1,109.32,2,171.441,0\H,10,1.09989,4,105.134,1,-179.965,0\C,8,1.52668,7,107.129,2,171.462,0\O,12,1.20217,8,124.259,7,-111.877,0\O,12,1.34905,8,112.06,7,67.4848,0\H,14,0.969075,12,107.381,8,-178.87,0\C,2,1.5315,1,109.105,3,-121.6,0\H,16,1.10101,2,106.827,1,-52.8948,0\O,16,1.41677,2,108.582,1,66.6136,0\H,18,0.96474,16,107.722,2,165.194,0\C,16,1.5317,2,110.001,1,-171.932,0\H,20,1.09438,16,108.711,2,-69.3498,0\O,20,1.43502,16,111.078,2,176.599,0\H,22,0.965908,20,108.645,16,-61.5093,0\C,20,1.52794,16,112.583,2,50.9288,0\H,24,1.09913,20,109.705,16,65.4729,0\O,24,1.41761,20,111.72,16,-171.431,0\H,26,0.9645,24,108.206,20,-47.294,0\C,10,1.5462,4,111.933,1,63.5679,0\H,28,1.09469,10,108.619,4,-57.9383,0\H,28,1.09552,10,109.126,4,57.7947,0\C,28,1.54246,10,113.238,4,-179.218,0\H,31,1.0947,28,109.828,10,175.311,0\H,31,1.09762,28,110.296,10,-67.3069,0\C,31,1.52606,28,108.655,10,53.1473,0\H,34,1.09975,31,108.226,28,59.3226,0\C,34,1.52342,31,110.378,28,-57.3292,0\H,36,1.10191,34,109.145,31,-57.8472,0\O,36,1.43594,34,103.167,31,-172.972,0\C,38,1.42498,36,106.972,34,39.1049,0\H,39,1.0959,38,106.172,36,-140.522,0\O,39,1.41606,38,111.643,36,99.8918,0\H,41,0.963817,39,107.838,38,59.6506,0\C,36,1.51451,34,112.34,31,63.1721,0\H,43,1.09353,36,110.143,34,61.4734,0\H,43,1.09516,36,111.008,34,-179.6,0\C,34,1.53665,31,121.251,28,-175.361,0\H,46,1.09572,34,109.153,31,41.0704,0\C,46,1.52753,34,115.728,31,-82.5895,0\H,48,1.09363,46,111.198,34,-178.004,0\H,48,1.09382,46,111.011,34,62.3946,0\H,48,1.09508,46,111.272,34,-57.5539,0\\\@

 Total job time:  3459.61s(wall), 13327.41s(cpu) 
 Mon Apr  1 00:24:05 2019

        *************************************************************
        *                                                           *
        *  Thank you very much for using Q-Chem.  Have a nice day.  *
        *                                                           *
        *************************************************************


 
User input: 2 of 3 
 
Q-Chem Developer Version!
                  Welcome to Q-Chem
     A Quantum Leap Into The Future Of Chemistry


 Q-Chem 5.1, Q-Chem, Inc., Pleasanton, CA (2018)

 Yihan Shao,  Zhengting Gan,  E. Epifanovsky,  A. T. B. Gilbert,  M. Wormit,  
 J. Kussmann,  A. W. Lange,  A. Behn,  Jia Deng,  Xintian Feng,  D. Ghosh,  
 M. Goldey,  P. R. Horn,  L. D. Jacobson,  I. Kaliman,  T. Kus,  A. Landau,  
 Jie Liu,  E. I. Proynov,  R. M. Richard,  R. P. Steele,  E. J. Sundstrom,  
 H. L. Woodcock III,  P. M. Zimmerman,  D. Zuev,  B. Albrecht,  E. Alguire,  
 S. A. Baeppler,  D. Barton,  Z. Benda,  Y. A. Bernard,  E. J. Berquist,  
 K. B. Bravaya,  H. Burton,  D. Casanova,  Chun-Min Chang,  Yunqing Chen,  
 A. Chien,  K. D. Closser,  M. P. Coons,  S. Coriani,  S. Dasgupta,  
 A. L. Dempwolff,  M. Diedenhofen,  Hainam Do,  R. G. Edgar,  Po-Tung Fang,  
 S. Faraji,  S. Fatehi,  Qingguo Feng,  K. D. Fenk,  J. Fosso-Tande,  
 Qinghui Ge,  A. Ghysels,  G. Gidofalvi,  J. Gomes,  J. Gonthier,  A. Gunina,  
 D. Hait,  M. W. D. Hanson-Heine,  P. H. P. Harbach,  A. W. Hauser,  
 J. E. Herr,  E. G. Hohenstein,  Z. C. Holden,  Kerwin Hui,  B. C. Huynh,  
 T.-C. Jagau,  Hyunjun Ji,  B. Kaduk,  K. Khistyaev,  Jaehoon Kim,  
 P. Klunzinger,  K. Koh,  D. Kosenkov,  L. Koulias,  T. Kowalczyk,  
 C. M. Krauter,  A. Kunitsa,  Ka Un Lao,  A. Laurent,  K. V. Lawler,  
 Joonho Lee,  D. Lefrancois,  S. Lehtola,  D. S. Levine,  Yi-Pei Li,  
 You-Sheng Lin,  Fenglai Liu,  E. Livshits,  A. Luenser,  P. Manohar,  
 E. Mansoor,  S. F. Manzer,  Shan-Ping Mao,  Yuezhi Mao,  N. Mardirossian,  
 A. V. Marenich,  T. Markovich,  L. A. Martinez-Martinez,  S. A. Maurer,  
 N. J. Mayhall,  S. C. McKenzie,  J.-M. Mewes,  A. F. Morrison,  
 J. W. Mullinax,  K. Nanda,  T. S. Nguyen-Beck,  R. Olivares-Amaya,  
 J. A. Parkhill,  T. M. Perrine,  F. Plasser,  P. Pokhilko,  S. Prager,  
 A. Prociuk,  E. Ramos,  D. R. Rehn,  F. Rob,  M. Schneider,  N. Sergueev,  
 S. M. Sharada,  S. Sharma,  D. W. Small,  T. Stauch,  T. Stein,  
 Yu-Chuan Su,  A. J. W. Thom,  A. Tkatchenko,  T. Tsuchimochi,  N. M. Tubman,  
 L. Vogt,  M. L. Vidal,  O. Vydrov,  M. A. Watson,  J. Wenzel,  
 M. de Wergifosse,  T. A. Wesolowski,  A. White,  J. Witte,  A. Yamada,  
 Jun Yang,  K. Yao,  S. Yeganeh,  S. R. Yost,  Zhi-Qiang You,  A. Zech,  
 Igor Ying Zhang,  Xing Zhang,  Yan Zhao,  Ying Zhu,  B. R. Brooks,  
 G. K. L. Chan,  C. J. Cramer,  M. S. Gordon,  W. J. Hehre,  A. Klamt,  
 M. W. Schmidt,  C. D. Sherrill,  D. G. Truhlar,  A. Aspuru-Guzik,  R. Baer,  
 A. T. Bell,  N. A. Besley,  Jeng-Da Chai,  A. E. DePrince, III,  
 R. A. DiStasio Jr.,  A. Dreuw,  B. D. Dunietz,  T. R. Furlani,  
 Chao-Ping Hsu,  Yousung Jung,  Jing Kong,  D. S. Lambrecht,  WanZhen Liang,  
 C. Ochsenfeld,  V. A. Rassolov,  L. V. Slipchenko,  J. E. Subotnik,  
 T. Van Voorhis,  J. M. Herbert,  A. I. Krylov,  P. M. W. Gill,  M. Head-Gordon

 Contributors to earlier versions of Q-Chem not listed above: 
 R. D. Adamson,  B. Austin,  J. Baker,  G. J. O. Beran,  K. Brandhorst,  
 S. T. Brown,  E. F. C. Byrd,  A. K. Chakraborty,  C.-L. Cheng,  
 Siu Hung Chien,  D. M. Chipman,  D. L. Crittenden,  H. Dachsel,  
 R. J. Doerksen,  A. D. Dutoi,  L. Fusti-Molnar,  W. A. Goddard III,  
 A. Golubeva-Zadorozhnaya,  S. R. Gwaltney,  G. Hawkins,  A. Heyden,  
 S. Hirata,  G. Kedziora,  F. J. Keil,  C. Kelley,  Jihan Kim,  R. A. King,  
 R. Z. Khaliullin,  P. P. Korambath,  W. Kurlancheek,  A. M. Lee,  M. S. Lee,  
 S. V. Levchenko,  Ching Yeh Lin,  D. Liotard,  R. C. Lochan,  I. Lotan,  
 P. E. Maslen,  N. Nair,  D. P. O'Neill,  D. Neuhauser,  E. Neuscamman,  
 C. M. Oana,  R. Olson,  B. Peters,  R. Peverati,  P. A. Pieniazek,  
 Y. M. Rhee,  J. Ritchie,  M. A. Rohrdanz,  E. Rosta,  N. J. Russ,  
 H. F. Schaefer III,  N. E. Schultz,  N. Shenvi,  A. C. Simmonett,  A. Sodt,  
 D. Stuck,  K. S. Thanthiriwatte,  V. Vanovschi,  Tao Wang,  A. Warshel,  
 C. F. Williams,  Q. Wu,  X. Xu,  W. Zhang

 Please cite Q-Chem as follows:
 Y. Shao et al., Mol. Phys. 113, 184-215 (2015)
 DOI: 10.1080/00268976.2014.952696

 Q-Chem 5.1.2 for Intel X86 EM64T Linux

 Parts of Q-Chem use Armadillo 8.300.2 (Tropical Shenanigans).
 http://arma.sourceforge.net/

 Q-Chem begins on Mon Apr  1 00:24:05 2019  

Host: 
0

     Scratch files written to /scratch/taweetham/qchem5694//
The previous job contains 0 fragments, simply inherited here
Input Ideriv = 2
Curr. Ideriv = -1
Max.  Ideriv = 2

Checking the input file for inconsistencies... 	...done.

--------------------------------------------------------------
User input:
--------------------------------------------------------------

$molecule
read
$end

$rem
   job_type 	frequency
   basis 	6-311++g**
   mem_total	32000
   method 	b3lyp
$end

--------------------------------------------------------------
 ----------------------------------------------------------------
             Standard Nuclear Orientation (Angstroms)
    I     Atom           X                Y                Z
 ----------------------------------------------------------------
    1      C       3.9917743943    -0.4296031065     0.6617688226
    2      H       3.5114551004     0.3590366242     1.2590927207
    3      C       3.7731480567    -0.0707836129    -0.8025597089
    4      H       4.1676243321    -0.8814954816    -1.4360741340
    5      O       4.6007763386     1.0888072618    -0.9822734417
    6      C       2.3102303273     0.1439100749    -1.1304436733
    7      H       1.9110834716     0.9761488044    -0.5440441396
    8      H       2.1775260982     0.3934208632    -2.1885140479
    9      C       1.5494716558    -1.1612476950    -0.7935482613
   10      H       1.9150744665    -1.9432105954    -1.4751754953
   11      C       0.0583835425    -1.0399812197    -1.0899632455
   12      H      -0.0952392603    -0.7484765264    -2.1381104680
   13      H      -0.4520862287    -1.9924731718    -0.9152640716
   14      O      -0.5146998016    -0.0319855528    -0.2410284511
   15      C       1.8137040665    -1.6419727089     0.6520753915
   16      H       1.3184510054    -2.6070199405     0.8055964246
   17      H       1.3440965165    -0.9374928053     1.3459904061
   18      C       3.3141852093    -1.7568723489     0.9905275344
   19      H       3.4376975373    -2.0190943530     2.0461526569
   20      H       3.7751071221    -2.5648864095     0.4079127771
   21      C       5.5134348385    -0.2580937999     0.7899184191
   22      C       6.0303926502     0.0469958106     2.1945580619
   23      C       5.7982783450     0.8637092315    -0.2434256653
   24      O       6.8562932095     0.4352887657    -1.0814496321
   25      H       6.0568751342     1.8232794825     0.2184744945
   26      H       6.0098880773    -1.1581428247     0.4103744472
   27      H       5.5701314149     0.9546882705     2.5988410906
   28      H       7.1147690569     0.1889373532     2.1946748002
   29      H       5.8065343969    -0.7740290316     2.8817610230
   30      H       7.0084454072     1.1227114860    -1.7396621776
   31      O      -2.6685530208    -0.7714910740    -0.1161698077
   32      C      -4.0419948338    -0.5453318634    -0.4071070988
   33      H      -4.1931377908    -0.3419383275    -1.4740780055
   34      C      -1.8138473539     0.3082612075    -0.5312576846
   35      H      -1.9543905479     0.4718503332    -1.6142117486
   36      C      -4.7842971052    -1.8463319403    -0.1119274612
   37      O      -5.2934993622    -2.5403470659    -0.9511371548
   38      O      -4.7920684588    -2.1375974225     1.2052849342
   39      H      -5.2611198914    -2.9787231038     1.3130076872
   40      C      -4.5465612914     0.6452242599     0.4187812711
   41      H      -4.4408854732     0.3889593061     1.4823809962
   42      O      -5.9078420574     0.8658205813     0.0903641121
   43      H      -6.1662158901     1.7271337250     0.4391365394
   44      C      -3.6820498410     1.8624346848     0.0937712239
   45      H      -3.8810312433     2.1644705709    -0.9391128518
   46      O      -4.0700129518     3.0025337109     0.8741249869
   47      H      -3.8954091932     2.8134228600     1.8051080135
   48      C      -2.1845563293     1.5769204681     0.2424106272
   49      H      -1.9457313340     1.3863978422     1.3001857607
   50      O      -1.4136906566     2.6539365484    -0.2606291406
   51      H      -1.8113161846     3.4733743769     0.0573947437
 ----------------------------------------------------------------
 Molecular Point Group                 C1    NOp =  1
 Largest Abelian Subgroup              C1    NOp =  1
 Nuclear Repulsion Energy =  2391.0004754627 hartrees
 There are       97 alpha and       97 beta electrons
 Requested basis set is 6-311++G(d,p)
 There are 280 shells and 732 basis functions

 Total QAlloc Memory Limit  32000 MB
 Mega-Array Size       188 MB
 MEM_STATIC part       192 MB
 A cutoff of  1.0D-11 yielded  26485 shell pairs
 There are    174860 function pairs (    185201 Cartesian)

 -------------------------------------------------------
 OpenMP Integral Computing Module                       
 Release: version 1.0, May 2013, Q-Chem Inc. Pittsburgh 
 -------------------------------------------------------
 Integral Job Info:
 Integral job number is                      11
 Integral operator is                         1
 short-range coefficients                     0
 long-range coefficients              100000000
 Omega coefficients                           0
 if combine SR and LR in K                    0
 Integral screening is                        0
 Integral computing path is                   2
 max size of driver memory is            800000
 size of driver memory is                593474
 size of scratch memory is              2361544
 max col of scratch BK array               1296
 max len of scratch array in speh3          155
 max len of scratch index in speh4           18
 max int batch size is                      520
 min int batch size is                       52
 fixed nKL is                                52
 max L of basis functions is                  2
 order of int derivative is                   0
 number of shells is                        280
 number of basis is                         757
 number of cartesian basis is               757
 number of contracted shell pairs         26485
 number of primitive shell pairs          56537
 maxK2 (contraction) of shell pair           36
 max number of K2 of shell pair               1
 max number of CS2 of shell pair           5298
 max number of PS2 of shell pair           8532
 mem total for path MDJ                  784492
 -------------------------------------------------------
 Smallest overlap matrix eigenvalue = 8.06E-07

 Q-Chem warning in module stvman/mkSTV.C, line 306:

 Overlap eigenvalue is smaller than square root of threshold
 Use THRESH >= 12 to get rid of this warning

 Linear dependence detected in AO basis
 Tighter screening thresholds may be required for diffuse basis sets
 Use S2THRESH > 14 and THRESH = 14 in case of SCF convergence issues
 Number of orthogonalized atomic orbitals = 731
 Maximum deviation from orthogonality = 1.621E-10
 Guess from superposition of atomic densities
 Warning:  Energy on first SCF cycle will be non-variational
 SAD guess density has 194.000000 electrons

 -----------------------------------------------------------------------
  General SCF calculation program by
  Eric Jon Sundstrom, Paul Horn, Yuezhi Mao, Dmitri Zuev, Alec White,
  David Stuck, Shaama M.S., Shane Yost, Joonho Lee, David Small,
  Daniel Levine, Susi Lehtola, Hugh Burton, Evgeny Epifanovsky
 -----------------------------------------------------------------------
 Exchange:     0.2000 Hartree-Fock + 0.0800 Slater + 0.7200 B88
 Correlation:  0.1900 VWN1RPA + 0.8100 LYP
 Using SG-1 standard quadrature grid
 using 4 threads for integral computing
 -------------------------------------------------------
 OpenMP Integral computing Module                
 Release: version 2.0, May 2017, Q-Chem Inc. Pleasanton 
 -------------------------------------------------------
 -------------------------------------------------------
 OpenMP BLAS3 based DFT computing Module                
 Release: version 1.0, May 2013, Q-Chem Inc. Pittsburgh 
 -------------------------------------------------------
 A restricted SCF calculation will be
 performed using DIIS
 SCF converges when DIIS error is below 1.0e-08
 ---------------------------------------
  Cycle       Energy         DIIS error
 ---------------------------------------
    1   -1307.9405423445      2.34e-02  
    2   -1302.2501991937      3.03e-03  
    3   -1301.6914777808      4.55e-03  
    4   -1302.7171200952      8.37e-04  
    5   -1302.7479371236      3.38e-04  
    6   -1302.7528649444      1.05e-04  
    7   -1302.7534130313      2.77e-05  
    8   -1302.7534510150      7.84e-06  
    9   -1302.7534539775      2.01e-06  
   10   -1302.7534541559      7.04e-07  
   11   -1302.7534541801      1.97e-07  
   12   -1302.7534541822      6.44e-08  
   13   -1302.7534541823      1.68e-08  
   14   -1302.7534541823      6.52e-09  Convergence criterion met
 ---------------------------------------
 SCF time:   CPU 2256.70s  wall 587.00s 
 SCF   energy in the final basis set =    -1302.7534541823
 Total energy in the final basis set =    -1302.7534541823

 --------------------------------------------------------------

                    Orbital Energies (a.u.)
 --------------------------------------------------------------

 Alpha MOs
 -- Occupied --
-19.189 -19.167 -19.157 -19.149 -19.148 -19.143 -19.134 -19.128
-19.123 -10.325 -10.295 -10.266 -10.262 -10.254 -10.253 -10.249
-10.227 -10.214 -10.185 -10.177 -10.172 -10.171 -10.169 -10.165
-10.164  -1.133  -1.101  -1.075  -1.067  -1.054  -1.043  -1.041
 -1.039  -1.006  -0.846  -0.811  -0.810  -0.793  -0.755  -0.744
 -0.709  -0.684  -0.673  -0.658  -0.636  -0.626  -0.624  -0.595
 -0.577  -0.569  -0.563  -0.559  -0.544  -0.522  -0.519  -0.516
 -0.509  -0.502  -0.496  -0.491  -0.488  -0.478  -0.467  -0.463
 -0.451  -0.444  -0.437  -0.436  -0.429  -0.423  -0.417  -0.412
 -0.397  -0.397  -0.394  -0.383  -0.376  -0.372  -0.368  -0.362
 -0.360  -0.354  -0.346  -0.345  -0.341  -0.333  -0.327  -0.323
 -0.320  -0.317  -0.306  -0.299  -0.295  -0.293  -0.292  -0.284
 -0.267
 -- Virtual --
 -0.034  -0.024  -0.012  -0.007  -0.005  -0.001   0.001   0.004
  0.013   0.017   0.020   0.024   0.032   0.034   0.037   0.038
  0.046   0.047   0.049   0.053   0.057   0.060   0.064   0.066
  0.071   0.072   0.078   0.080   0.082   0.087   0.089   0.091
  0.092   0.093   0.098   0.101   0.102   0.103   0.107   0.108
  0.112   0.114   0.114   0.117   0.121   0.122   0.124   0.126
  0.128   0.130   0.132   0.133   0.136   0.138   0.139   0.141
  0.144   0.145   0.147   0.149   0.150   0.152   0.155   0.157
  0.159   0.160   0.160   0.165   0.170   0.172   0.173   0.174
  0.176   0.180   0.183   0.185   0.185   0.187   0.190   0.191
  0.194   0.199   0.201   0.201   0.204   0.206   0.207   0.211
  0.214   0.219   0.219   0.223   0.224   0.229   0.232   0.234
  0.236   0.237   0.237   0.244   0.246   0.248   0.251   0.255
  0.256   0.259   0.261   0.264   0.266   0.272   0.275   0.279
  0.281   0.282   0.288   0.289   0.290   0.294   0.297   0.300
  0.303   0.306   0.307   0.308   0.311   0.313   0.318   0.321
  0.322   0.323   0.325   0.328   0.332   0.333   0.335   0.338
  0.342   0.345   0.347   0.352   0.352   0.353   0.354   0.356
  0.361   0.362   0.366   0.367   0.373   0.374   0.376   0.379
  0.381   0.383   0.385   0.388   0.390   0.395   0.401   0.406
  0.408   0.413   0.414   0.421   0.425   0.426   0.431   0.438
  0.440   0.444   0.450   0.455   0.461   0.464   0.475   0.481
  0.488   0.496   0.498   0.502   0.507   0.516   0.524   0.532
  0.545   0.551   0.552   0.562   0.565   0.571   0.575   0.578
  0.585   0.587   0.594   0.599   0.606   0.619   0.619   0.625
  0.628   0.629   0.638   0.643   0.645   0.655   0.661   0.664
  0.672   0.676   0.678   0.682   0.685   0.690   0.697   0.706
  0.713   0.716   0.726   0.729   0.732   0.739   0.742   0.746
  0.748   0.751   0.755   0.760   0.762   0.768   0.772   0.779
  0.782   0.783   0.789   0.790   0.796   0.799   0.802   0.808
  0.811   0.814   0.822   0.833   0.834   0.840   0.850   0.854
  0.874   0.894   0.913   0.924   0.942   0.943   0.957   0.962
  0.985   0.990   0.999   1.010   1.020   1.033   1.039   1.052
  1.057   1.062   1.080   1.085   1.087   1.102   1.109   1.127
  1.136   1.139   1.147   1.150   1.154   1.160   1.169   1.169
  1.180   1.183   1.190   1.196   1.201   1.208   1.218   1.220
  1.230   1.237   1.252   1.253   1.259   1.266   1.268   1.274
  1.280   1.299   1.308   1.309   1.314   1.328   1.342   1.353
  1.358   1.366   1.370   1.386   1.397   1.404   1.415   1.422
  1.435   1.443   1.451   1.459   1.466   1.469   1.474   1.478
  1.495   1.504   1.518   1.520   1.527   1.534   1.543   1.550
  1.551   1.558   1.565   1.570   1.579   1.585   1.587   1.592
  1.596   1.604   1.607   1.612   1.620   1.624   1.628   1.633
  1.637   1.639   1.642   1.648   1.652   1.655   1.660   1.661
  1.667   1.672   1.675   1.685   1.695   1.701   1.706   1.713
  1.717   1.734   1.737   1.752   1.758   1.762   1.769   1.776
  1.777   1.791   1.791   1.805   1.811   1.814   1.825   1.829
  1.836   1.843   1.851   1.859   1.864   1.871   1.879   1.884
  1.885   1.892   1.911   1.922   1.938   1.949   1.966   1.974
  1.977   1.983   1.986   2.008   2.008   2.028   2.029   2.035
  2.048   2.055   2.062   2.063   2.078   2.093   2.094   2.101
  2.110   2.116   2.127   2.132   2.146   2.154   2.155   2.165
  2.172   2.184   2.189   2.201   2.214   2.231   2.234   2.248
  2.256   2.269   2.285   2.297   2.304   2.320   2.331   2.338
  2.354   2.363   2.373   2.381   2.396   2.412   2.437   2.449
  2.481   2.492   2.503   2.508   2.525   2.535   2.537   2.541
  2.551   2.566   2.569   2.574   2.581   2.596   2.599   2.610
  2.619   2.633   2.643   2.646   2.652   2.660   2.677   2.684
  2.699   2.708   2.719   2.730   2.738   2.746   2.764   2.785
  2.790   2.801   2.811   2.820   2.826   2.829   2.833   2.852
  2.865   2.876   2.883   2.885   2.888   2.897   2.909   2.914
  2.928   2.934   2.940   2.956   2.964   2.975   2.979   2.981
  2.996   3.008   3.012   3.037   3.039   3.045   3.063   3.071
  3.079   3.087   3.092   3.101   3.119   3.122   3.129   3.136
  3.138   3.149   3.154   3.162   3.173   3.183   3.205   3.210
  3.217   3.238   3.239   3.251   3.267   3.272   3.281   3.289
  3.294   3.315   3.330   3.348   3.352   3.367   3.388   3.398
  3.414   3.417   3.467   3.485   3.530   3.564   3.594   3.616
  3.683   3.776   3.779   3.802   3.808   3.816   3.826   3.845
  3.862   3.872   3.901   3.905   3.915   3.924   3.935   3.965
  3.974   3.995   4.008   4.029   4.045   4.076   4.090   4.117
  4.144   4.148   4.158   4.173   4.181   4.240   4.264   4.281
  4.306   4.316   4.326   4.343   4.365   4.458   4.985   5.074
  5.092   5.095   5.104   5.108   5.143   5.170   5.179   5.188
  5.369   5.378   5.386   5.414   5.426   5.446   5.464   5.483
  5.595   5.606   5.616   5.645   5.661   5.696   5.770   5.817
  5.845  23.750  23.768  23.771  23.795  23.810  23.815  23.838
 23.855  23.873  23.884  23.887  23.914  23.946  23.953  23.985
 23.986  49.866  49.902  49.936  49.947  49.955  49.962  49.999
 50.007  50.015
 --------------------------------------------------------------

          Ground-State Mulliken Net Atomic Charges

     Atom                 Charge (a.u.)
  ----------------------------------------
      1 C                     0.293010
      2 H                     0.191483
      3 C                    -0.559359
      4 H                     0.189970
      5 O                    -0.028039
      6 C                    -0.560235
      7 H                     0.240590
      8 H                     0.181295
      9 C                    -0.116622
     10 H                     0.186365
     11 C                    -0.368237
     12 H                     0.109436
     13 H                     0.225668
     14 O                     0.092650
     15 C                    -0.251265
     16 H                     0.170736
     17 H                     0.158817
     18 C                    -0.592475
     19 H                     0.181814
     20 H                     0.147066
     21 C                     0.376507
     22 C                    -0.814866
     23 C                    -0.323888
     24 O                    -0.202018
     25 H                     0.199561
     26 H                     0.259825
     27 H                     0.138744
     28 H                     0.169323
     29 H                     0.138229
     30 H                     0.264755
     31 O                     0.018277
     32 C                    -0.384399
     33 H                     0.274010
     34 C                     0.064172
     35 H                     0.222900
     36 C                     0.016950
     37 O                    -0.202650
     38 O                    -0.122026
     39 H                     0.291317
     40 C                    -0.221363
     41 H                     0.280850
     42 O                    -0.151346
     43 H                     0.262017
     44 C                    -0.637084
     45 H                     0.301004
     46 O                    -0.211561
     47 H                     0.271753
     48 C                    -0.523005
     49 H                     0.243308
     50 O                    -0.143306
     51 H                     0.251341
  ----------------------------------------
  Sum of atomic charges =     0.000000

 -----------------------------------------------------------------
                    Cartesian Multipole Moments
 -----------------------------------------------------------------
    Charge (ESU x 10^10)
                 0.0000
    Dipole Moment (Debye)
         X      -0.6143      Y       0.9238      Z       3.0826
       Tot       3.2761
    Quadrupole Moments (Debye-Ang)
        XX    -167.0126     XY      -6.7554     YY    -148.1010
        XZ     -11.4281     YZ      -0.2670     ZZ    -144.5571
    Octopole Moments (Debye-Ang^2)
       XXX     -36.3253    XXY      84.4483    XYY     -13.4439
       YYY       3.9488    XXZ     100.4111    XYZ      12.7852
       YYZ      32.2161    XZZ     -19.3778    YZZ      18.2099
       ZZZ      -0.3316
    Hexadecapole Moments (Debye-Ang^3)
      XXXX  -16451.1040   XXXY     197.1064   XXYY   -2764.5016
      XYYY     117.7696   YYYY   -1988.9650   XXXZ    -559.2204
      XXYZ    -234.8622   XYYZ    -193.9352   YYYZ     -49.7370
      XXZZ   -2601.1369   XYZZ     -19.1131   YYZZ    -473.7048
      XZZZ    -159.0948   YZZZ       8.9527   ZZZZ    -943.4269
 -----------------------------------------------------------------
 Calculating MO derivatives via CPSCF
 D1JvT checksum  = 32143464 352863.6116160421
 D1KAT checksum  = 99022824 24354.6050241080
   1         3         153      0.237080    0.015150
   2         3         153      0.028535    0.001784
   3         3         153      0.001904    0.000137
   4       118          38      0.000072    0.000009
   5       156           0      0.000000    0.000000    Roots Converged
 Time for AOints: 13807.4 s (CPU) 3497.8 s (wall)
 ------------------------------------------------------------------------------
                     AOints        : Timing summary (seconds)
 ------------------------------------------------------------------------------
     job step          cpu (% of tot)      sys (% of tot)     wall (% of tot)
 ------------------------------------------------------------------------------
  cpscf_lag         0.2853E+05 (23.3)   0.4910E-03 ( 8.7)   0.7226E+04 (23.1)
  iterzp            0.8023E+05 (65.4)   0.4863E-02 (85.8)   0.2051E+05 (65.5)
  make_fx           0.0000E+00 ( 0.0)   0.0000E+00 ( 0.0)   0.0000E+00 ( 0.0)
  AOints            0.1381E+05 (11.3)   0.1760E-03 ( 3.1)   0.3498E+04 (11.2)
 ------------------------------------------------------------------------------
   Grand Totals     0.1226E+06          0.5671E-02          0.3131E+05
 ------------------------------------------------------------------------------
 Calculating analytic Hessian of the SCF energy
 Polarizability Matrix (a.u.)
            1           2           3
    1-261.2314035 -10.3285105  -4.0001799
    2 -10.3285105-206.0725181  -0.2403164
    3  -4.0001799  -0.2403164-194.9048656

 Direct stationary perturbation theory relativistic correction:

 rels  =       0.410314266319
 relv  =      -2.343429279447
 rel2e =       1.246218882969
 E_rel =      -0.686896130160

 Hessian of the SCF Energy
            1           2           3           4           5           6
    1   0.5076027  -0.0041543  -0.0480662  -0.0927553   0.0745429   0.0576926
    2  -0.0041543   0.5458830   0.0333643   0.0753914  -0.1704478  -0.0918628
    3  -0.0480662   0.0333643   0.5011368   0.0582555  -0.0944798  -0.1182712
    4  -0.0927553   0.0753914   0.0582555   0.1074154  -0.0801017  -0.0623878
    5   0.0745429  -0.1704478  -0.0944798  -0.0801017   0.1893075   0.1031493
    6   0.0576926  -0.0918628  -0.1182712  -0.0623878   0.1031493   0.1323138
    7  -0.0752347   0.0091458  -0.0112615   0.0018120  -0.0031862   0.0138060
    8   0.0122624  -0.0702040   0.0144502  -0.0035571   0.0024716  -0.0252703
    9  -0.0178861   0.0029224  -0.1694104  -0.0040134   0.0033256  -0.0248202
   10   0.0017402  -0.0020165  -0.0028369   0.0003327  -0.0000672  -0.0006654
   11  -0.0020961   0.0057096   0.0039742   0.0001950   0.0002191   0.0020605
   12   0.0129347  -0.0224410  -0.0226462  -0.0013869   0.0012146  -0.0055293
   13  -0.0126430  -0.0206865   0.0078963   0.0005084   0.0007712  -0.0018316
   14  -0.0139410  -0.0305186   0.0162647  -0.0006322   0.0016291   0.0002391
   15   0.0125792   0.0383514  -0.0137907   0.0004064   0.0005721   0.0033691
   16  -0.0062905   0.0031483  -0.0089779   0.0006322   0.0001381   0.0019538
   17   0.0099384  -0.0003804   0.0007003  -0.0008078   0.0006272  -0.0012177
   18  -0.0345516   0.0059929  -0.0095752  -0.0006413   0.0000665   0.0017787
   19   0.0011037   0.0001164   0.0020775   0.0001517  -0.0003454  -0.0011235
   20  -0.0002282  -0.0000689  -0.0006323   0.0001744   0.0003280   0.0005626
   21  -0.0004607   0.0009531   0.0010877  -0.0002429  -0.0000557   0.0002938
   22  -0.0063499   0.0002877   0.0010084   0.0000582  -0.0001939   0.0001673
   23   0.0004851   0.0003639  -0.0007281  -0.0000635   0.0001663   0.0004420
   24  -0.0015845   0.0002923   0.0014681   0.0000665   0.0000299   0.0005342
   25   0.0023365   0.0006843  -0.0006662  -0.0000611  -0.0003231  -0.0002736
   26  -0.0003343   0.0006619  -0.0009414  -0.0000475  -0.0000682   0.0000740
   27   0.0005601  -0.0006421   0.0004164  -0.0000866   0.0000830  -0.0001618
   28  -0.0001693  -0.0001394   0.0000082  -0.0000528   0.0001347   0.0001670
   29  -0.0002037   0.0000290   0.0000426   0.0000992  -0.0000056   0.0002293
   30  -0.0001874   0.0000727  -0.0000162   0.0001489   0.0001853   0.0000460
   31  -0.0000046  -0.0000805  -0.0001560  -0.0000126   0.0000571   0.0000301
   32  -0.0001707   0.0000479   0.0003018   0.0000022  -0.0000629  -0.0001667
   33   0.0002050   0.0007754  -0.0000926  -0.0000339  -0.0001449  -0.0000286
   34   0.0003175   0.0003233  -0.0000998   0.0000027  -0.0000267  -0.0000031
   35   0.0000961  -0.0000920  -0.0000358  -0.0000038   0.0000128   0.0000010
   36   0.0001530   0.0000373  -0.0000045   0.0000033   0.0000049   0.0000114
   37   0.0001485  -0.0001511   0.0002188   0.0000051  -0.0000012  -0.0000243
   38   0.0000758  -0.0000712   0.0000300   0.0000002   0.0000205   0.0000132
   39   0.0001341  -0.0000671  -0.0000124  -0.0000006  -0.0000038  -0.0000014
   40  -0.0001019   0.0001247   0.0002001   0.0000570  -0.0000338   0.0000085
   41   0.0001263  -0.0003192  -0.0000849  -0.0000145   0.0000711   0.0000711
   42   0.0001623  -0.0000482  -0.0001309   0.0000207   0.0000729   0.0000503
   43  -0.0241930  -0.0080295  -0.0024721   0.0008689   0.0017819  -0.0001596
   44  -0.0336422  -0.0002050  -0.0067139  -0.0009282   0.0009780  -0.0006044
   45   0.0064661  -0.0019213   0.0030078  -0.0002979  -0.0003932   0.0003391
   46  -0.0063478   0.0025586  -0.0020119   0.0002062   0.0000858  -0.0002411
   47   0.0003946   0.0005454  -0.0000920   0.0000865   0.0004522   0.0000919
   48  -0.0018152   0.0002281  -0.0001087   0.0000268   0.0004883  -0.0000270
   49   0.0013372   0.0020301   0.0007862   0.0002274  -0.0009029  -0.0003048
   50  -0.0007029   0.0005181   0.0003135  -0.0000284   0.0006941  -0.0001072
   51   0.0002481   0.0000941  -0.0000882   0.0000654   0.0000090   0.0000281
   52  -0.0953651  -0.0385696   0.0089177   0.0040475   0.0104749  -0.0035424
   53  -0.0347041  -0.1614461   0.0219837  -0.0102944  -0.0252846   0.0070071
   54   0.0065431   0.0176915  -0.0864230  -0.0070181  -0.0164666   0.0050606
   55   0.0011518  -0.0021696   0.0159992   0.0003013   0.0004762  -0.0006235
   56   0.0035134  -0.0067070   0.0303318   0.0006427   0.0009132  -0.0004825
   57   0.0003668   0.0011621  -0.0057942   0.0000161   0.0005385   0.0005613
   58   0.0051579  -0.0118385  -0.0088850  -0.0007309  -0.0028824   0.0009817
   59   0.0113762  -0.0248405  -0.0161361  -0.0026556  -0.0044562   0.0019703
   60  -0.0031209   0.0044052   0.0029077   0.0002469   0.0013027   0.0006341
   61  -0.1604974   0.0001150  -0.0033145  -0.0187078   0.0003434  -0.0028081
   62  -0.0028379  -0.0808374  -0.0016226   0.0235336   0.0004587   0.0028031
   63  -0.0039165  -0.0007582  -0.0756553   0.0166038  -0.0001298   0.0022147
   64  -0.0121303  -0.0056786  -0.0334227   0.0017902  -0.0006367  -0.0004526
   65  -0.0010876  -0.0011762  -0.0053976   0.0013288   0.0006376   0.0009848
   66  -0.0059996  -0.0004652  -0.0005422   0.0013109   0.0001316   0.0006488
   67  -0.0127363  -0.0239797   0.0168162  -0.0008246   0.0001332   0.0006375
   68  -0.0186456  -0.0088171   0.0019440   0.0015214  -0.0000175  -0.0004499
   69   0.0183083   0.0077183   0.0021820  -0.0005385   0.0000470  -0.0000868
   70  -0.0008745  -0.0018324   0.0009596   0.0001495   0.0000564  -0.0000669
   71   0.0003764  -0.0017657   0.0024604  -0.0003680   0.0001984   0.0002432
   72  -0.0010784   0.0025927  -0.0037597   0.0001040  -0.0001078   0.0001112
   73   0.0000152   0.0004913  -0.0005594  -0.0002318  -0.0000500   0.0002476
   74   0.0001473  -0.0014005   0.0000219  -0.0004485   0.0001586   0.0000773
   75  -0.0002609   0.0009905  -0.0005251   0.0003068   0.0000250  -0.0000003
   76  -0.0185831   0.0264480   0.0116872  -0.0056346  -0.0004795  -0.0013345
   77  -0.0019717   0.0042612   0.0016658  -0.0015467   0.0008214   0.0000783
   78   0.0004991   0.0010928  -0.0000553  -0.0000287  -0.0000510   0.0004511
   79   0.0014779  -0.0012722  -0.0001912   0.0000271   0.0002633   0.0000746
   80   0.0008074   0.0000032   0.0001649  -0.0009382   0.0001324  -0.0001332
   81   0.0018781  -0.0000910   0.0010247  -0.0009040   0.0003928   0.0003836
   82   0.0011273  -0.0003234  -0.0024619   0.0004634  -0.0001582   0.0000812
   83   0.0005399   0.0002846  -0.0015197  -0.0003503   0.0001880   0.0001027
   84   0.0000821  -0.0010203  -0.0062358   0.0001091   0.0001690   0.0000611
   85   0.0002570   0.0003392   0.0002711  -0.0000212   0.0001665   0.0000132
   86  -0.0001160   0.0000843   0.0004192   0.0000381  -0.0001204   0.0001446
   87   0.0005122   0.0002218   0.0011011  -0.0002468   0.0000087  -0.0000031
   88   0.0003874  -0.0002127   0.0003111   0.0000172  -0.0000074   0.0000152
   89   0.0001725   0.0008895  -0.0000476  -0.0002482  -0.0000443  -0.0000768
   90  -0.0004197   0.0004044  -0.0011130   0.0001338  -0.0000112   0.0000088
   91  -0.0001105   0.0000407   0.0000544   0.0000445   0.0000197   0.0000451
   92  -0.0000024  -0.0000697  -0.0000084   0.0000064   0.0000258   0.0000373
   93   0.0000397  -0.0000083  -0.0000323  -0.0000060   0.0000167   0.0000018
   94   0.0000629  -0.0000577  -0.0000162  -0.0000166  -0.0000061  -0.0000131
   95  -0.0000096   0.0000114   0.0000104   0.0000054  -0.0000029   0.0000021
   96  -0.0000040   0.0000071   0.0000055  -0.0000031  -0.0000082  -0.0000091
   97  -0.0000041   0.0000050  -0.0000002   0.0000015   0.0000013   0.0000013
   98   0.0000033  -0.0000020  -0.0000004  -0.0000010  -0.0000016  -0.0000015
   99  -0.0000003   0.0000022  -0.0000015   0.0000005   0.0000022   0.0000011
  100   0.0002036  -0.0001148  -0.0001122  -0.0000916  -0.0000268  -0.0000782
  101  -0.0000434   0.0000967   0.0000216   0.0000238  -0.0000082  -0.0000105
  102  -0.0000638  -0.0000138   0.0000042   0.0000061  -0.0000052   0.0000097
  103   0.0000124   0.0000159  -0.0000125   0.0000103   0.0000086   0.0000094
  104   0.0000007  -0.0000023   0.0000037  -0.0000016  -0.0000001  -0.0000013
  105   0.0000139   0.0000003  -0.0000171   0.0000052   0.0000128   0.0000076
  106   0.0000225   0.0000004   0.0000058  -0.0000055  -0.0000163  -0.0000168
  107   0.0000250   0.0000287   0.0000008  -0.0000124  -0.0000274  -0.0000323
  108  -0.0000265  -0.0000160   0.0000114   0.0000060  -0.0000241  -0.0000031
  109  -0.0000132   0.0000021  -0.0000019   0.0000039   0.0000102   0.0000110
  110  -0.0000111  -0.0000167  -0.0000047   0.0000062   0.0000233   0.0000212
  111   0.0000101   0.0000015  -0.0000060  -0.0000015   0.0000159   0.0000072
  112  -0.0000172   0.0000148  -0.0000008   0.0000045   0.0000035   0.0000051
  113  -0.0000103  -0.0000227  -0.0000017   0.0000045   0.0000068   0.0000117
  114   0.0000281   0.0000102  -0.0000054  -0.0000071   0.0000109  -0.0000044
  115   0.0000084  -0.0000152  -0.0000010  -0.0000016   0.0000006  -0.0000003
  116   0.0000017   0.0000067   0.0000019  -0.0000005  -0.0000041  -0.0000029
  117  -0.0000094   0.0000012  -0.0000017   0.0000021  -0.0000010   0.0000020
  118   0.0000106   0.0000004   0.0000039  -0.0000055  -0.0000103  -0.0000111
  119  -0.0000071   0.0000242   0.0000090   0.0000015  -0.0000033  -0.0000079
  120  -0.0000158   0.0000108   0.0000066   0.0000024  -0.0000090  -0.0000004
  121  -0.0000013   0.0000002   0.0000023  -0.0000001  -0.0000009  -0.0000001
  122  -0.0000006   0.0000019   0.0000006  -0.0000002  -0.0000009   0.0000001
  123   0.0000045  -0.0000035  -0.0000040  -0.0000002   0.0000041   0.0000019
  124  -0.0000223  -0.0000084  -0.0000070   0.0000095   0.0000185   0.0000243
  125   0.0000166  -0.0000292  -0.0000115  -0.0000049   0.0000039   0.0000044
  126   0.0000113  -0.0000056  -0.0000037  -0.0000018   0.0000055   0.0000004
  127   0.0000012   0.0000092   0.0000051  -0.0000010  -0.0000061  -0.0000074
  128  -0.0000026   0.0000064   0.0000029   0.0000011  -0.0000009  -0.0000015
  129  -0.0000045   0.0000001  -0.0000004   0.0000012  -0.0000010   0.0000011
  130   0.0000165  -0.0000073  -0.0000036  -0.0000107  -0.0000085  -0.0000102
  131  -0.0000237   0.0000109   0.0000059   0.0000077   0.0000002   0.0000098
  132  -0.0000085   0.0000030  -0.0000029   0.0000071   0.0000053   0.0000018
  133   0.0000072  -0.0000046  -0.0000067   0.0000011   0.0000045   0.0000011
  134  -0.0000015  -0.0000003   0.0000014   0.0000001  -0.0000013  -0.0000009
  135   0.0000039  -0.0000022  -0.0000018  -0.0000005   0.0000020   0.0000002
  136  -0.0000115  -0.0000207  -0.0000098   0.0000077   0.0000152   0.0000249
  137   0.0000426  -0.0000538  -0.0000276  -0.0000149   0.0000101   0.0000036
  138   0.0000327  -0.0000233  -0.0000152  -0.0000101   0.0000053  -0.0000033
  139  -0.0000092   0.0000253   0.0000165  -0.0000006  -0.0000132  -0.0000127
  140  -0.0000106   0.0000142   0.0000066   0.0000046  -0.0000025  -0.0000014
  141  -0.0000109   0.0000053   0.0000021   0.0000037  -0.0000021   0.0000039
  142  -0.0000257   0.0001161   0.0000565   0.0000046  -0.0000316  -0.0000451
  143  -0.0000239   0.0001164   0.0000419   0.0000147  -0.0000113  -0.0000438
  144  -0.0000541   0.0000219   0.0000418  -0.0000033  -0.0000371  -0.0000007
  145  -0.0000165   0.0000202   0.0000187  -0.0000026  -0.0000117  -0.0000084
  146  -0.0000070   0.0000044   0.0000019   0.0000011  -0.0000004   0.0000011
  147   0.0000216  -0.0000114  -0.0000194   0.0000021   0.0000137   0.0000032
  148   0.0000355  -0.0001355  -0.0000587  -0.0000017   0.0000321   0.0000690
  149   0.0000528  -0.0001028  -0.0000569  -0.0000276   0.0000090   0.0000328
  150   0.0000769  -0.0000601  -0.0000611  -0.0000029   0.0000342   0.0000193
  151  -0.0000328   0.0000449   0.0000385   0.0000083  -0.0000120  -0.0000212
  152  -0.0000070  -0.0000069   0.0000019   0.0000069   0.0000073   0.0000059
  153  -0.0000232   0.0000351   0.0000186   0.0000028  -0.0000137  -0.0000103
            7           8           9          10          11          12
    1  -0.0752347   0.0122624  -0.0178861   0.0017402  -0.0020961   0.0129347
    2   0.0091458  -0.0702040   0.0029224  -0.0020165   0.0057096  -0.0224410
    3  -0.0112615   0.0144502  -0.1694104  -0.0028369   0.0039742  -0.0226462
    4   0.0018120  -0.0035571  -0.0040134   0.0003327   0.0001950  -0.0013869
    5  -0.0031862   0.0024716   0.0033256  -0.0000672   0.0002191   0.0012146
    6   0.0138060  -0.0252703  -0.0248202  -0.0006654   0.0020605  -0.0055293
    7   0.5421046  -0.0478732   0.0175417  -0.0854142   0.0670278   0.0517905
    8  -0.0478732   0.4993770   0.0577089   0.0677754  -0.1609513  -0.0968517
    9   0.0175417   0.0577089   0.5060501   0.0519545  -0.0962652  -0.1326379
   10  -0.0854142   0.0677754   0.0519545   0.0952559  -0.0643145  -0.0545398
   11   0.0670278  -0.1609513  -0.0962652  -0.0643145   0.1926474   0.1065423
   12   0.0517905  -0.0968517  -0.1326379  -0.0545398   0.1065423   0.1424198
   13  -0.0916334  -0.0442013   0.0120738   0.0029578  -0.0079923  -0.0038118
   14  -0.0213861  -0.1582690   0.0328079  -0.0241185  -0.0364661   0.0045984
   15  -0.0084336   0.0186766  -0.0700768  -0.0106714  -0.0138454   0.0079809
   16  -0.1843713   0.0280913  -0.0245466  -0.0144573   0.0046263  -0.0046396
   17   0.0372390  -0.0843033   0.0091470   0.0234082  -0.0044642   0.0056388
   18  -0.0266025   0.0044017  -0.0873673   0.0186260  -0.0052614   0.0050629
   19  -0.0151059   0.0275847   0.0183863  -0.0055597   0.0008297  -0.0019804
   20   0.0015996  -0.0046586  -0.0021205   0.0004192   0.0005533   0.0003182
   21  -0.0021326   0.0056058   0.0028661  -0.0014823   0.0004138   0.0006922
   22  -0.0030629   0.0076362  -0.0351676   0.0013133  -0.0002115   0.0006699
   23   0.0007796  -0.0023850   0.0045648  -0.0002044  -0.0000371   0.0003012
   24  -0.0001839   0.0009734  -0.0069042  -0.0004767   0.0002197   0.0008415
   25  -0.0217336  -0.0314804   0.0082263   0.0010951  -0.0008555   0.0001956
   26  -0.0101818   0.0015468  -0.0031414   0.0020835   0.0000435  -0.0001919
   27   0.0002592  -0.0060739   0.0025502   0.0005791  -0.0002384   0.0000035
   28   0.0009760  -0.0014282  -0.0009586  -0.0002538  -0.0000752   0.0004244
   29   0.0021984  -0.0006175  -0.0007903  -0.0012681   0.0006743   0.0004165
   30   0.0003249  -0.0004773  -0.0000963  -0.0001661   0.0002284   0.0003130
   31  -0.0006925  -0.0028683   0.0003235  -0.0000291   0.0003558   0.0002784
   32   0.0012657  -0.0065676   0.0014821   0.0002127   0.0002030   0.0002545
   33   0.0009555   0.0011327  -0.0011573  -0.0002129   0.0001971   0.0000307
   34  -0.0000516   0.0003333   0.0001198   0.0000295  -0.0000139  -0.0000269
   35  -0.0000503  -0.0000885   0.0000667   0.0000120   0.0000009   0.0000032
   36  -0.0001184   0.0000259   0.0003143   0.0000011   0.0000002  -0.0000177
   37   0.0007317  -0.0018777   0.0006967  -0.0000668   0.0000738   0.0000465
   38   0.0001537   0.0001279   0.0000055  -0.0000256   0.0000027  -0.0000033
   39  -0.0001972  -0.0001502   0.0003975   0.0000178  -0.0000136  -0.0000046
   40   0.0016206   0.0016914   0.0007252  -0.0002129  -0.0002744  -0.0002611
   41  -0.0008283   0.0002466   0.0002385  -0.0003082   0.0002340   0.0000493
   42  -0.0004694  -0.0000847   0.0000552  -0.0000226   0.0000782   0.0000289
   43   0.0010612  -0.0000418   0.0012919  -0.0001014   0.0001235  -0.0000127
   44   0.0004541   0.0009133   0.0001768  -0.0001902   0.0001741   0.0002717
   45   0.0013312   0.0000523   0.0002698  -0.0000752   0.0000017  -0.0000732
   46  -0.0000085   0.0003394  -0.0006267  -0.0000065   0.0000114   0.0001315
   47   0.0006527   0.0001420  -0.0000632  -0.0000569   0.0000058   0.0000287
   48  -0.0011078  -0.0000614  -0.0003708   0.0000998  -0.0000406   0.0000204
   49  -0.0002046   0.0000490  -0.0000138   0.0000658  -0.0000449  -0.0002308
   50  -0.0001096   0.0000063   0.0001545   0.0000366  -0.0000996  -0.0000220
   51  -0.0002479  -0.0000048  -0.0001273  -0.0001848   0.0000249   0.0000604
   52   0.0023428   0.0012298   0.0055822   0.0000459  -0.0000508   0.0000390
   53  -0.0049343  -0.0136579   0.0098278   0.0000433   0.0005565  -0.0020798
   54   0.0144456   0.0296180  -0.0056317   0.0006304   0.0006651   0.0006854
   55  -0.0012281  -0.0022145  -0.0008775  -0.0000720   0.0000086  -0.0003825
   56  -0.0025081  -0.0036234  -0.0027485  -0.0001215   0.0003164   0.0003383
   57   0.0003552   0.0006575   0.0018544   0.0000061  -0.0000123   0.0004388
   58   0.0002085   0.0003131  -0.0002455   0.0002671   0.0001115   0.0000501
   59   0.0005649  -0.0000933  -0.0025076  -0.0000796   0.0007857   0.0011585
   60  -0.0003526   0.0010149   0.0006887   0.0000314  -0.0001263   0.0004871
   61  -0.0157982   0.0088038  -0.0188371   0.0004876  -0.0002827   0.0016009
   62   0.0004611   0.0011911  -0.0018914  -0.0004832   0.0002959  -0.0003483
   63  -0.0337079   0.0060053  -0.0134872  -0.0009124  -0.0000564   0.0013203
   64  -0.0074141  -0.0021129   0.0004933   0.0000995  -0.0001109  -0.0002505
   65  -0.0020427  -0.0025560   0.0007297  -0.0000218   0.0003067   0.0002080
   66   0.0015268   0.0007568  -0.0005272   0.0000343   0.0001121  -0.0000295
   67  -0.0495636  -0.0303993  -0.0106954   0.0024925   0.0056881   0.0004462
   68  -0.0280849   0.0073263  -0.0148028  -0.0012374  -0.0026249  -0.0005137
   69  -0.0156109  -0.0154782  -0.0005472  -0.0004669   0.0009218   0.0000789
   70   0.0032823   0.0120690   0.0001566  -0.0001521  -0.0015861  -0.0003680
   71  -0.0001711  -0.0050989  -0.0003599   0.0003516   0.0013970   0.0005422
   72  -0.0000371  -0.0008908   0.0004441   0.0010129   0.0013078  -0.0000107
   73  -0.0007731   0.0015839  -0.0053627  -0.0004922  -0.0010017   0.0000437
   74   0.0005466   0.0004426   0.0010089   0.0002184   0.0002676  -0.0000046
   75  -0.0003089   0.0026608  -0.0035139  -0.0002078  -0.0003842   0.0001016
   76   0.0007792   0.0009309   0.0015781   0.0005933  -0.0003573  -0.0008811
   77  -0.0002815  -0.0008191  -0.0005457   0.0001879   0.0003898   0.0003182
   78   0.0000765   0.0010125   0.0008639  -0.0000056  -0.0003660   0.0000904
   79   0.0001380   0.0001287  -0.0003152  -0.0000918   0.0000592   0.0000626
   80  -0.0000704   0.0003935   0.0001318   0.0000173  -0.0000600   0.0002155
   81  -0.0000320  -0.0001578   0.0001899  -0.0000032   0.0001186   0.0002359
   82  -0.0008612  -0.0006912   0.0005294   0.0000158   0.0000298  -0.0001082
   83  -0.0005349   0.0002397   0.0002054   0.0000063  -0.0000596   0.0000622
   84  -0.0022955  -0.0006801   0.0005370   0.0000431  -0.0000338  -0.0000089
   85   0.0003218   0.0002850  -0.0000238   0.0000009  -0.0000139   0.0000506
   86   0.0002065  -0.0001714   0.0001316  -0.0000049   0.0000478  -0.0000387
   87   0.0009116   0.0009345  -0.0001832  -0.0000286  -0.0000982   0.0000201
   88  -0.0013851  -0.0020302  -0.0000418  -0.0000025   0.0001777   0.0001025
   89  -0.0003515  -0.0005237   0.0004610  -0.0000980  -0.0000841   0.0000349
   90   0.0000064   0.0005224  -0.0000693  -0.0000538  -0.0001750   0.0000131
   91   0.0009424   0.0003351   0.0002713  -0.0001847   0.0000136  -0.0000478
   92   0.0001931   0.0001608   0.0000359  -0.0000876   0.0000343  -0.0000035
   93  -0.0001755   0.0000036  -0.0000370   0.0000078   0.0000011   0.0000058
   94  -0.0004051  -0.0000593  -0.0000274   0.0000303   0.0000023   0.0000077
   95   0.0000981   0.0000729   0.0000284  -0.0000194  -0.0000072  -0.0000093
   96  -0.0000781  -0.0000225  -0.0000283   0.0000257  -0.0000077   0.0000024
   97   0.0000235   0.0000020   0.0000050  -0.0000040  -0.0000001  -0.0000004
   98  -0.0000187  -0.0000065  -0.0000016   0.0000046  -0.0000014   0.0000000
   99   0.0000114   0.0000060  -0.0000017  -0.0000019   0.0000010   0.0000001
  100  -0.0017859  -0.0007596  -0.0004873   0.0003266  -0.0000464   0.0000883
  101   0.0002049   0.0000594   0.0001610  -0.0000959  -0.0000121  -0.0000288
  102  -0.0000102  -0.0000429  -0.0001696  -0.0000333   0.0000556   0.0000294
  103   0.0000714   0.0000546   0.0000373  -0.0000168  -0.0000018  -0.0000060
  104   0.0000192  -0.0000134  -0.0000109   0.0000095  -0.0000053   0.0000015
  105   0.0000322   0.0000311   0.0000266  -0.0000078  -0.0000046  -0.0000032
  106  -0.0001936  -0.0000311  -0.0000108   0.0000304  -0.0000126  -0.0000023
  107  -0.0003270  -0.0000821  -0.0000730   0.0000749  -0.0000240   0.0000027
  108   0.0000908  -0.0000030   0.0001023  -0.0000011  -0.0000131  -0.0000148
  109   0.0001436   0.0000406   0.0000078  -0.0000211   0.0000062  -0.0000004
  110   0.0001836   0.0000438   0.0000220  -0.0000463   0.0000187   0.0000028
  111   0.0000104   0.0000140  -0.0000350  -0.0000137   0.0000109   0.0000063
  112   0.0001020   0.0000337  -0.0000010  -0.0000104   0.0000004  -0.0000021
  113   0.0001140   0.0000147   0.0000472  -0.0000253   0.0000080  -0.0000017
  114  -0.0001308  -0.0000183  -0.0000775   0.0000136   0.0000044   0.0000107
  115  -0.0000453  -0.0000224   0.0000083   0.0000008   0.0000027   0.0000019
  116  -0.0000197   0.0000025  -0.0000074   0.0000054  -0.0000028  -0.0000014
  117   0.0000426   0.0000096   0.0000144  -0.0000038  -0.0000008  -0.0000022
  118  -0.0001581  -0.0000703  -0.0000108   0.0000217   0.0000002   0.0000021
  119   0.0000245   0.0000061  -0.0000040   0.0000099  -0.0000102  -0.0000027
  120   0.0000492  -0.0000001   0.0000338  -0.0000058  -0.0000017  -0.0000065
  121   0.0000068   0.0000007   0.0000040  -0.0000011  -0.0000001  -0.0000003
  122  -0.0000039  -0.0000026  -0.0000019   0.0000001   0.0000005   0.0000001
  123   0.0000015   0.0000042  -0.0000076  -0.0000017   0.0000014   0.0000017
  124   0.0002811   0.0000957   0.0000293  -0.0000477   0.0000112  -0.0000030
  125  -0.0000891  -0.0000270  -0.0000070  -0.0000011   0.0000095   0.0000061
  126  -0.0000250  -0.0000005  -0.0000159   0.0000021   0.0000014   0.0000028
  127  -0.0000521  -0.0000212  -0.0000031   0.0000116  -0.0000047  -0.0000008
  128   0.0000149   0.0000093  -0.0000015   0.0000011  -0.0000027  -0.0000016
  129   0.0000135   0.0000038   0.0000073  -0.0000030   0.0000002  -0.0000005
  130  -0.0002073  -0.0000824  -0.0000320   0.0000230   0.0000030   0.0000078
  131   0.0001398   0.0000588   0.0000141  -0.0000275   0.0000042  -0.0000059
  132   0.0000562   0.0000352  -0.0000120  -0.0000030  -0.0000056   0.0000002
  133  -0.0000001   0.0000096  -0.0000010   0.0000005  -0.0000011   0.0000008
  134   0.0000034   0.0000016   0.0000017   0.0000004  -0.0000011  -0.0000006
  135  -0.0000063  -0.0000005  -0.0000036   0.0000015  -0.0000001   0.0000010
  136   0.0002313   0.0000794   0.0000383  -0.0000434   0.0000128  -0.0000029
  137  -0.0002432  -0.0001007  -0.0000322   0.0000087   0.0000198   0.0000171
  138  -0.0001668  -0.0000622  -0.0000292   0.0000168   0.0000063   0.0000101
  139  -0.0000514  -0.0000224  -0.0000001   0.0000164  -0.0000092  -0.0000039
  140   0.0000506   0.0000275   0.0000051  -0.0000021  -0.0000051  -0.0000039
  141   0.0000606   0.0000195   0.0000150  -0.0000089   0.0000002  -0.0000033
  142   0.0001039  -0.0000281   0.0000145   0.0000918  -0.0000599  -0.0000195
  143   0.0001276   0.0000408  -0.0000364   0.0000745  -0.0000630  -0.0000138
  144   0.0000635  -0.0000125   0.0000840  -0.0000287   0.0000114  -0.0000193
  145  -0.0000086  -0.0000148   0.0000067   0.0000022  -0.0000003  -0.0000025
  146   0.0000009   0.0000083   0.0000033  -0.0000056   0.0000034  -0.0000009
  147  -0.0000178   0.0000140  -0.0000124   0.0000050  -0.0000035   0.0000037
  148   0.0001057   0.0000576   0.0000692  -0.0001075   0.0000639   0.0000095
  149  -0.0002810  -0.0001891  -0.0000140  -0.0000125   0.0000541   0.0000278
  150  -0.0000335   0.0000210  -0.0000149   0.0000044  -0.0000004   0.0000130
  151   0.0000533   0.0000708   0.0000135   0.0000007  -0.0000169  -0.0000129
  152   0.0001075   0.0000793   0.0000109  -0.0000217  -0.0000019  -0.0000042
  153  -0.0000189  -0.0000284   0.0000089   0.0000116  -0.0000054  -0.0000053
           13          14          15          16          17          18
    1  -0.0126430  -0.0139410   0.0125792  -0.0062905   0.0099384  -0.0345516
    2  -0.0206865  -0.0305186   0.0383514   0.0031483  -0.0003804   0.0059929
    3   0.0078963   0.0162647  -0.0137907  -0.0089779   0.0007003  -0.0095752
    4   0.0005084  -0.0006322   0.0004064   0.0006322  -0.0008078  -0.0006413
    5   0.0007712   0.0016291   0.0005721   0.0001381   0.0006272   0.0000665
    6  -0.0018316   0.0002391   0.0033691   0.0019538  -0.0012177   0.0017787
    7  -0.0916334  -0.0213861  -0.0084336  -0.1843713   0.0372390  -0.0266025
    8  -0.0442013  -0.1582690   0.0186766   0.0280913  -0.0843033   0.0044017
    9   0.0120738   0.0328079  -0.0700768  -0.0245466   0.0091470  -0.0873673
   10   0.0029578  -0.0241185  -0.0106714  -0.0144573   0.0234082   0.0186260
   11  -0.0079923  -0.0364661  -0.0138454   0.0046263  -0.0044642  -0.0052614
   12  -0.0038118   0.0045984   0.0079809  -0.0046396   0.0056388   0.0050629
   13   0.3242272   0.0645132   0.0737132  -0.0201209  -0.0373683   0.0083911
   14   0.0645132   0.3041952  -0.0784437  -0.0041438   0.0031347   0.0000103
   15   0.0737132  -0.0784437   0.1921466  -0.0045334  -0.0113485   0.0030041
   16  -0.0201209  -0.0041438  -0.0045334   0.4697818  -0.0603190   0.0063404
   17  -0.0373683   0.0031347  -0.0113485  -0.0603190   0.5106418   0.0264115
   18   0.0083911   0.0000103   0.0030041   0.0063404   0.0264115   0.5974113
   19   0.0031596  -0.0010469   0.0001430  -0.0800606   0.0716777   0.0504635
   20   0.0002472   0.0014041   0.0004068   0.0716168  -0.1947841  -0.1052185
   21   0.0006174   0.0001504   0.0000503   0.0504514  -0.1067901  -0.1282060
   22   0.0024223   0.0001537   0.0013852  -0.0517302   0.0071795  -0.0269914
   23   0.0004053   0.0005930  -0.0004883   0.0076105  -0.0591728   0.0504889
   24  -0.0002521  -0.0005532   0.0007100  -0.0283515   0.0518555  -0.2877994
   25  -0.0067572   0.0011188  -0.0030029  -0.0957923  -0.0295446   0.0072041
   26   0.0050839   0.0013452   0.0012847  -0.0293232  -0.1377984   0.0123633
   27  -0.0036662  -0.0006285  -0.0010490   0.0048594   0.0113732  -0.0821910
   28  -0.0001245   0.0002916   0.0001543   0.0050969  -0.0123484  -0.0099360
   29  -0.0002187   0.0006687   0.0004304   0.0082618  -0.0241021  -0.0165436
   30  -0.0000790   0.0002245   0.0000416  -0.0020829   0.0056310   0.0040778
   31   0.0007057   0.0010296  -0.0000200  -0.0240590  -0.0059131  -0.0015289
   32  -0.0037876  -0.0002874  -0.0012253  -0.0326334   0.0038460  -0.0059292
   33   0.0006517   0.0000620   0.0005105   0.0052206  -0.0011019   0.0011044
   34   0.0001393  -0.0001131   0.0002325   0.0019933   0.0008476  -0.0009767
   35   0.0001479   0.0000921  -0.0000272  -0.0002859   0.0002535  -0.0010142
   36  -0.0000255  -0.0000661   0.0001064   0.0011543   0.0000043   0.0001155
   37  -0.0013041  -0.0000121  -0.0005486  -0.0058229   0.0028059  -0.0021581
   38   0.0000894   0.0000588  -0.0000335   0.0008977   0.0009144   0.0005982
   39  -0.0000038   0.0000361  -0.0000159  -0.0006547   0.0003741   0.0001091
   40  -0.0018792  -0.0010252  -0.0005854   0.0009986  -0.0001601  -0.0008688
   41   0.0010057   0.0006147   0.0002027  -0.0010205  -0.0011074   0.0004145
   42   0.0002254   0.0000717   0.0002319   0.0000954  -0.0005151   0.0002397
   43   0.0004304   0.0008750  -0.0008956   0.0035195  -0.0042314   0.0162911
   44   0.0007925   0.0004332  -0.0000985   0.0027552  -0.0108446   0.0297492
   45  -0.0008776  -0.0001698  -0.0005166   0.0026396   0.0079174  -0.0079914
   46   0.0000857  -0.0001180   0.0002812  -0.0000652   0.0004789  -0.0012686
   47  -0.0003194  -0.0000684  -0.0000991   0.0008211   0.0011201   0.0022878
   48   0.0003299  -0.0000535   0.0003501  -0.0018015   0.0003727  -0.0057129
   49   0.0000232  -0.0001274   0.0000573   0.0000072   0.0001881   0.0004560
   50   0.0001348   0.0000591  -0.0000357  -0.0002340   0.0009874   0.0000678
   51   0.0001983   0.0001194   0.0001251  -0.0000350  -0.0012190   0.0010544
   52   0.0025331   0.0025479  -0.0028563   0.0002321   0.0003528   0.0003914
   53  -0.0000698   0.0007122   0.0004859   0.0008565  -0.0000521  -0.0008267
   54   0.0043221   0.0068466  -0.0057501  -0.0001946  -0.0008925   0.0017464
   55  -0.0006550  -0.0014557   0.0010037  -0.0001746  -0.0003425   0.0002881
   56  -0.0016245  -0.0017124   0.0018141  -0.0003093   0.0001411  -0.0002142
   57   0.0006575   0.0007568  -0.0002083   0.0002428  -0.0001227   0.0001694
   58  -0.0001712   0.0001025   0.0000545  -0.0000983  -0.0000632  -0.0001886
   59  -0.0002836   0.0008975   0.0007072   0.0000596   0.0000414   0.0002803
   60  -0.0000916  -0.0000276  -0.0002223  -0.0000807   0.0002335  -0.0000671
   61  -0.0080239   0.0123984  -0.0191941   0.0000739  -0.0002583  -0.0006436
   62   0.0071441  -0.0032305   0.0129858   0.0002482  -0.0010128   0.0010576
   63  -0.0158985   0.0169820  -0.0186518   0.0008886   0.0023214  -0.0056302
   64   0.0016958  -0.0005864   0.0015491   0.0005459   0.0005139  -0.0017709
   65   0.0037916  -0.0029536   0.0046394   0.0001810   0.0005451   0.0000377
   66  -0.0004474   0.0003177  -0.0011025  -0.0000511  -0.0003248   0.0005036
   67  -0.1110650  -0.0080921  -0.0292251   0.0006243   0.0000378  -0.0010050
   68   0.0097168  -0.0982736   0.0181037  -0.0010683  -0.0060916   0.0016296
   69  -0.0600150   0.0111804  -0.1116626   0.0021364   0.0022610  -0.0023629
   70  -0.0647027   0.0152746   0.0092375  -0.0008088  -0.0026034   0.0007862
   71   0.0207765   0.0078193   0.0030793   0.0002910   0.0013420  -0.0003879
   72  -0.0005823   0.0052603   0.0227817  -0.0000302   0.0006431   0.0002807
   73  -0.0238812  -0.0230397  -0.0182849   0.0000167  -0.0012996   0.0001617
   74   0.0009811   0.0084894   0.0026732   0.0001672   0.0000800  -0.0001257
   75  -0.0186528  -0.0167453  -0.0056295  -0.0001440  -0.0010130   0.0003330
   76  -0.0002728   0.0000204  -0.0004178  -0.0001958  -0.0002180  -0.0003278
   77   0.0002998  -0.0003942   0.0026180  -0.0000774   0.0003017   0.0002439
   78  -0.0005143   0.0000427  -0.0025664  -0.0000418  -0.0000164   0.0000217
   79  -0.0001858  -0.0003434   0.0000926  -0.0000196  -0.0000140   0.0000941
   80  -0.0004139   0.0002246  -0.0002936   0.0000018   0.0000114  -0.0000865
   81   0.0002004   0.0004729   0.0002468   0.0000038   0.0001244   0.0000183
   82   0.0005809   0.0003950   0.0000051   0.0000977   0.0001402  -0.0002701
   83  -0.0001864  -0.0001225  -0.0000927   0.0000253   0.0000276  -0.0001890
   84   0.0008395   0.0002604   0.0003423   0.0001845   0.0002395  -0.0006189
   85  -0.0004292   0.0003726  -0.0004119  -0.0000353  -0.0000182   0.0000348
   86   0.0000581   0.0007043  -0.0002521  -0.0000079  -0.0000094   0.0000270
   87  -0.0013977   0.0007868  -0.0016602  -0.0000261  -0.0001124   0.0000815
   88   0.0034675   0.0007260  -0.0020042   0.0000647   0.0003364  -0.0001623
   89   0.0015372  -0.0006545  -0.0007042   0.0000455   0.0001565  -0.0000470
   90  -0.0022804  -0.0009451   0.0007804  -0.0000392  -0.0001834   0.0001495
   91  -0.0011831  -0.0003687  -0.0003109  -0.0005064   0.0001372  -0.0005962
   92  -0.0002158   0.0000350  -0.0000873   0.0002466  -0.0002931  -0.0001029
   93   0.0001929   0.0000330   0.0001119   0.0001496  -0.0000902  -0.0000100
   94   0.0005422   0.0001817   0.0001176   0.0002953  -0.0001716   0.0001543
   95  -0.0001091  -0.0000550  -0.0000282   0.0000310  -0.0000063  -0.0000481
   96   0.0001126   0.0000299   0.0000065   0.0000651  -0.0000072   0.0000974
   97  -0.0000321  -0.0000123  -0.0000039  -0.0000167   0.0000127  -0.0000214
   98   0.0000242   0.0000071   0.0000025   0.0000013   0.0000004   0.0000107
   99  -0.0000176  -0.0000091   0.0000042  -0.0000127   0.0000021  -0.0000115
  100   0.0020760   0.0007305   0.0005266   0.0006655   0.0003457   0.0012621
  101  -0.0002089  -0.0002101   0.0000155  -0.0007655   0.0002092  -0.0003050
  102   0.0001332   0.0001329  -0.0000353  -0.0002332  -0.0002912   0.0005100
  103  -0.0001035  -0.0000618   0.0000037   0.0000348  -0.0000025  -0.0001441
  104  -0.0000280  -0.0000094  -0.0000074  -0.0000246   0.0000468   0.0000176
  105  -0.0000674  -0.0000499   0.0000205   0.0000275   0.0000184  -0.0001410
  106   0.0002724   0.0000506   0.0000564   0.0000888  -0.0000287   0.0000801
  107   0.0004297   0.0000518   0.0001294   0.0001002   0.0000125   0.0001876
  108  -0.0000960   0.0000132  -0.0001384  -0.0000924   0.0000346  -0.0000471
  109  -0.0002019  -0.0000509  -0.0000363  -0.0000559   0.0000163  -0.0000617
  110  -0.0002485  -0.0000290  -0.0000535  -0.0000447  -0.0000135  -0.0001048
  111  -0.0000247  -0.0000144   0.0000471   0.0000276  -0.0000208  -0.0000193
  112  -0.0001436  -0.0000497  -0.0000239  -0.0000396   0.0000219  -0.0000263
  113  -0.0001459   0.0000047  -0.0000735  -0.0000459  -0.0000035  -0.0000689
  114   0.0001601   0.0000087   0.0001192   0.0000809  -0.0000224   0.0000592
  115   0.0000688   0.0000369   0.0000029   0.0000169  -0.0000144   0.0000038
  116   0.0000257  -0.0000066   0.0000130   0.0000079   0.0000008   0.0000130
  117  -0.0000576  -0.0000105  -0.0000268  -0.0000222   0.0000079  -0.0000173
  118   0.0002226   0.0000711   0.0000395   0.0000161  -0.0000068   0.0000651
  119  -0.0000261  -0.0000459   0.0000083  -0.0000572   0.0000627   0.0000105
  120  -0.0000584  -0.0000132  -0.0000352  -0.0000494   0.0000323  -0.0000358
  121  -0.0000082  -0.0000001  -0.0000047  -0.0000021   0.0000019  -0.0000044
  122   0.0000052   0.0000027   0.0000010   0.0000041  -0.0000024   0.0000004
  123  -0.0000061  -0.0000042   0.0000099   0.0000053  -0.0000061  -0.0000058
  124  -0.0003983  -0.0000923  -0.0000869  -0.0000845  -0.0000015  -0.0001360
  125   0.0001111   0.0000746   0.0000134   0.0000806  -0.0000671   0.0000264
  126   0.0000314   0.0000004   0.0000297   0.0000227  -0.0000097   0.0000015
  127   0.0000803   0.0000085   0.0000182  -0.0000009   0.0000166   0.0000234
  128  -0.0000169  -0.0000187   0.0000011  -0.0000108   0.0000101  -0.0000012
  129  -0.0000205   0.0000021  -0.0000159  -0.0000021  -0.0000030  -0.0000023
  130   0.0002692   0.0000988   0.0000632   0.0000420  -0.0000352   0.0000885
  131  -0.0001868  -0.0000559  -0.0000488  -0.0000638  -0.0000215  -0.0000570
  132  -0.0000736  -0.0000384  -0.0000251  -0.0000257   0.0000089   0.0000446
  133  -0.0000013  -0.0000115   0.0000098   0.0000037  -0.0000005  -0.0000097
  134  -0.0000022  -0.0000026  -0.0000028  -0.0000038   0.0000030   0.0000042
  135   0.0000062  -0.0000012   0.0000087   0.0000026  -0.0000005  -0.0000025
  136  -0.0003249  -0.0000546  -0.0000830  -0.0000219  -0.0000313  -0.0001360
  137   0.0002966   0.0001654   0.0000731   0.0001098  -0.0000892   0.0000644
  138   0.0002122   0.0000777   0.0000737   0.0000565  -0.0000303   0.0000412
  139   0.0000884  -0.0000025   0.0000144  -0.0000077   0.0000338   0.0000359
  140  -0.0000612  -0.0000395  -0.0000170  -0.0000242   0.0000146  -0.0000066
  141  -0.0000807  -0.0000191  -0.0000304  -0.0000170   0.0000002  -0.0000285
  142  -0.0001223  -0.0001816  -0.0000263  -0.0000279   0.0003727   0.0000357
  143  -0.0000898  -0.0002653   0.0000432  -0.0001780   0.0003280   0.0001159
  144  -0.0000788   0.0000593  -0.0001078   0.0000122   0.0000133  -0.0000984
  145   0.0000176   0.0000162  -0.0000134  -0.0000269   0.0000248   0.0000218
  146  -0.0000071   0.0000086  -0.0000097   0.0000209  -0.0000213  -0.0000165
  147   0.0000147  -0.0000264   0.0000385   0.0000168  -0.0000069  -0.0000178
  148  -0.0002176   0.0001442  -0.0000622   0.0001164  -0.0003490  -0.0002855
  149   0.0002271   0.0003324   0.0000011   0.0002213  -0.0001798   0.0000264
  150   0.0000066  -0.0000371   0.0001016   0.0000599  -0.0000688  -0.0001030
  151   0.0000117  -0.0000900  -0.0000104  -0.0000706   0.0000240   0.0000133
  152  -0.0001170  -0.0000688  -0.0000173  -0.0000261  -0.0000389  -0.0000519
  153   0.0000223   0.0000082  -0.0000322  -0.0000124   0.0000471   0.0000471
           19          20          21          22          23          24
    1   0.0011037  -0.0002282  -0.0004607  -0.0063499   0.0004851  -0.0015845
    2   0.0001164  -0.0000689   0.0009531   0.0002877   0.0003639   0.0002923
    3   0.0020775  -0.0006323   0.0010877   0.0010084  -0.0007281   0.0014681
    4   0.0001517   0.0001744  -0.0002429   0.0000582  -0.0000635   0.0000665
    5  -0.0003454   0.0003280  -0.0000557  -0.0001939   0.0001663   0.0000299
    6  -0.0011235   0.0005626   0.0002938   0.0001673   0.0004420   0.0005342
    7  -0.0151059   0.0015996  -0.0021326  -0.0030629   0.0007796  -0.0001839
    8   0.0275847  -0.0046586   0.0056058   0.0076362  -0.0023850   0.0009734
    9   0.0183863  -0.0021205   0.0028661  -0.0351676   0.0045648  -0.0069042
   10  -0.0055597   0.0004192  -0.0014823   0.0013133  -0.0002044  -0.0004767
   11   0.0008297   0.0005533   0.0004138  -0.0002115  -0.0000371   0.0002197
   12  -0.0019804   0.0003182   0.0006922   0.0006699   0.0003012   0.0008415
   13   0.0031596   0.0002472   0.0006174   0.0024223   0.0004053  -0.0002521
   14  -0.0010469   0.0014041   0.0001504   0.0001537   0.0005930  -0.0005532
   15   0.0001430   0.0004068   0.0000503   0.0013852  -0.0004883   0.0007100
   16  -0.0800606   0.0716168   0.0504514  -0.0517302   0.0076105  -0.0283515
   17   0.0716777  -0.1947841  -0.1067901   0.0071795  -0.0591728   0.0518555
   18   0.0504635  -0.1052185  -0.1282060  -0.0269914   0.0504889  -0.2877994
   19   0.0900390  -0.0785593  -0.0555732   0.0013851  -0.0037108  -0.0022679
   20  -0.0785593   0.2138618   0.1160447  -0.0030203   0.0062720   0.0039383
   21  -0.0555732   0.1160447   0.1352143   0.0110837  -0.0234140  -0.0166146
   22   0.0013851  -0.0030203   0.0110837   0.0559667  -0.0063582   0.0323609
   23  -0.0037108   0.0062720  -0.0234140  -0.0063582   0.0639321  -0.0591724
   24  -0.0022679   0.0039383  -0.0166146   0.0323609  -0.0591724   0.3110707
   25   0.0062572   0.0085622  -0.0036307   0.0011115   0.0029542  -0.0003809
   26  -0.0138907  -0.0220484   0.0052967  -0.0026797  -0.0076308   0.0007818
   27  -0.0102220  -0.0148300   0.0033142   0.0167690   0.0275197  -0.0060223
   28  -0.0016793  -0.0026311   0.0006532   0.0005605   0.0007840  -0.0000099
   29  -0.0034413  -0.0037059   0.0016305   0.0005113   0.0007682   0.0004464
   30   0.0008869   0.0013623   0.0007111  -0.0005333  -0.0001763   0.0007484
   31   0.0008997   0.0015389   0.0003447   0.0010909   0.0013049  -0.0007342
   32  -0.0003962  -0.0006888  -0.0012038  -0.0000968   0.0011144  -0.0003835
   33  -0.0007909  -0.0006575  -0.0001042   0.0018858   0.0006426  -0.0002717
   34  -0.0000604  -0.0001017   0.0000449  -0.0001241  -0.0006953   0.0010773
   35   0.0001263   0.0000888  -0.0000378  -0.0000762   0.0001342   0.0001430
   36   0.0000794   0.0001083   0.0000078  -0.0003876  -0.0004708   0.0005714
   37   0.0001558   0.0000112  -0.0001342   0.0001875   0.0002723   0.0000956
   38   0.0002661   0.0001702   0.0000214   0.0000689   0.0000122  -0.0000555
   39   0.0001552   0.0001131  -0.0000031  -0.0002352  -0.0003162   0.0003886
   40  -0.0012686   0.0009164   0.0008657  -0.0001003   0.0002072   0.0003490
   41   0.0003319   0.0010458   0.0006865   0.0001492  -0.0002161  -0.0001419
   42   0.0003502   0.0003206   0.0000350  -0.0003923  -0.0001301   0.0002379
   43   0.0003916   0.0006238  -0.0004828  -0.0017846  -0.0033229   0.0008376
   44   0.0008021   0.0008420   0.0004625  -0.0032320  -0.0041017   0.0012435
   45  -0.0004711  -0.0011347   0.0008854   0.0000055  -0.0007641   0.0016459
   46  -0.0001009  -0.0002379   0.0000260   0.0004221   0.0002002  -0.0001947
   47   0.0001502   0.0004042  -0.0001633  -0.0005731  -0.0005067   0.0002669
   48  -0.0000893   0.0000904   0.0000597   0.0009971   0.0015721  -0.0004528
   49   0.0000429  -0.0001039   0.0001953  -0.0000309  -0.0001078  -0.0000289
   50   0.0000235  -0.0000360  -0.0000145   0.0001223   0.0000439  -0.0001652
   51   0.0003021   0.0007861   0.0001103  -0.0003294   0.0001837   0.0003384
   52  -0.0000639  -0.0001601  -0.0001269  -0.0002911  -0.0002771  -0.0000290
   53   0.0000256  -0.0001360   0.0002066  -0.0003003   0.0002403  -0.0002262
   54  -0.0000340   0.0002622  -0.0000573  -0.0000178  -0.0002423  -0.0000429
   55   0.0000692   0.0000630   0.0000024   0.0001294   0.0000775  -0.0000072
   56   0.0000390  -0.0000096   0.0000009   0.0001476   0.0000110   0.0000777
   57  -0.0000093   0.0000482  -0.0000181  -0.0000603  -0.0000194  -0.0000806
   58  -0.0000580  -0.0001080   0.0000553   0.0000608   0.0000799  -0.0000299
   59  -0.0001979   0.0001574  -0.0000491   0.0000763  -0.0000274   0.0000682
   60  -0.0000082  -0.0000596  -0.0001616   0.0000200  -0.0000244  -0.0000008
   61   0.0001382  -0.0000465  -0.0001750   0.0000556  -0.0002248   0.0002868
   62  -0.0002254   0.0002732   0.0001265   0.0003356   0.0003529   0.0003358
   63  -0.0000800   0.0001591  -0.0000128  -0.0019131   0.0002374  -0.0003277
   64  -0.0000025   0.0000481   0.0000606  -0.0007041   0.0001119  -0.0001975
   65  -0.0000907  -0.0000160  -0.0000084  -0.0000621  -0.0000071  -0.0000630
   66   0.0000035   0.0000077  -0.0000102   0.0002150  -0.0000184   0.0001220
   67  -0.0003297  -0.0000946   0.0002013  -0.0002961  -0.0001080  -0.0001235
   68   0.0002721   0.0001943   0.0001349   0.0004089   0.0000114   0.0000393
   69  -0.0000010  -0.0000943   0.0000956  -0.0005826   0.0000262  -0.0002881
   70   0.0003941  -0.0000283  -0.0000330   0.0000833   0.0000665  -0.0001187
   71  -0.0002690  -0.0000398   0.0000221  -0.0001088  -0.0000579  -0.0000376
   72  -0.0002362   0.0000247  -0.0000086   0.0002235  -0.0000794   0.0002027
   73  -0.0000151   0.0000670   0.0000371   0.0000287   0.0000107  -0.0000285
   74  -0.0000176   0.0000061   0.0000124  -0.0000544   0.0000135  -0.0000371
   75  -0.0000048   0.0000421   0.0000241   0.0000840  -0.0000120   0.0000162
   76   0.0002564  -0.0001726  -0.0000434  -0.0000813  -0.0001055  -0.0001209
   77  -0.0001226  -0.0000346  -0.0000553   0.0000438  -0.0000410  -0.0000133
   78  -0.0000200  -0.0000102  -0.0000823   0.0000149  -0.0000013   0.0000066
   79  -0.0000281   0.0000138  -0.0000087   0.0000365   0.0000021   0.0000253
   80  -0.0000212   0.0000208  -0.0000122  -0.0000221   0.0000075  -0.0000034
   81  -0.0000630   0.0000045  -0.0000131  -0.0000009  -0.0000012  -0.0000121
   82  -0.0000028  -0.0000093   0.0000165  -0.0001273   0.0000169  -0.0000495
   83  -0.0000024   0.0000063   0.0000031  -0.0000652   0.0000127  -0.0000228
   84  -0.0000028   0.0000068   0.0000133  -0.0002529   0.0000295  -0.0000872
   85   0.0000007   0.0000033  -0.0000092   0.0000229  -0.0000152   0.0000266
   86  -0.0000065  -0.0000034   0.0000058   0.0000231   0.0000012   0.0000086
   87   0.0000093   0.0000035  -0.0000132   0.0000190  -0.0000085   0.0000169
   88  -0.0000193  -0.0000196   0.0000061  -0.0000904  -0.0000118  -0.0000303
   89   0.0000148  -0.0000062  -0.0000132  -0.0000323   0.0000198  -0.0000083
   90   0.0000171   0.0000068  -0.0000166  -0.0000343   0.0000118  -0.0000418
   91   0.0003301   0.0004371   0.0001362   0.0000486   0.0000887   0.0000097
   92   0.0001435   0.0001276   0.0001321   0.0000377   0.0000092  -0.0000724
   93  -0.0000184   0.0000172  -0.0000308  -0.0000543  -0.0000127   0.0000949
   94  -0.0000571  -0.0000144  -0.0000049  -0.0000361  -0.0000239   0.0000160
   95   0.0000390   0.0000603   0.0000140  -0.0000020   0.0000116   0.0000071
   96  -0.0000384  -0.0000491  -0.0000137   0.0000059  -0.0000025  -0.0000261
   97   0.0000069   0.0000073   0.0000005  -0.0000013   0.0000004   0.0000065
   98  -0.0000082  -0.0000077  -0.0000054  -0.0000010   0.0000016   0.0000001
   99   0.0000025   0.0000040  -0.0000001  -0.0000020  -0.0000015   0.0000065
  100  -0.0005907  -0.0008157  -0.0003372  -0.0001516  -0.0002314  -0.0000026
  101   0.0001164   0.0004861  -0.0000730  -0.0000851   0.0000966   0.0002273
  102   0.0000641   0.0000992   0.0000357   0.0001350  -0.0000010  -0.0002452
  103   0.0000683   0.0001050  -0.0000338  -0.0000445   0.0000079   0.0000812
  104  -0.0000243  -0.0000319  -0.0000232   0.0000112   0.0000177  -0.0000103
  105   0.0000336   0.0000610  -0.0000426  -0.0000385   0.0000230   0.0000885
  106  -0.0000433  -0.0000276  -0.0000226  -0.0000148  -0.0000027   0.0000094
  107  -0.0001190  -0.0001192  -0.0000695  -0.0000311  -0.0000241   0.0000329
  108   0.0000138  -0.0000070   0.0000136   0.0000245   0.0000463  -0.0000662
  109   0.0000311   0.0000244   0.0000141   0.0000089   0.0000045  -0.0000014
  110   0.0000677   0.0000696   0.0000410   0.0000152   0.0000053  -0.0000085
  111   0.0000137   0.0000250   0.0000076  -0.0000078  -0.0000181   0.0000295
  112   0.0000158   0.0000127   0.0000039   0.0000034  -0.0000002   0.0000014
  113   0.0000435   0.0000343   0.0000282   0.0000180   0.0000176  -0.0000306
  114  -0.0000300  -0.0000143  -0.0000201  -0.0000208  -0.0000330   0.0000500
  115  -0.0000007  -0.0000001   0.0000038   0.0000014   0.0000021  -0.0000068
  116  -0.0000077  -0.0000065  -0.0000052  -0.0000031  -0.0000030   0.0000057
  117   0.0000071   0.0000027   0.0000034   0.0000033   0.0000057  -0.0000076
  118  -0.0000348  -0.0000327  -0.0000054  -0.0000079  -0.0000080  -0.0000002
  119  -0.0000193   0.0000093  -0.0000248  -0.0000027   0.0000057   0.0000147
  120   0.0000131   0.0000058   0.0000103   0.0000060   0.0000066  -0.0000096
  121   0.0000041  -0.0000000   0.0000028   0.0000020   0.0000007  -0.0000034
  122  -0.0000009  -0.0000021   0.0000008  -0.0000006  -0.0000025  -0.0000002
  123   0.0000010   0.0000031  -0.0000024  -0.0000027  -0.0000015   0.0000075
  124   0.0000777   0.0000484   0.0000404   0.0000171   0.0000128  -0.0000118
  125  -0.0000019  -0.0000131   0.0000160  -0.0000023  -0.0000082  -0.0000115
  126  -0.0000068  -0.0000026  -0.0000039  -0.0000036  -0.0000039   0.0000145
  127  -0.0000171  -0.0000075  -0.0000140  -0.0000037  -0.0000013   0.0000057
  128   0.0000005  -0.0000000  -0.0000041   0.0000007   0.0000008   0.0000032
  129   0.0000054   0.0000021   0.0000046   0.0000018   0.0000008  -0.0000080
  130  -0.0000573  -0.0000438  -0.0000077  -0.0000119  -0.0000199   0.0000001
  131   0.0000485   0.0000100   0.0000382   0.0000100   0.0000049  -0.0000161
  132   0.0000156   0.0000211  -0.0000262   0.0000043   0.0000097  -0.0000104
  133   0.0000011   0.0000075  -0.0000128  -0.0000053   0.0000054   0.0000152
  134  -0.0000017  -0.0000003  -0.0000004   0.0000031   0.0000016  -0.0000032
  135  -0.0000052  -0.0000006  -0.0000022  -0.0000026   0.0000011   0.0000060
  136   0.0000738   0.0000379   0.0000496   0.0000162   0.0000122  -0.0000158
  137  -0.0000393  -0.0000319   0.0000062  -0.0000114  -0.0000212  -0.0000002
  138  -0.0000396  -0.0000210  -0.0000149  -0.0000137  -0.0000079   0.0000226
  139  -0.0000161  -0.0000115  -0.0000165  -0.0000035  -0.0000041   0.0000004
  140   0.0000110   0.0000071  -0.0000006   0.0000019   0.0000024  -0.0000013
  141   0.0000183   0.0000085   0.0000105   0.0000042   0.0000030  -0.0000080
  142  -0.0001995  -0.0000814  -0.0001004  -0.0000110   0.0000047   0.0000390
  143  -0.0000959   0.0001009  -0.0001941  -0.0000075   0.0000491   0.0000840
  144   0.0000935  -0.0000597   0.0001200   0.0000253  -0.0000276  -0.0000826
  145  -0.0000069  -0.0000164   0.0000381   0.0000127  -0.0000132  -0.0000291
  146   0.0000139  -0.0000069   0.0000234  -0.0000033  -0.0000121  -0.0000053
  147  -0.0000079   0.0000221  -0.0000455  -0.0000219   0.0000104   0.0000469
  148   0.0002639  -0.0000466   0.0001227   0.0000022   0.0000044  -0.0000221
  149  -0.0001347  -0.0000968   0.0001249  -0.0000153  -0.0000495  -0.0000512
  150  -0.0000101   0.0000288  -0.0001461  -0.0000528   0.0000666   0.0001441
  151   0.0000607   0.0000341   0.0000168   0.0000170  -0.0000030  -0.0000171
  152   0.0000529   0.0000188   0.0000152   0.0000103   0.0000100  -0.0000010
  153  -0.0000216  -0.0000058   0.0000037  -0.0000003  -0.0000161  -0.0000210
           25          26          27          28          29          30
    1   0.0023365  -0.0003343   0.0005601  -0.0001693  -0.0002037  -0.0001874
    2   0.0006843   0.0006619  -0.0006421  -0.0001394   0.0000290   0.0000727
    3  -0.0006662  -0.0009414   0.0004164   0.0000082   0.0000426  -0.0000162
    4  -0.0000611  -0.0000475  -0.0000866  -0.0000528   0.0000992   0.0001489
    5  -0.0003231  -0.0000682   0.0000830   0.0001347  -0.0000056   0.0001853
    6  -0.0002736   0.0000740  -0.0001618   0.0001670   0.0002293   0.0000460
    7  -0.0217336  -0.0101818   0.0002592   0.0009760   0.0021984   0.0003249
    8  -0.0314804   0.0015468  -0.0060739  -0.0014282  -0.0006175  -0.0004773
    9   0.0082263  -0.0031414   0.0025502  -0.0009586  -0.0007903  -0.0000963
   10   0.0010951   0.0020835   0.0005791  -0.0002538  -0.0012681  -0.0001661
   11  -0.0008555   0.0000435  -0.0002384  -0.0000752   0.0006743   0.0002284
   12   0.0001956  -0.0001919   0.0000035   0.0004244   0.0004165   0.0003130
   13  -0.0067572   0.0050839  -0.0036662  -0.0001245  -0.0002187  -0.0000790
   14   0.0011188   0.0013452  -0.0006285   0.0002916   0.0006687   0.0002245
   15  -0.0030029   0.0012847  -0.0010490   0.0001543   0.0004304   0.0000416
   16  -0.0957923  -0.0293232   0.0048594   0.0050969   0.0082618  -0.0020829
   17  -0.0295446  -0.1377984   0.0113732  -0.0123484  -0.0241021   0.0056310
   18   0.0072041   0.0123633  -0.0821910  -0.0099360  -0.0165436   0.0040778
   19   0.0062572  -0.0138907  -0.0102220  -0.0016793  -0.0034413   0.0008869
   20   0.0085622  -0.0220484  -0.0148300  -0.0026311  -0.0037059   0.0013623
   21  -0.0036307   0.0052967   0.0033142   0.0006532   0.0016305   0.0007111
   22   0.0011115  -0.0026797   0.0167690   0.0005605   0.0005113  -0.0005333
   23   0.0029542  -0.0076308   0.0275197   0.0007840   0.0007682  -0.0001763
   24  -0.0003809   0.0007818  -0.0060223  -0.0000099   0.0004464   0.0007484
   25   0.4975509  -0.0260137  -0.0152817  -0.0773605   0.0590711   0.0497184
   26  -0.0260137   0.5051293   0.0613666   0.0573921  -0.1680625  -0.1072554
   27  -0.0152817   0.0613666   0.4955881   0.0489166  -0.1066096  -0.1378351
   28  -0.0773605   0.0573921   0.0489166   0.0868292  -0.0631087  -0.0550019
   29   0.0590711  -0.1680625  -0.1066096  -0.0631087   0.1884516   0.1139434
   30   0.0497184  -0.1072554  -0.1378351  -0.0550019   0.1139434   0.1553060
   31  -0.1775977  -0.0049305  -0.0311090  -0.0098352   0.0010545  -0.0014579
   32   0.0025185  -0.0747577   0.0057594   0.0235618  -0.0045288   0.0032834
   33  -0.0254799   0.0032151  -0.0849013   0.0215016  -0.0029887   0.0017341
   34  -0.0054019   0.0093695  -0.0314615   0.0010949  -0.0000541   0.0004987
   35  -0.0006091  -0.0013974   0.0028967   0.0002663  -0.0000278   0.0001562
   36  -0.0016654   0.0030637  -0.0056153  -0.0005628   0.0003696   0.0004764
   37  -0.0152660  -0.0279406   0.0066393   0.0008540   0.0003232   0.0004717
   38   0.0011061   0.0039397   0.0003712  -0.0008455   0.0005433   0.0001193
   39  -0.0042677  -0.0059268   0.0014012   0.0005331   0.0002127   0.0001712
   40  -0.0198836   0.0338128   0.0272693  -0.0088896   0.0007823  -0.0020760
   41   0.0104156  -0.0084898  -0.0065377   0.0012716   0.0010884   0.0008979
   42   0.0037972   0.0022931   0.0037830  -0.0022964   0.0009030   0.0009712
   43  -0.0802624   0.0022277  -0.0074264   0.0017146  -0.0034692   0.0110239
   44   0.0025733  -0.0855699   0.0208329  -0.0041491   0.0068320  -0.0212875
   45  -0.0073378   0.0198219  -0.1525710  -0.0040450   0.0070222  -0.0244756
   46   0.0012647   0.0046309   0.0000571   0.0000431  -0.0001964   0.0003159
   47  -0.0039248  -0.0091726   0.0004447  -0.0000003   0.0009305   0.0002767
   48   0.0136179   0.0288026  -0.0053616   0.0005901  -0.0004423   0.0011023
   49   0.0022470  -0.0041213  -0.0038949   0.0003383   0.0005639  -0.0015217
   50  -0.0053593   0.0064213   0.0063451   0.0003248   0.0004585   0.0024622
   51   0.0116788  -0.0207150  -0.0238025  -0.0013498   0.0024359  -0.0055042
   52  -0.0060296   0.0029492  -0.0075048   0.0007373  -0.0003604   0.0010975
   53   0.0100201  -0.0008957   0.0019703  -0.0006911   0.0002801  -0.0008480
   54  -0.0327233   0.0029298  -0.0076364  -0.0003456  -0.0001132   0.0014752
   55  -0.0066251  -0.0003262   0.0009523   0.0000545  -0.0002535   0.0001230
   56   0.0002980   0.0005107  -0.0002900   0.0000302   0.0000316   0.0003841
   57  -0.0018733  -0.0004313   0.0014507   0.0001148  -0.0000499   0.0003816
   58   0.0013694   0.0000887   0.0016546   0.0003416  -0.0001559  -0.0010821
   59  -0.0001006  -0.0002481  -0.0003152   0.0001321  -0.0000171   0.0006083
   60   0.0000068   0.0006009   0.0010577   0.0000813  -0.0002450   0.0000198
   61   0.0001554   0.0000333  -0.0001178  -0.0000231  -0.0000145  -0.0000104
   62  -0.0001301  -0.0002303   0.0004271  -0.0000002  -0.0000244  -0.0000649
   63   0.0005250   0.0005068  -0.0002180  -0.0000279  -0.0000989  -0.0000024
   64   0.0001913   0.0001445   0.0000624  -0.0000060  -0.0000305  -0.0000180
   65   0.0001906  -0.0000507  -0.0000307   0.0000042  -0.0000032  -0.0000048
   66  -0.0001201  -0.0000718  -0.0000358  -0.0000034   0.0000049   0.0000081
   67   0.0002933  -0.0008999   0.0005969   0.0000364   0.0000936  -0.0000606
   68  -0.0018333   0.0009703  -0.0005708   0.0000343   0.0000603  -0.0000243
   69   0.0008015  -0.0004178   0.0011667   0.0000076  -0.0000177  -0.0000966
   70  -0.0006046   0.0007934  -0.0005337  -0.0000115  -0.0001133  -0.0000107
   71   0.0002996  -0.0002737   0.0002382   0.0000227   0.0000589   0.0000119
   72   0.0001861  -0.0001947  -0.0001701   0.0000045   0.0000832   0.0000508
   73  -0.0004100   0.0003005  -0.0001103   0.0000164   0.0000371   0.0000042
   74   0.0000360  -0.0000305   0.0000553   0.0000040  -0.0000045   0.0000061
   75  -0.0003192   0.0002659  -0.0001721   0.0000105   0.0000246   0.0000025
   76   0.0000872   0.0001027   0.0000165  -0.0000330  -0.0000331  -0.0000379
   77   0.0000661  -0.0000571  -0.0000196   0.0000065   0.0000183   0.0000071
   78  -0.0000555   0.0000098   0.0000216   0.0000046  -0.0000088   0.0000024
   79  -0.0000121  -0.0000005  -0.0000174   0.0000022   0.0000028   0.0000042
   80  -0.0000343   0.0000151   0.0000046   0.0000019   0.0000047   0.0000147
   81   0.0000256  -0.0000152   0.0000083   0.0000059   0.0000088   0.0000021
   82   0.0000365   0.0000399   0.0000465   0.0000021  -0.0000109  -0.0000108
   83  -0.0000299   0.0000367   0.0000124   0.0000031  -0.0000055  -0.0000018
   84   0.0001240   0.0000660   0.0000310  -0.0000031  -0.0000129  -0.0000051
   85   0.0000624   0.0000131  -0.0000482  -0.0000034   0.0000029   0.0000098
   86  -0.0000233  -0.0000410   0.0000263  -0.0000006   0.0000035  -0.0000059
   87   0.0000871   0.0000880  -0.0000778  -0.0000033   0.0000003  -0.0000004
   88   0.0000646  -0.0001868   0.0000997  -0.0000049  -0.0000037  -0.0000053
   89   0.0000290  -0.0000504   0.0000483  -0.0000036  -0.0000208  -0.0000063
   90  -0.0000774   0.0000485  -0.0000557   0.0000017  -0.0000184  -0.0000013
   91   0.0004190  -0.0001360   0.0004552  -0.0005245   0.0002627  -0.0000215
   92   0.0001163   0.0009609  -0.0000234  -0.0003203   0.0000569   0.0000018
   93  -0.0001794   0.0002903   0.0002816  -0.0000397   0.0000136   0.0000136
   94  -0.0002774   0.0002907  -0.0000126   0.0001135  -0.0000391  -0.0000372
   95   0.0000276   0.0002119   0.0001133  -0.0000911   0.0000336  -0.0000139
   96  -0.0000082   0.0000535  -0.0001424   0.0000869  -0.0000442  -0.0000012
   97   0.0000015  -0.0000163   0.0000385  -0.0000182   0.0000062   0.0000025
   98  -0.0000003  -0.0000169  -0.0000142   0.0000207  -0.0000074  -0.0000028
   99  -0.0000069  -0.0000174   0.0000216  -0.0000054   0.0000041   0.0000032
  100  -0.0003546   0.0004599   0.0001479   0.0009909  -0.0003798  -0.0000819
  101   0.0002140  -0.0047261  -0.0024038   0.0012695   0.0001935   0.0002162
  102   0.0014949  -0.0039773  -0.0043312   0.0016528  -0.0002899   0.0004618
  103  -0.0000183  -0.0001202   0.0001923  -0.0001378   0.0000260   0.0000310
  104   0.0000400   0.0000811  -0.0002004   0.0000399  -0.0000188  -0.0000064
  105  -0.0001010   0.0000266   0.0006275  -0.0001530   0.0000161  -0.0000291
  106  -0.0000929   0.0000733  -0.0000032   0.0000764  -0.0000384  -0.0000224
  107  -0.0001646  -0.0001492  -0.0001319   0.0002533  -0.0000953  -0.0000254
  108   0.0001306  -0.0000396   0.0000865   0.0000149  -0.0000164  -0.0000562
  109   0.0000511  -0.0000133   0.0000145  -0.0000524   0.0000264   0.0000112
  110   0.0000740   0.0000847   0.0000626  -0.0001567   0.0000620   0.0000301
  111  -0.0000380   0.0000440   0.0000025  -0.0000551   0.0000274   0.0000280
  112   0.0000236  -0.0000208  -0.0000051  -0.0000250   0.0000118   0.0000092
  113   0.0000835   0.0000454   0.0000558  -0.0000812   0.0000271   0.0000002
  114  -0.0001182   0.0000067  -0.0000633   0.0000321  -0.0000046   0.0000284
  115   0.0000007   0.0000232   0.0000125  -0.0000064  -0.0000008  -0.0000010
  116  -0.0000168  -0.0000018  -0.0000072   0.0000147  -0.0000054  -0.0000045
  117   0.0000223  -0.0000126   0.0000128  -0.0000048   0.0000022  -0.0000039
  118  -0.0000286  -0.0001553  -0.0000511   0.0000866  -0.0000212  -0.0000054
  119   0.0000336  -0.0000714  -0.0000282   0.0000109  -0.0000123   0.0000056
  120   0.0000348  -0.0000400   0.0000545  -0.0000304   0.0000100  -0.0000158
  121   0.0000019   0.0000078   0.0000040  -0.0000044   0.0000006  -0.0000026
  122  -0.0000062  -0.0000004   0.0000060   0.0000004   0.0000010  -0.0000013
  123  -0.0000057   0.0000025  -0.0000028  -0.0000022   0.0000025   0.0000060
  124   0.0000824   0.0000381   0.0000656  -0.0001175   0.0000525   0.0000153
  125  -0.0000553   0.0000823   0.0000031   0.0000099   0.0000001  -0.0000021
  126  -0.0000263   0.0000215  -0.0000072   0.0000064  -0.0000008   0.0000067
  127  -0.0000065  -0.0000355  -0.0000132   0.0000244  -0.0000113  -0.0000038
  128   0.0000049  -0.0000068  -0.0000057   0.0000016  -0.0000012   0.0000008
  129   0.0000082   0.0000022   0.0000025  -0.0000048   0.0000018  -0.0000017
  130  -0.0001068  -0.0003237  -0.0002115   0.0002194  -0.0000362   0.0000105
  131   0.0000806  -0.0002632  -0.0001997   0.0000889   0.0000258   0.0000273
  132   0.0000596  -0.0002171  -0.0002452   0.0000888  -0.0000131   0.0000295
  133   0.0000069   0.0000089   0.0000076  -0.0000074   0.0000002   0.0000034
  134   0.0000034   0.0000032  -0.0000065  -0.0000029  -0.0000010  -0.0000023
  135  -0.0000088   0.0000156   0.0000172  -0.0000051  -0.0000006   0.0000008
  136   0.0000542   0.0002997   0.0002335  -0.0002031   0.0000502  -0.0000117
  137  -0.0001150  -0.0001954  -0.0001600   0.0001542  -0.0000101   0.0000205
  138  -0.0000594  -0.0001035  -0.0000813   0.0000912  -0.0000144   0.0000116
  139  -0.0000043  -0.0000291  -0.0000134   0.0000264  -0.0000180  -0.0000089
  140   0.0000206   0.0000089   0.0000027  -0.0000134   0.0000012   0.0000008
  141   0.0000222   0.0000299   0.0000319  -0.0000325   0.0000100  -0.0000039
  142  -0.0000173   0.0017080   0.0013682  -0.0007765  -0.0000424  -0.0001685
  143   0.0002219   0.0002691  -0.0001454  -0.0001421  -0.0000555   0.0000423
  144  -0.0002862   0.0002713   0.0007691  -0.0002347   0.0000453  -0.0001180
  145   0.0000132  -0.0000319  -0.0000540   0.0000241  -0.0000035  -0.0000140
  146  -0.0000446   0.0000166   0.0001305  -0.0000271   0.0000066  -0.0000064
  147   0.0000042  -0.0000276   0.0000243  -0.0000082  -0.0000055   0.0000101
  148  -0.0001203  -0.0002134  -0.0000263   0.0000709   0.0000971   0.0000182
  149  -0.0002241  -0.0000879  -0.0000296   0.0001485   0.0000121  -0.0000138
  150   0.0000222   0.0000917   0.0000337  -0.0000368  -0.0000029   0.0000360
  151   0.0000461  -0.0000036  -0.0000069  -0.0000106  -0.0000089  -0.0000080
  152   0.0000251   0.0000078  -0.0000057  -0.0000220   0.0000111   0.0000106
  153   0.0000002   0.0000028  -0.0000079   0.0000037  -0.0000057  -0.0000139
           31          32          33          34          35          36
    1  -0.0000046  -0.0001707   0.0002050   0.0003175   0.0000961   0.0001530
    2  -0.0000805   0.0000479   0.0007754   0.0003233  -0.0000920   0.0000373
    3  -0.0001560   0.0003018  -0.0000926  -0.0000998  -0.0000358  -0.0000045
    4  -0.0000126   0.0000022  -0.0000339   0.0000027  -0.0000038   0.0000033
    5   0.0000571  -0.0000629  -0.0001449  -0.0000267   0.0000128   0.0000049
    6   0.0000301  -0.0001667  -0.0000286  -0.0000031   0.0000010   0.0000114
    7  -0.0006925   0.0012657   0.0009555  -0.0000516  -0.0000503  -0.0001184
    8  -0.0028683  -0.0065676   0.0011327   0.0003333  -0.0000885   0.0000259
    9   0.0003235   0.0014821  -0.0011573   0.0001198   0.0000667   0.0003143
   10  -0.0000291   0.0002127  -0.0002129   0.0000295   0.0000120   0.0000011
   11   0.0003558   0.0002030   0.0001971  -0.0000139   0.0000009   0.0000002
   12   0.0002784   0.0002545   0.0000307  -0.0000269   0.0000032  -0.0000177
   13   0.0007057  -0.0037876   0.0006517   0.0001393   0.0001479  -0.0000255
   14   0.0010296  -0.0002874   0.0000620  -0.0001131   0.0000921  -0.0000661
   15  -0.0000200  -0.0012253   0.0005105   0.0002325  -0.0000272   0.0001064
   16  -0.0240590  -0.0326334   0.0052206   0.0019933  -0.0002859   0.0011543
   17  -0.0059131   0.0038460  -0.0011019   0.0008476   0.0002535   0.0000043
   18  -0.0015289  -0.0059292   0.0011044  -0.0009767  -0.0010142   0.0001155
   19   0.0008997  -0.0003962  -0.0007909  -0.0000604   0.0001263   0.0000794
   20   0.0015389  -0.0006888  -0.0006575  -0.0001017   0.0000888   0.0001083
   21   0.0003447  -0.0012038  -0.0001042   0.0000449  -0.0000378   0.0000078
   22   0.0010909  -0.0000968   0.0018858  -0.0001241  -0.0000762  -0.0003876
   23   0.0013049   0.0011144   0.0006426  -0.0006953   0.0001342  -0.0004708
   24  -0.0007342  -0.0003835  -0.0002717   0.0010773   0.0001430   0.0005714
   25  -0.1775977   0.0025185  -0.0254799  -0.0054019  -0.0006091  -0.0016654
   26  -0.0049305  -0.0747577   0.0032151   0.0093695  -0.0013974   0.0030637
   27  -0.0311090   0.0057594  -0.0849013  -0.0314615   0.0028967  -0.0056153
   28  -0.0098352   0.0235618   0.0215016   0.0010949   0.0002663  -0.0005628
   29   0.0010545  -0.0045288  -0.0029887  -0.0000541  -0.0000278   0.0003696
   30  -0.0014579   0.0032834   0.0017341   0.0004987   0.0001562   0.0004764
   31   0.4948902   0.0546996   0.0295166  -0.0556654   0.0087534  -0.0328653
   32   0.0546996   0.5284158  -0.0670218   0.0081418  -0.0741340   0.0697178
   33   0.0295166  -0.0670218   0.5373738  -0.0348996   0.0748950  -0.2617518
   34  -0.0556654   0.0081418  -0.0348996   0.0596061  -0.0149636   0.0328173
   35   0.0087534  -0.0741340   0.0748950  -0.0149636   0.0787973  -0.0680959
   36  -0.0328653   0.0697178  -0.2617518   0.0328173  -0.0680959   0.2953944
   37  -0.1080249  -0.1071523   0.0210901   0.0036701   0.0048833  -0.0018370
   38  -0.1028918  -0.2324439   0.0432024  -0.0053347  -0.0062167   0.0035691
   39   0.0230863   0.0480603  -0.0612145   0.0141632   0.0260033  -0.0045815
   40  -0.0829658   0.0298862   0.0212476  -0.0024424   0.0045772   0.0069912
   41   0.0100741  -0.1236619  -0.0648122   0.0034999  -0.0006838  -0.0095656
   42  -0.0046800  -0.0528244  -0.1232171   0.0161792  -0.0332281  -0.0280057
   43  -0.0086215   0.0099799  -0.0353005  -0.0062843   0.0012872  -0.0012894
   44   0.0038382  -0.0018459   0.0038022  -0.0005689   0.0004898   0.0000936
   45  -0.0104374   0.0039499  -0.0072639   0.0010385  -0.0001709   0.0014484
   46   0.0009099   0.0010233  -0.0001372   0.0000845  -0.0000536   0.0000868
   47  -0.0008990  -0.0004645  -0.0003976   0.0001837   0.0003752  -0.0000355
   48   0.0012823   0.0007015   0.0013156   0.0001973  -0.0004447   0.0001195
   49   0.0004995  -0.0006116  -0.0001714   0.0000977   0.0000347   0.0002036
   50   0.0006248  -0.0000318  -0.0009374  -0.0001709   0.0000150  -0.0000676
   51   0.0020253  -0.0015533  -0.0001926   0.0000195   0.0001717   0.0002341
   52   0.0005715  -0.0000503   0.0005910   0.0002760  -0.0002441   0.0003989
   53  -0.0004100  -0.0009697   0.0009446   0.0004748   0.0002230   0.0001000
   54   0.0009159   0.0017094  -0.0071281  -0.0019435   0.0003899  -0.0004017
   55   0.0004985   0.0004590  -0.0021658  -0.0007056   0.0001724  -0.0001952
   56  -0.0000518   0.0002707   0.0002225   0.0000134  -0.0000277  -0.0000198
   57   0.0004576   0.0001868  -0.0005584  -0.0001812   0.0000500  -0.0000425
   58  -0.0001556  -0.0001427   0.0002779  -0.0000231   0.0000160  -0.0000442
   59   0.0001308   0.0000595   0.0001971   0.0000342  -0.0000281   0.0000154
   60  -0.0000487  -0.0000640   0.0001823   0.0000496  -0.0000336   0.0000222
   61  -0.0001181   0.0000631   0.0000839   0.0000414  -0.0000298   0.0000207
   62   0.0000708  -0.0000884  -0.0001512  -0.0000990   0.0000796  -0.0000628
   63   0.0000460  -0.0000634   0.0000290   0.0001239  -0.0000261   0.0000804
   64   0.0000901  -0.0000651  -0.0000455   0.0000051   0.0000166   0.0000120
   65  -0.0000269   0.0000591   0.0000580   0.0000104  -0.0000109   0.0000007
   66  -0.0000725   0.0000577   0.0000170  -0.0000017  -0.0000153  -0.0000018
   67  -0.0007126   0.0006855  -0.0001180  -0.0000876  -0.0001060  -0.0000196
   68  -0.0001485  -0.0006804   0.0002944   0.0000655  -0.0000041   0.0000106
   69  -0.0001029   0.0005371  -0.0001097  -0.0001558   0.0000507  -0.0000890
   70   0.0004390  -0.0006757   0.0000411   0.0000186   0.0000895  -0.0000148
   71   0.0000297   0.0001389  -0.0000861  -0.0000289   0.0000019  -0.0000056
   72  -0.0001445   0.0001216  -0.0000124   0.0000631  -0.0000666   0.0000577
   73   0.0000715  -0.0002479   0.0000512   0.0000136   0.0000191   0.0000023
   74   0.0000698  -0.0000446  -0.0000398  -0.0000088   0.0000127  -0.0000026
   75   0.0000224  -0.0001842   0.0000547   0.0000243  -0.0000006   0.0000094
   76  -0.0000243   0.0000045   0.0000264   0.0000165  -0.0000064   0.0000054
   77  -0.0000059   0.0000340   0.0000017   0.0000006  -0.0000067   0.0000038
   78   0.0000210  -0.0000204  -0.0000237  -0.0000102   0.0000074  -0.0000027
   79  -0.0000255   0.0000114   0.0000084   0.0000054  -0.0000060   0.0000035
   80   0.0000333  -0.0000318  -0.0000313  -0.0000036   0.0000046   0.0000030
   81   0.0000121  -0.0000035  -0.0000044  -0.0000026   0.0000018  -0.0000009
   82   0.0000752  -0.0000354  -0.0000259  -0.0000130   0.0000167  -0.0000081
   83   0.0000308  -0.0000199  -0.0000262  -0.0000083   0.0000061   0.0000000
   84   0.0000428  -0.0000350  -0.0000046   0.0000071   0.0000083   0.0000037
   85  -0.0000435   0.0000018   0.0000375   0.0000203  -0.0000122   0.0000104
   86  -0.0000149   0.0000226  -0.0000037  -0.0000087  -0.0000010  -0.0000046
   87  -0.0000106  -0.0000463   0.0000562   0.0000332  -0.0000063   0.0000126
   88  -0.0001099   0.0001373   0.0000059  -0.0000156  -0.0000155  -0.0000077
   89  -0.0000489   0.0000597   0.0000136  -0.0000034  -0.0000017  -0.0000033
   90   0.0000079  -0.0000276   0.0000394  -0.0000048   0.0000074  -0.0000105
   91   0.0038054  -0.0064240  -0.0052330  -0.0004493   0.0002909   0.0010204
   92   0.0030476  -0.0031087  -0.0029460  -0.0000406  -0.0000293   0.0002458
   93   0.0001366  -0.0003279   0.0002795  -0.0007040   0.0003500   0.0000572
   94  -0.0005977  -0.0009013   0.0008448  -0.0001195   0.0001798  -0.0000476
   95   0.0006856  -0.0012986  -0.0007622  -0.0000754   0.0001352   0.0001254
   96  -0.0005288   0.0004526   0.0013274   0.0000696   0.0001265  -0.0002572
   97   0.0002118  -0.0000502  -0.0003077  -0.0000467  -0.0000094   0.0000872
   98  -0.0001238   0.0001733   0.0002058   0.0000108   0.0000349  -0.0000446
   99   0.0000692   0.0000774  -0.0001908  -0.0000113  -0.0000374   0.0000475
  100  -0.0355584   0.0247420   0.0114823   0.0040408  -0.0041613  -0.0061010
  101   0.0318541  -0.0111372   0.0071270  -0.0012553   0.0020416   0.0016785
  102   0.0229496  -0.0025657   0.0030867   0.0050547  -0.0034315  -0.0004926
  103   0.0027600  -0.0040660  -0.0060983   0.0001969  -0.0002948   0.0019334
  104  -0.0003615   0.0001553   0.0032201  -0.0000106   0.0001407  -0.0004543
  105   0.0024260  -0.0025219   0.0017217  -0.0011790   0.0012044   0.0010054
  106  -0.0004517   0.0002693   0.0005284  -0.0000122   0.0000229  -0.0000740
  107  -0.0014820   0.0025003   0.0018477   0.0000484  -0.0001548  -0.0002375
  108   0.0000506  -0.0000672   0.0002068   0.0000397   0.0002332  -0.0001825
  109   0.0003339  -0.0003122  -0.0004041  -0.0000013   0.0000169   0.0000523
  110   0.0008108  -0.0013823  -0.0011030  -0.0000358   0.0000446   0.0001713
  111   0.0002436  -0.0003676  -0.0004884  -0.0000431  -0.0000903   0.0001499
  112   0.0002462  -0.0001101  -0.0002377  -0.0000045  -0.0000256   0.0000452
  113   0.0004202  -0.0008291  -0.0004861   0.0000141   0.0000974   0.0000171
  114  -0.0003178   0.0004070   0.0001539  -0.0000273  -0.0001507   0.0000764
  115  -0.0000460  -0.0001454   0.0000063   0.0000083   0.0000216  -0.0000133
  116  -0.0000728   0.0001214   0.0000839  -0.0000006  -0.0000147  -0.0000035
  117   0.0000815  -0.0000027  -0.0000520  -0.0000018   0.0000133  -0.0000017
  118  -0.0002949   0.0006245   0.0004864   0.0000108  -0.0000601  -0.0000683
  119   0.0002140  -0.0000430  -0.0001290   0.0000189   0.0000116   0.0000194
  120   0.0002035  -0.0001962  -0.0003570   0.0000038   0.0000032   0.0000363
  121  -0.0000095  -0.0000280  -0.0000005   0.0000022   0.0000024  -0.0000073
  122  -0.0000150   0.0000485  -0.0000181  -0.0000006  -0.0000162   0.0000064
  123   0.0000172   0.0000288  -0.0000525  -0.0000063  -0.0000118   0.0000230
  124   0.0006189  -0.0007746  -0.0008233  -0.0000201   0.0000463   0.0001091
  125  -0.0003306   0.0000180   0.0002966  -0.0000115  -0.0000037  -0.0000387
  126  -0.0000762   0.0000760   0.0000367  -0.0000048  -0.0000130   0.0000148
  127  -0.0000598   0.0001647   0.0001076   0.0000081  -0.0000098  -0.0000125
  128   0.0000316   0.0000200   0.0000030   0.0000037   0.0000018   0.0000011
  129   0.0000185  -0.0000553  -0.0000083  -0.0000008   0.0000058  -0.0000051
  130   0.0002020   0.0004387   0.0010359   0.0000178  -0.0000427  -0.0000914
  131   0.0006589  -0.0000834   0.0004357   0.0000053   0.0000216  -0.0000902
  132   0.0007875  -0.0004955   0.0009460  -0.0000259   0.0001262   0.0000297
  133   0.0000356  -0.0000195   0.0000413  -0.0000403   0.0000393   0.0000564
  134  -0.0000012  -0.0000433   0.0000204   0.0000255  -0.0000028  -0.0000260
  135  -0.0000645   0.0000838  -0.0000333  -0.0000123   0.0000047   0.0000016
  136   0.0001076  -0.0007259  -0.0012994  -0.0000222   0.0000153   0.0001036
  137  -0.0003077   0.0004813   0.0010732  -0.0000114  -0.0000400  -0.0000797
  138  -0.0002800   0.0004899   0.0005603  -0.0000165  -0.0000329  -0.0000458
  139  -0.0000833   0.0002113   0.0001113   0.0000181  -0.0000189  -0.0000234
  140   0.0000966  -0.0000758  -0.0000971  -0.0000054   0.0000138   0.0000105
  141   0.0000771  -0.0001406  -0.0002072  -0.0000020   0.0000107   0.0000084
  142  -0.0036978   0.0007914  -0.0045660   0.0000139  -0.0000934   0.0002580
  143  -0.0001337   0.0003602  -0.0003976   0.0001955   0.0000338  -0.0001171
  144  -0.0011297  -0.0002669  -0.0011383   0.0001036  -0.0002052   0.0006782
  145  -0.0001233   0.0000080   0.0002706  -0.0000839   0.0000647  -0.0001651
  146   0.0001562  -0.0000244  -0.0003222   0.0000338  -0.0000732   0.0002945
  147   0.0003294  -0.0000863   0.0001330  -0.0001391   0.0001551   0.0002908
  148   0.0003305  -0.0001502   0.0001844  -0.0000660  -0.0000332   0.0000349
  149  -0.0007688   0.0013582   0.0008750   0.0000028  -0.0001219  -0.0002053
  150  -0.0000400   0.0000520  -0.0003465  -0.0000407   0.0000855   0.0001083
  151   0.0002266  -0.0001306  -0.0001452  -0.0000082  -0.0000033   0.0000011
  152   0.0002156  -0.0001721  -0.0001832  -0.0000060   0.0000123  -0.0000008
  153   0.0000022   0.0000559   0.0000111   0.0000215   0.0000049  -0.0000024
           37          38          39          40          41          42
    1   0.0001485   0.0000758   0.0001341  -0.0001019   0.0001263   0.0001623
    2  -0.0001511  -0.0000712  -0.0000671   0.0001247  -0.0003192  -0.0000482
    3   0.0002188   0.0000300  -0.0000124   0.0002001  -0.0000849  -0.0001309
    4   0.0000051   0.0000002  -0.0000006   0.0000570  -0.0000145   0.0000207
    5  -0.0000012   0.0000205  -0.0000038  -0.0000338   0.0000711   0.0000729
    6  -0.0000243   0.0000132  -0.0000014   0.0000085   0.0000711   0.0000503
    7   0.0007317   0.0001537  -0.0001972   0.0016206  -0.0008283  -0.0004694
    8  -0.0018777   0.0001279  -0.0001502   0.0016914   0.0002466  -0.0000847
    9   0.0006967   0.0000055   0.0003975   0.0007252   0.0002385   0.0000552
   10  -0.0000668  -0.0000256   0.0000178  -0.0002129  -0.0003082  -0.0000226
   11   0.0000738   0.0000027  -0.0000136  -0.0002744   0.0002340   0.0000782
   12   0.0000465  -0.0000033  -0.0000046  -0.0002611   0.0000493   0.0000289
   13  -0.0013041   0.0000894  -0.0000038  -0.0018792   0.0010057   0.0002254
   14  -0.0000121   0.0000588   0.0000361  -0.0010252   0.0006147   0.0000717
   15  -0.0005486  -0.0000335  -0.0000159  -0.0005854   0.0002027   0.0002319
   16  -0.0058229   0.0008977  -0.0006547   0.0009986  -0.0010205   0.0000954
   17   0.0028059   0.0009144   0.0003741  -0.0001601  -0.0011074  -0.0005151
   18  -0.0021581   0.0005982   0.0001091  -0.0008688   0.0004145   0.0002397
   19   0.0001558   0.0002661   0.0001552  -0.0012686   0.0003319   0.0003502
   20   0.0000112   0.0001702   0.0001131   0.0009164   0.0010458   0.0003206
   21  -0.0001342   0.0000214  -0.0000031   0.0008657   0.0006865   0.0000350
   22   0.0001875   0.0000689  -0.0002352  -0.0001003   0.0001492  -0.0003923
   23   0.0002723   0.0000122  -0.0003162   0.0002072  -0.0002161  -0.0001301
   24   0.0000956  -0.0000555   0.0003886   0.0003490  -0.0001419   0.0002379
   25  -0.0152660   0.0011061  -0.0042677  -0.0198836   0.0104156   0.0037972
   26  -0.0279406   0.0039397  -0.0059268   0.0338128  -0.0084898   0.0022931
   27   0.0066393   0.0003712   0.0014012   0.0272693  -0.0065377   0.0037830
   28   0.0008540  -0.0008455   0.0005331  -0.0088896   0.0012716  -0.0022964
   29   0.0003232   0.0005433   0.0002127   0.0007823   0.0010884   0.0009030
   30   0.0004717   0.0001193   0.0001712  -0.0020760   0.0008979   0.0009712
   31  -0.1080249  -0.1028918   0.0230863  -0.0829658   0.0100741  -0.0046800
   32  -0.1071523  -0.2324439   0.0480603   0.0298862  -0.1236619  -0.0528244
   33   0.0210901   0.0432024  -0.0612145   0.0212476  -0.0648122  -0.1232171
   34   0.0036701  -0.0053347   0.0141632  -0.0024424   0.0034999   0.0161792
   35   0.0048833  -0.0062167   0.0260033   0.0045772  -0.0006838  -0.0332281
   36  -0.0018370   0.0035691  -0.0045815   0.0069912  -0.0095656  -0.0280057
   37   0.1167083   0.1090627  -0.0263952   0.0055319   0.0186082   0.0013816
   38   0.1090627   0.2620714  -0.0383998   0.0021827  -0.0314847  -0.0082017
   39  -0.0263952  -0.0383998   0.0629253  -0.0045007  -0.0287815   0.0001903
   40   0.0055319   0.0021827  -0.0045007   0.4365279  -0.1214733   0.0283492
   41   0.0186082  -0.0314847  -0.0287815  -0.1214733   0.2602435   0.1023014
   42   0.0013816  -0.0082017   0.0001903   0.0283492   0.1023014   0.2402688
   43   0.0014468   0.0006552  -0.0002852   0.0009210   0.0000562  -0.0003289
   44  -0.0011155   0.0001825  -0.0012878  -0.0012121   0.0008150   0.0002901
   45   0.0012173  -0.0000423   0.0004852   0.0004337  -0.0008496  -0.0011627
   46  -0.0003363  -0.0004073  -0.0002222  -0.0001476  -0.0001588   0.0000703
   47   0.0008247   0.0005821   0.0000701   0.0005079   0.0001055  -0.0000144
   48  -0.0009841  -0.0007234   0.0000946   0.0001063  -0.0002375  -0.0001296
   49  -0.0000380  -0.0000070  -0.0000012  -0.0009395   0.0004698  -0.0005172
   50   0.0000317  -0.0000412  -0.0001023   0.0008255  -0.0002932   0.0010357
   51  -0.0001364   0.0001179  -0.0000134  -0.0002018   0.0003965   0.0010582
   52  -0.0000619  -0.0000194   0.0000424   0.0003388  -0.0002922  -0.0001179
   53   0.0003002   0.0003084   0.0001142   0.0003279   0.0000444   0.0003935
   54   0.0001304  -0.0001281   0.0000348   0.0002676  -0.0000705   0.0008411
   55   0.0000627  -0.0000311   0.0000140  -0.0002534   0.0001984   0.0002026
   56   0.0000387  -0.0000030  -0.0000036  -0.0000353   0.0000121  -0.0000660
   57  -0.0000139  -0.0000084   0.0000183  -0.0003990   0.0001833   0.0000591
   58  -0.0000032  -0.0000176   0.0000141  -0.0001321   0.0000304  -0.0003150
   59  -0.0000122  -0.0000064  -0.0000085  -0.0001149   0.0000783   0.0000357
   60   0.0000087   0.0000040  -0.0000062   0.0000701  -0.0000055  -0.0000407
   61  -0.0000015  -0.0000224   0.0000031   0.0001646  -0.0000980  -0.0000029
   62   0.0000865   0.0000411   0.0000320  -0.0000718   0.0001405  -0.0000217
   63  -0.0001231  -0.0000388   0.0000191  -0.0000246  -0.0000485   0.0000994
   64  -0.0000255  -0.0000024   0.0000158  -0.0001429   0.0000683   0.0000268
   65   0.0000074  -0.0000070  -0.0000064   0.0000337  -0.0000436  -0.0000241
   66   0.0000137  -0.0000020  -0.0000105   0.0001297  -0.0000609  -0.0000203
   67   0.0004101   0.0000720  -0.0000782   0.0015201  -0.0004297  -0.0001196
   68  -0.0002727  -0.0000024  -0.0000425  -0.0000571   0.0000001   0.0000208
   69   0.0002843   0.0000025   0.0000102   0.0002168  -0.0000584  -0.0002019
   70  -0.0002772  -0.0000107   0.0000527  -0.0009808   0.0003545   0.0000513
   71   0.0000837   0.0000123   0.0000023  -0.0000058   0.0000491   0.0000035
   72   0.0000376   0.0000032  -0.0000250   0.0003306  -0.0001169   0.0000869
   73  -0.0000913   0.0000026   0.0000026  -0.0002191   0.0001050   0.0000264
   74  -0.0000025   0.0000106   0.0000075  -0.0001211   0.0000675   0.0000127
   75  -0.0000726  -0.0000010  -0.0000032  -0.0000938   0.0000445   0.0000260
   76  -0.0000150  -0.0000069   0.0000008   0.0000050  -0.0000309  -0.0000113
   77   0.0000117  -0.0000001  -0.0000026   0.0000183  -0.0000033   0.0000023
   78  -0.0000005   0.0000023   0.0000017  -0.0000372   0.0000266   0.0000052
   79   0.0000000  -0.0000003  -0.0000031   0.0000492  -0.0000247   0.0000036
   80  -0.0000031   0.0000035   0.0000033  -0.0000457   0.0000371   0.0000245
   81   0.0000031   0.0000021   0.0000017  -0.0000165   0.0000153   0.0000018
   82  -0.0000103  -0.0000005   0.0000103  -0.0001480   0.0000603  -0.0000042
   83  -0.0000064   0.0000001   0.0000049  -0.0000511   0.0000246   0.0000060
   84  -0.0000127  -0.0000006   0.0000087  -0.0000782   0.0000331   0.0000140
   85  -0.0000044  -0.0000003  -0.0000057   0.0000671  -0.0000334   0.0000084
   86   0.0000117   0.0000015  -0.0000011   0.0000348  -0.0000054  -0.0000142
   87  -0.0000294  -0.0000036  -0.0000011  -0.0000108  -0.0000162   0.0000150
   88   0.0000589   0.0000077  -0.0000150   0.0002390  -0.0000808  -0.0000302
   89   0.0000152  -0.0000015  -0.0000050   0.0000900  -0.0000518  -0.0000195
   90  -0.0000180  -0.0000010  -0.0000009  -0.0000247  -0.0000020  -0.0000228
   91  -0.0012171   0.0009092   0.0009444  -0.0691088  -0.0249667   0.0081428
   92  -0.0001807   0.0024440   0.0002347  -0.0143966   0.0143145  -0.0032406
   93   0.0006322   0.0002702  -0.0005402  -0.0020928  -0.0086814   0.0091650
   94   0.0001777   0.0006632  -0.0001795   0.0014988  -0.0039949   0.0009960
   95  -0.0001468   0.0005446   0.0002326  -0.0082701  -0.0024209   0.0006719
   96  -0.0000645   0.0000475  -0.0001329   0.0045068   0.0011385   0.0002973
   97   0.0000163  -0.0000203  -0.0000657  -0.0005734  -0.0003000   0.0011957
   98   0.0000170  -0.0000365   0.0000355   0.0002864  -0.0002485  -0.0000570
   99   0.0000184  -0.0000351  -0.0000155   0.0000814  -0.0000719   0.0005058
  100   0.0028061  -0.0075859  -0.0030864  -0.2083121   0.0571364  -0.0384887
  101   0.0014445  -0.0015778  -0.0001152   0.0477296  -0.0965392  -0.0096025
  102  -0.0004768  -0.0009139   0.0003054  -0.0678343   0.0055964  -0.1062237
  103  -0.0001504   0.0004024   0.0005536  -0.0246559   0.0129275  -0.0368773
  104  -0.0000212   0.0000685  -0.0001187   0.0068171   0.0023954   0.0084522
  105  -0.0000372   0.0002182  -0.0001392  -0.0122435   0.0033887  -0.0075069
  106  -0.0000822   0.0000880   0.0000412   0.0001564  -0.0013426  -0.0000893
  107  -0.0000250  -0.0003822  -0.0001112   0.0071874  -0.0003580  -0.0007719
  108   0.0001167  -0.0000595   0.0003243  -0.0018399  -0.0002928  -0.0001126
  109   0.0000332   0.0000048   0.0000301  -0.0010946   0.0003370   0.0002096
  110  -0.0000105   0.0002139   0.0000099  -0.0037484   0.0004964   0.0006694
  111  -0.0000516   0.0001062  -0.0001136  -0.0006163   0.0001598   0.0004450
  112   0.0000227  -0.0000211  -0.0000401  -0.0005580   0.0001579   0.0000165
  113   0.0000238   0.0001024   0.0000952  -0.0020837   0.0005053  -0.0000696
  114  -0.0000578  -0.0000108  -0.0001896   0.0018364  -0.0000417   0.0003206
  115  -0.0000076   0.0000363   0.0000144   0.0000111   0.0001708  -0.0000277
  116  -0.0000151  -0.0000126  -0.0000085   0.0002459  -0.0001723  -0.0000298
  117   0.0000191  -0.0000159   0.0000231  -0.0002400   0.0000345   0.0000305
  118   0.0000660  -0.0002147  -0.0000624   0.0013689  -0.0014050  -0.0007891
  119   0.0001078  -0.0001266  -0.0000229  -0.0010459  -0.0012791  -0.0002556
  120   0.0000792  -0.0000474   0.0000182  -0.0012584  -0.0001243  -0.0000260
  121   0.0000039   0.0000059   0.0000042  -0.0000601   0.0001316  -0.0000112
  122  -0.0000121   0.0000028  -0.0000053   0.0001060   0.0000803   0.0000523
  123  -0.0000157   0.0000062  -0.0000042   0.0001551  -0.0000042   0.0001551
  124   0.0000057   0.0000774   0.0000701  -0.0018796   0.0011658   0.0006372
  125  -0.0000743   0.0001490  -0.0000067   0.0011542   0.0008349   0.0000486
  126  -0.0000204   0.0000224  -0.0000091   0.0004061   0.0000493   0.0001660
  127   0.0000203  -0.0000632  -0.0000176   0.0001775  -0.0005183  -0.0001569
  128   0.0000009  -0.0000194   0.0000018  -0.0000624  -0.0001166  -0.0000285
  129  -0.0000040   0.0000104   0.0000045  -0.0000702   0.0001169  -0.0000239
  130   0.0001170  -0.0003042  -0.0001273   0.0030079  -0.0039988  -0.0018104
  131   0.0000589  -0.0001721  -0.0000344   0.0011145  -0.0040366  -0.0029385
  132   0.0000148  -0.0001000  -0.0000503   0.0009911  -0.0026379  -0.0021842
  133  -0.0000022   0.0000116   0.0000060  -0.0000893   0.0000183   0.0006379
  134   0.0000074   0.0000003   0.0000024  -0.0001377   0.0000770  -0.0002939
  135   0.0000000   0.0000001   0.0000006   0.0000623  -0.0000233   0.0003942
  136  -0.0001160   0.0003329   0.0001404  -0.0022072   0.0042019   0.0023689
  137   0.0000375  -0.0000988  -0.0001208   0.0030379  -0.0021322  -0.0016238
  138   0.0000373  -0.0000957  -0.0000758   0.0015591  -0.0016462  -0.0004083
  139   0.0000166  -0.0000663  -0.0000142   0.0000234  -0.0003958  -0.0002638
  140   0.0000003  -0.0000009   0.0000108  -0.0003108   0.0000185   0.0001136
  141  -0.0000058   0.0000411   0.0000260  -0.0004902   0.0004753   0.0002651
  142  -0.0003186   0.0005410   0.0003735  -0.0284658   0.0379659   0.0231069
  143   0.0000179   0.0000404   0.0000101   0.0121921  -0.0113111  -0.0050767
  144   0.0000156   0.0000945   0.0001246   0.0001378   0.0074436   0.0058248
  145   0.0000312  -0.0000551  -0.0000408   0.0009698  -0.0006400   0.0000119
  146  -0.0000534   0.0000733   0.0000350  -0.0013512   0.0015795   0.0016783
  147  -0.0000320   0.0000361   0.0000381  -0.0008592   0.0010810   0.0021811
  148  -0.0000085   0.0001759   0.0000284   0.0024429   0.0006224  -0.0004951
  149  -0.0000467  -0.0000055  -0.0000751   0.0005642  -0.0008628  -0.0004130
  150  -0.0000177   0.0000119   0.0000378  -0.0002566  -0.0000285   0.0012742
  151  -0.0000365   0.0000648   0.0000476   0.0000149   0.0006946   0.0000433
  152  -0.0000350   0.0000682   0.0000359  -0.0003656   0.0006175   0.0000416
  153   0.0000027  -0.0000058   0.0000039  -0.0003167  -0.0001034   0.0000938
           43          44          45          46          47          48
    1  -0.0241930  -0.0336422   0.0064661  -0.0063478   0.0003946  -0.0018152
    2  -0.0080295  -0.0002050  -0.0019213   0.0025586   0.0005454   0.0002281
    3  -0.0024721  -0.0067139   0.0030078  -0.0020119  -0.0000920  -0.0001087
    4   0.0008689  -0.0009282  -0.0002979   0.0002062   0.0000865   0.0000268
    5   0.0017819   0.0009780  -0.0003932   0.0000858   0.0004522   0.0004883
    6  -0.0001596  -0.0006044   0.0003391  -0.0002411   0.0000919  -0.0000270
    7   0.0010612   0.0004541   0.0013312  -0.0000085   0.0006527  -0.0011078
    8  -0.0000418   0.0009133   0.0000523   0.0003394   0.0001420  -0.0000614
    9   0.0012919   0.0001768   0.0002698  -0.0006267  -0.0000632  -0.0003708
   10  -0.0001014  -0.0001902  -0.0000752  -0.0000065  -0.0000569   0.0000998
   11   0.0001235   0.0001741   0.0000017   0.0000114   0.0000058  -0.0000406
   12  -0.0000127   0.0002717  -0.0000732   0.0001315   0.0000287   0.0000204
   13   0.0004304   0.0007925  -0.0008776   0.0000857  -0.0003194   0.0003299
   14   0.0008750   0.0004332  -0.0001698  -0.0001180  -0.0000684  -0.0000535
   15  -0.0008956  -0.0000985  -0.0005166   0.0002812  -0.0000991   0.0003501
   16   0.0035195   0.0027552   0.0026396  -0.0000652   0.0008211  -0.0018015
   17  -0.0042314  -0.0108446   0.0079174   0.0004789   0.0011201   0.0003727
   18   0.0162911   0.0297492  -0.0079914  -0.0012686   0.0022878  -0.0057129
   19   0.0003916   0.0008021  -0.0004711  -0.0001009   0.0001502  -0.0000893
   20   0.0006238   0.0008420  -0.0011347  -0.0002379   0.0004042   0.0000904
   21  -0.0004828   0.0004625   0.0008854   0.0000260  -0.0001633   0.0000597
   22  -0.0017846  -0.0032320   0.0000055   0.0004221  -0.0005731   0.0009971
   23  -0.0033229  -0.0041017  -0.0007641   0.0002002  -0.0005067   0.0015721
   24   0.0008376   0.0012435   0.0016459  -0.0001947   0.0002669  -0.0004528
   25  -0.0802624   0.0025733  -0.0073378   0.0012647  -0.0039248   0.0136179
   26   0.0022277  -0.0855699   0.0198219   0.0046309  -0.0091726   0.0288026
   27  -0.0074264   0.0208329  -0.1525710   0.0000571   0.0004447  -0.0053616
   28   0.0017146  -0.0041491  -0.0040450   0.0000431  -0.0000003   0.0005901
   29  -0.0034692   0.0068320   0.0070222  -0.0001964   0.0009305  -0.0004423
   30   0.0110239  -0.0212875  -0.0244756   0.0003159   0.0002767   0.0011023
   31  -0.0086215   0.0038382  -0.0104374   0.0009099  -0.0008990   0.0012823
   32   0.0099799  -0.0018459   0.0039499   0.0010233  -0.0004645   0.0007015
   33  -0.0353005   0.0038022  -0.0072639  -0.0001372  -0.0003976   0.0013156
   34  -0.0062843  -0.0005689   0.0010385   0.0000845   0.0001837   0.0001973
   35   0.0012872   0.0004898  -0.0001709  -0.0000536   0.0003752  -0.0004447
   36  -0.0012894   0.0000936   0.0014484   0.0000868  -0.0000355   0.0001195
   37   0.0014468  -0.0011155   0.0012173  -0.0003363   0.0008247  -0.0009841
   38   0.0006552   0.0001825  -0.0000423  -0.0004073   0.0005821  -0.0007234
   39  -0.0002852  -0.0012878   0.0004852  -0.0002222   0.0000701   0.0000946
   40   0.0009210  -0.0012121   0.0004337  -0.0001476   0.0005079   0.0001063
   41   0.0000562   0.0008150  -0.0008496  -0.0001588   0.0001055  -0.0002375
   42  -0.0003289   0.0002901  -0.0011627   0.0000703  -0.0000144  -0.0001296
   43   0.4837173   0.0244072  -0.0448506  -0.0954505  -0.0990984   0.0148837
   44   0.0244072   0.5846103   0.0378470  -0.0982851  -0.2486645   0.0292252
   45  -0.0448506   0.0378470   0.4737248   0.0148999   0.0301517  -0.0529911
   46  -0.0954505  -0.0982851   0.0148999   0.1067231   0.1087971  -0.0138992
   47  -0.0990984  -0.2486645   0.0301517   0.1087971   0.2681298  -0.0343445
   48   0.0148837   0.0292252  -0.0529911  -0.0138992  -0.0343445   0.0580764
   49  -0.0927212   0.0685823   0.0694935   0.0064397  -0.0093642  -0.0099697
   50   0.0682886  -0.1569928  -0.1052985   0.0119905  -0.0189034  -0.0180480
   51   0.0687934  -0.1039305  -0.1489736  -0.0024392   0.0027005   0.0028972
   52  -0.1654618   0.0090495  -0.0165502  -0.0151664   0.0027748  -0.0024524
   53   0.0075785  -0.0802687   0.0011085  -0.0292341   0.0038360  -0.0068419
   54  -0.0171227   0.0010016  -0.0829770   0.0041059  -0.0009977   0.0004386
   55  -0.0041782   0.0082173  -0.0328318   0.0009954  -0.0006074   0.0001655
   56   0.0010611  -0.0012288   0.0018552   0.0001095   0.0001480  -0.0003690
   57  -0.0001595   0.0008404  -0.0057490  -0.0004259  -0.0004201  -0.0000268
   58  -0.0154783   0.0239317   0.0184764   0.0010975  -0.0005657   0.0002845
   59   0.0004233  -0.0008377  -0.0003384   0.0003054   0.0007198   0.0003486
   60  -0.0029278   0.0057451   0.0035238   0.0007671   0.0000339   0.0002110
   61   0.0008195  -0.0006420   0.0008022   0.0001330   0.0002498  -0.0000471
   62  -0.0009708  -0.0059290   0.0014116  -0.0019496   0.0002653  -0.0003029
   63   0.0009125   0.0025794  -0.0006059   0.0008789   0.0001797   0.0005389
   64   0.0000760  -0.0000633   0.0000415  -0.0000818  -0.0000200   0.0000354
   65  -0.0001349   0.0000893   0.0003349  -0.0000009  -0.0000072  -0.0000167
   66   0.0000922   0.0004422  -0.0002154   0.0001828   0.0000202   0.0000454
   67  -0.0006821  -0.0017970   0.0007342  -0.0004976   0.0002684  -0.0003204
   68   0.0000831   0.0005475  -0.0001393   0.0002036   0.0000348   0.0001177
   69  -0.0002048  -0.0013841   0.0007768  -0.0006180  -0.0000483  -0.0002402
   70   0.0000226  -0.0002221  -0.0001416  -0.0001756  -0.0001718   0.0000619
   71  -0.0000727  -0.0003589   0.0001160  -0.0001313   0.0000026  -0.0000747
   72   0.0000066   0.0006880  -0.0001405   0.0003370   0.0000883   0.0000932
   73  -0.0000016   0.0000294  -0.0000882   0.0000005  -0.0000296   0.0000318
   74  -0.0000417  -0.0001936   0.0000850  -0.0000919  -0.0000136  -0.0000287
   75   0.0000431   0.0001815  -0.0001370   0.0000830  -0.0000075   0.0000510
   76  -0.0000075   0.0000070  -0.0002341   0.0000372  -0.0000817  -0.0000512
   77  -0.0000958   0.0002858   0.0001601   0.0000870  -0.0000167  -0.0000037
   78   0.0000167   0.0001511   0.0000187   0.0000168  -0.0000040   0.0000110
   79  -0.0000116   0.0000129  -0.0000086   0.0000137   0.0000118   0.0000101
   80   0.0000399  -0.0000414  -0.0000478  -0.0000180  -0.0000000   0.0000043
   81  -0.0000347  -0.0000245   0.0000672  -0.0000196  -0.0000038  -0.0000098
   82   0.0000145  -0.0000761   0.0000259  -0.0000615  -0.0000249  -0.0000125
   83   0.0000567   0.0000209  -0.0000598  -0.0000111  -0.0000101   0.0000043
   84  -0.0000508  -0.0002267   0.0001235  -0.0000930  -0.0000176  -0.0000109
   85  -0.0000950   0.0000215   0.0001208   0.0000348   0.0000119   0.0000099
   86   0.0000102   0.0000740  -0.0000627   0.0000315   0.0000106   0.0000029
   87  -0.0001791  -0.0001905   0.0001872  -0.0000386  -0.0000104  -0.0000003
   88  -0.0000212  -0.0000633   0.0000427  -0.0000078   0.0000393  -0.0000354
   89   0.0000197   0.0000692  -0.0000015   0.0000261   0.0000059  -0.0000037
   90   0.0000290   0.0001236  -0.0000210   0.0000271  -0.0000052   0.0000089
   91  -0.0002118  -0.0004252   0.0001814   0.0000501   0.0000281   0.0000560
   92  -0.0000798  -0.0003157   0.0000087  -0.0000155   0.0001817  -0.0000039
   93   0.0002293   0.0000476  -0.0001463   0.0000072  -0.0000786  -0.0000301
   94   0.0001630   0.0000847  -0.0000644  -0.0000452   0.0001011  -0.0000271
   95  -0.0000099  -0.0000483   0.0000326  -0.0000052   0.0000164   0.0000090
   96  -0.0000284   0.0000350  -0.0000134  -0.0000046  -0.0000020  -0.0000028
   97   0.0000095  -0.0000054  -0.0000113   0.0000065  -0.0000194   0.0000012
   98   0.0000002   0.0000025   0.0000012  -0.0000031   0.0000064   0.0000023
   99   0.0000093  -0.0000017  -0.0000061   0.0000033  -0.0000143  -0.0000023
  100   0.0004470   0.0012357   0.0002415  -0.0000631  -0.0001790  -0.0001809
  101   0.0000458   0.0001248  -0.0004433   0.0000449  -0.0002001   0.0000721
  102  -0.0007476   0.0001435  -0.0002698  -0.0000268   0.0001968   0.0000133
  103  -0.0000325  -0.0001467  -0.0001863   0.0000031   0.0000227   0.0000126
  104  -0.0000477  -0.0000512   0.0000667  -0.0000009   0.0000104   0.0000086
  105   0.0003073  -0.0001795  -0.0001643  -0.0000089  -0.0000134   0.0000156
  106   0.0000502   0.0000640  -0.0000042  -0.0000221   0.0000308  -0.0000032
  107   0.0001269   0.0002894  -0.0000527  -0.0000280  -0.0000811  -0.0000059
  108  -0.0001303  -0.0001041   0.0001138  -0.0000103   0.0001427   0.0000768
  109  -0.0000263  -0.0000412   0.0000053   0.0000101  -0.0000239   0.0000022
  110  -0.0000546  -0.0001540   0.0000064   0.0000215   0.0000189  -0.0000127
  111   0.0000447   0.0000028  -0.0000459   0.0000076  -0.0000511  -0.0000335
  112  -0.0000074   0.0000223  -0.0000007   0.0000110  -0.0000491  -0.0000029
  113  -0.0000770  -0.0001452   0.0000376   0.0000086   0.0000756   0.0000200
  114   0.0001095   0.0000989  -0.0000781  -0.0000021  -0.0000905  -0.0000512
  115  -0.0000138  -0.0000484   0.0000055  -0.0000018   0.0000440   0.0000027
  116   0.0000153   0.0000385  -0.0000027  -0.0000056  -0.0000115  -0.0000015
  117  -0.0000158  -0.0000103   0.0000062   0.0000041   0.0000013   0.0000117
  118   0.0000205   0.0000750   0.0000073  -0.0000034   0.0000155  -0.0000042
  119  -0.0000165   0.0000144   0.0000073   0.0000049  -0.0000407   0.0000012
  120  -0.0000350   0.0000089   0.0000394   0.0000024   0.0000080   0.0000126
  121  -0.0000040   0.0000021   0.0000078  -0.0000005   0.0000031   0.0000003
  122   0.0000038   0.0000094   0.0000004  -0.0000003  -0.0000033  -0.0000018
  123   0.0000105  -0.0000086  -0.0000148   0.0000009  -0.0000077  -0.0000028
  124  -0.0000487  -0.0001125   0.0000094   0.0000111  -0.0000112   0.0000087
  125   0.0000268  -0.0000102  -0.0000154  -0.0000054   0.0000469  -0.0000058
  126   0.0000243  -0.0000012  -0.0000234  -0.0000020  -0.0000102  -0.0000059
  127   0.0000027   0.0000270   0.0000031  -0.0000006  -0.0000053  -0.0000007
  128  -0.0000017   0.0000025  -0.0000005  -0.0000005  -0.0000111  -0.0000001
  129  -0.0000076  -0.0000027   0.0000067   0.0000014   0.0000052   0.0000014
  130   0.0000674   0.0001278  -0.0000320  -0.0000033  -0.0000133  -0.0000138
  131  -0.0000366   0.0000086  -0.0000124   0.0000054  -0.0000294   0.0000021
  132  -0.0000184  -0.0000381  -0.0000612  -0.0000022  -0.0000047   0.0000055
  133   0.0000115  -0.0000205  -0.0000207  -0.0000009  -0.0000012   0.0000034
  134  -0.0000109   0.0000015   0.0000067  -0.0000009   0.0000028   0.0000006
  135   0.0000058  -0.0000024  -0.0000057   0.0000005  -0.0000030  -0.0000001
  136  -0.0000375  -0.0001265   0.0000334   0.0000044   0.0000308   0.0000103
  137   0.0000747   0.0000492  -0.0000610  -0.0000044   0.0000483  -0.0000149
  138   0.0000483   0.0000421  -0.0000407  -0.0000028   0.0000085  -0.0000070
  139  -0.0000047   0.0000500   0.0000183  -0.0000006  -0.0000162  -0.0000025
  140  -0.0000107  -0.0000097   0.0000021   0.0000001  -0.0000152   0.0000007
  141  -0.0000170  -0.0000149   0.0000123   0.0000018   0.0000002   0.0000031
  142  -0.0000633  -0.0000845   0.0002378   0.0000052  -0.0000628   0.0000169
  143  -0.0001802  -0.0001392   0.0000169   0.0000050  -0.0000949   0.0000399
  144   0.0000790   0.0001277   0.0002444   0.0000102   0.0000210  -0.0000166
  145  -0.0000441   0.0000575   0.0000590   0.0000055  -0.0000135  -0.0000125
  146   0.0000619  -0.0000117  -0.0000275  -0.0000003  -0.0000069  -0.0000073
  147   0.0000596  -0.0000665  -0.0001011  -0.0000049  -0.0000123   0.0000071
  148   0.0000923  -0.0000303  -0.0000389  -0.0000006   0.0001003  -0.0000094
  149   0.0001015   0.0001081  -0.0000062  -0.0000012   0.0000976  -0.0000263
  150   0.0000523  -0.0001004  -0.0001144  -0.0000106  -0.0000034   0.0000163
  151  -0.0000177   0.0000069   0.0000274  -0.0000020  -0.0000188  -0.0000016
  152  -0.0000015  -0.0000373  -0.0000067  -0.0000046   0.0000016   0.0000024
  153  -0.0000187   0.0000245   0.0000230   0.0000044  -0.0000094  -0.0000023
           49          50          51          52          53          54
    1   0.0013372  -0.0007029   0.0002481  -0.0953651  -0.0347041   0.0065431
    2   0.0020301   0.0005181   0.0000941  -0.0385696  -0.1614461   0.0176915
    3   0.0007862   0.0003135  -0.0000882   0.0089177   0.0219837  -0.0864230
    4   0.0002274  -0.0000284   0.0000654   0.0040475  -0.0102944  -0.0070181
    5  -0.0009029   0.0006941   0.0000090   0.0104749  -0.0252846  -0.0164666
    6  -0.0003048  -0.0001072   0.0000281  -0.0035424   0.0070071   0.0050606
    7  -0.0002046  -0.0001096  -0.0002479   0.0023428  -0.0049343   0.0144456
    8   0.0000490   0.0000063  -0.0000048   0.0012298  -0.0136579   0.0296180
    9  -0.0000138   0.0001545  -0.0001273   0.0055822   0.0098278  -0.0056317
   10   0.0000658   0.0000366  -0.0001848   0.0000459   0.0000433   0.0006304
   11  -0.0000449  -0.0000996   0.0000249  -0.0000508   0.0005565   0.0006651
   12  -0.0002308  -0.0000220   0.0000604   0.0000390  -0.0020798   0.0006854
   13   0.0000232   0.0001348   0.0001983   0.0025331  -0.0000698   0.0043221
   14  -0.0001274   0.0000591   0.0001194   0.0025479   0.0007122   0.0068466
   15   0.0000573  -0.0000357   0.0001251  -0.0028563   0.0004859  -0.0057501
   16   0.0000072  -0.0002340  -0.0000350   0.0002321   0.0008565  -0.0001946
   17   0.0001881   0.0009874  -0.0012190   0.0003528  -0.0000521  -0.0008925
   18   0.0004560   0.0000678   0.0010544   0.0003914  -0.0008267   0.0017464
   19   0.0000429   0.0000235   0.0003021  -0.0000639   0.0000256  -0.0000340
   20  -0.0001039  -0.0000360   0.0007861  -0.0001601  -0.0001360   0.0002622
   21   0.0001953  -0.0000145   0.0001103  -0.0001269   0.0002066  -0.0000573
   22  -0.0000309   0.0001223  -0.0003294  -0.0002911  -0.0003003  -0.0000178
   23  -0.0001078   0.0000439   0.0001837  -0.0002771   0.0002403  -0.0002423
   24  -0.0000289  -0.0001652   0.0003384  -0.0000290  -0.0002262  -0.0000429
   25   0.0022470  -0.0053593   0.0116788  -0.0060296   0.0100201  -0.0327233
   26  -0.0041213   0.0064213  -0.0207150   0.0029492  -0.0008957   0.0029298
   27  -0.0038949   0.0063451  -0.0238025  -0.0075048   0.0019703  -0.0076364
   28   0.0003383   0.0003248  -0.0013498   0.0007373  -0.0006911  -0.0003456
   29   0.0005639   0.0004585   0.0024359  -0.0003604   0.0002801  -0.0001132
   30  -0.0015217   0.0024622  -0.0055042   0.0010975  -0.0008480   0.0014752
   31   0.0004995   0.0006248   0.0020253   0.0005715  -0.0004100   0.0009159
   32  -0.0006116  -0.0000318  -0.0015533  -0.0000503  -0.0009697   0.0017094
   33  -0.0001714  -0.0009374  -0.0001926   0.0005910   0.0009446  -0.0071281
   34   0.0000977  -0.0001709   0.0000195   0.0002760   0.0004748  -0.0019435
   35   0.0000347   0.0000150   0.0001717  -0.0002441   0.0002230   0.0003899
   36   0.0002036  -0.0000676   0.0002341   0.0003989   0.0001000  -0.0004017
   37  -0.0000380   0.0000317  -0.0001364  -0.0000619   0.0003002   0.0001304
   38  -0.0000070  -0.0000412   0.0001179  -0.0000194   0.0003084  -0.0001281
   39  -0.0000012  -0.0001023  -0.0000134   0.0000424   0.0001142   0.0000348
   40  -0.0009395   0.0008255  -0.0002018   0.0003388   0.0003279   0.0002676
   41   0.0004698  -0.0002932   0.0003965  -0.0002922   0.0000444  -0.0000705
   42  -0.0005172   0.0010357   0.0010582  -0.0001179   0.0003935   0.0008411
   43  -0.0927212   0.0682886   0.0687934  -0.1654618   0.0075785  -0.0171227
   44   0.0685823  -0.1569928  -0.1039305   0.0090495  -0.0802687   0.0010016
   45   0.0694935  -0.1052985  -0.1489736  -0.0165502   0.0011085  -0.0829770
   46   0.0064397   0.0119905  -0.0024392  -0.0151664  -0.0292341   0.0041059
   47  -0.0093642  -0.0189034   0.0027005   0.0027748   0.0038360  -0.0009977
   48  -0.0099697  -0.0180480   0.0028972  -0.0024524  -0.0068419   0.0004386
   49   0.1043743  -0.0776926  -0.0721128  -0.0173888   0.0215425   0.0197885
   50  -0.0776926   0.1683059   0.1140094   0.0016066  -0.0023529  -0.0006951
   51  -0.0721128   0.1140094   0.1656837  -0.0041493   0.0054148   0.0049210
   52  -0.0173888   0.0016066  -0.0041493   0.4412179  -0.0437342  -0.0175768
   53   0.0215425  -0.0023529   0.0054148  -0.0437342   0.5151000   0.0055489
   54   0.0197885  -0.0006951   0.0049210  -0.0175768   0.0055489   0.5913848
   55   0.0014463   0.0003046   0.0004528  -0.0490350   0.0062720  -0.0251991
   56   0.0000352   0.0000445   0.0003294   0.0061788  -0.0614257   0.0547381
   57  -0.0001995   0.0002945   0.0008482  -0.0263458   0.0556702  -0.2870643
   58  -0.0058780   0.0003150  -0.0021548  -0.0884882   0.0751677   0.0546580
   59  -0.0001326   0.0010358   0.0000494   0.0749492  -0.1790959  -0.0966441
   60  -0.0015381   0.0005844   0.0007286   0.0555386  -0.0971823  -0.1225729
   61  -0.0000648  -0.0001126  -0.0000598  -0.0111413  -0.0032905  -0.0002409
   62  -0.0001682   0.0002106   0.0002618  -0.0270607   0.0024730  -0.0069350
   63  -0.0003716   0.0000821   0.0000636   0.0096612  -0.0023543   0.0009075
   64  -0.0000145   0.0000191   0.0000336   0.0003255   0.0005951  -0.0004235
   65  -0.0000169  -0.0000058  -0.0000463   0.0001073   0.0000671  -0.0007534
   66   0.0000075  -0.0000115   0.0000062   0.0006139  -0.0008052   0.0007742
   67  -0.0000269  -0.0000720  -0.0000300  -0.0058999   0.0027431  -0.0036445
   68  -0.0000827   0.0000209   0.0000454  -0.0000301  -0.0000428   0.0017921
   69   0.0000549   0.0000013  -0.0001010  -0.0031757   0.0011750  -0.0031840
   70   0.0000548   0.0000588   0.0000354  -0.0000637   0.0003742   0.0004227
   71  -0.0000073   0.0000028  -0.0000048  -0.0007833   0.0004861  -0.0006875
   72  -0.0000738  -0.0000106   0.0000250   0.0012343  -0.0011382   0.0005380
   73  -0.0000061   0.0000059   0.0000192   0.0000766  -0.0000060   0.0002707
   74  -0.0000243   0.0000144   0.0000021  -0.0006579   0.0001659  -0.0000029
   75   0.0000128  -0.0000023   0.0000161   0.0006955  -0.0001538   0.0000789
   76   0.0003001  -0.0001136  -0.0000550   0.0021855   0.0013585   0.0006342
   77  -0.0000985  -0.0001021  -0.0000682  -0.0002552   0.0009727   0.0007188
   78  -0.0000841   0.0000005  -0.0000132  -0.0001195  -0.0000978   0.0001073
   79  -0.0000248   0.0000034  -0.0000003  -0.0001380  -0.0001412   0.0000620
   80  -0.0000587   0.0000190   0.0000069  -0.0001957   0.0000338   0.0001005
   81  -0.0000244  -0.0000042  -0.0000029  -0.0000977   0.0000956   0.0000049
   82   0.0000159   0.0000034  -0.0000021   0.0000213   0.0002456  -0.0001202
   83  -0.0000097   0.0000033   0.0000082   0.0001573   0.0001800   0.0002498
   84  -0.0000125   0.0000160  -0.0000014  -0.0001406   0.0004072  -0.0003661
   85  -0.0000228   0.0000067  -0.0000107   0.0001255  -0.0001378  -0.0003297
   86   0.0000261  -0.0000201   0.0000076   0.0001216  -0.0000273   0.0002073
   87   0.0000314  -0.0000041  -0.0000050  -0.0001763   0.0000899  -0.0002998
   88  -0.0000029  -0.0000148  -0.0000130  -0.0002745   0.0001220  -0.0002243
   89   0.0000005  -0.0000076  -0.0000122   0.0001559  -0.0000557   0.0000429
   90  -0.0000084  -0.0000032  -0.0000038   0.0002094  -0.0001453   0.0001699
   91   0.0001733  -0.0000260   0.0003053   0.0001822   0.0000505  -0.0000339
   92   0.0000220  -0.0000351   0.0001532   0.0000185   0.0000847  -0.0000078
   93   0.0000446   0.0000737   0.0000077  -0.0000219  -0.0000310   0.0000968
   94  -0.0000923  -0.0000572  -0.0000760  -0.0000965   0.0000120   0.0000108
   95   0.0000167  -0.0000221   0.0000361   0.0000185   0.0000136  -0.0000099
   96  -0.0000147   0.0000026  -0.0000412  -0.0000157   0.0000005  -0.0000066
   97   0.0000178   0.0000132   0.0000131   0.0000059  -0.0000041   0.0000123
   98  -0.0000077  -0.0000078  -0.0000122  -0.0000054   0.0000017  -0.0000032
   99   0.0000082   0.0000111   0.0000042   0.0000037  -0.0000042   0.0000065
  100  -0.0003025  -0.0000847  -0.0008050  -0.0003628  -0.0002474  -0.0000745
  101   0.0001159   0.0000797   0.0002765   0.0000813  -0.0000584   0.0001708
  102  -0.0000827   0.0000129   0.0005264  -0.0000183   0.0002006   0.0000771
  103   0.0000560   0.0000736   0.0002951   0.0000236   0.0001118   0.0001470
  104  -0.0000038  -0.0000266  -0.0000791   0.0000076  -0.0000188  -0.0000687
  105   0.0000254   0.0000792   0.0000915   0.0000118  -0.0000037   0.0001158
  106  -0.0000449  -0.0000340  -0.0000562  -0.0000415   0.0000089  -0.0000005
  107  -0.0000775  -0.0000066  -0.0001333  -0.0000651  -0.0000442   0.0000286
  108  -0.0000238  -0.0001328  -0.0000208  -0.0000026   0.0000473  -0.0000459
  109   0.0000261   0.0000197   0.0000346   0.0000290  -0.0000053  -0.0000020
  110   0.0000497   0.0000345   0.0000838   0.0000392   0.0000144  -0.0000081
  111   0.0000212   0.0000594   0.0000322   0.0000099  -0.0000145   0.0000169
  112   0.0000224   0.0000226   0.0000210   0.0000238  -0.0000182   0.0000103
  113   0.0000216  -0.0000260   0.0000428   0.0000186   0.0000312  -0.0000203
  114  -0.0000038   0.0000785  -0.0000149  -0.0000145  -0.0000311   0.0000256
  115  -0.0000048  -0.0000115  -0.0000006  -0.0000103   0.0000171  -0.0000077
  116  -0.0000068  -0.0000039  -0.0000093  -0.0000053  -0.0000046   0.0000022
  117   0.0000064  -0.0000080   0.0000059   0.0000074  -0.0000002   0.0000046
  118  -0.0000316  -0.0000185  -0.0000443  -0.0000285  -0.0000070  -0.0000042
  119   0.0000122   0.0000224  -0.0000043   0.0000127  -0.0000046  -0.0000015
  120   0.0000004  -0.0000249   0.0000094   0.0000085  -0.0000017  -0.0000066
  121  -0.0000026  -0.0000048  -0.0000010  -0.0000002  -0.0000004  -0.0000042
  122  -0.0000015  -0.0000003  -0.0000004  -0.0000010  -0.0000028   0.0000013
  123   0.0000054   0.0000116   0.0000041   0.0000013   0.0000002   0.0000060
  124   0.0000489   0.0000194   0.0000721   0.0000491   0.0000055   0.0000021
  125  -0.0000209  -0.0000180  -0.0000104  -0.0000219   0.0000058   0.0000014
  126   0.0000002   0.0000159  -0.0000019  -0.0000038  -0.0000003   0.0000046
  127  -0.0000068  -0.0000019  -0.0000139  -0.0000075  -0.0000016  -0.0000010
  128   0.0000041   0.0000057   0.0000008   0.0000037  -0.0000002   0.0000000
  129   0.0000021  -0.0000054   0.0000025   0.0000021  -0.0000001  -0.0000001
  130  -0.0000481  -0.0000006  -0.0000644  -0.0000432  -0.0000261   0.0000144
  131   0.0000207   0.0000143   0.0000322   0.0000231  -0.0000069   0.0000096
  132   0.0000277   0.0000048   0.0000330   0.0000115   0.0000117   0.0000201
  133   0.0000101   0.0000031   0.0000087   0.0000031   0.0000037   0.0000070
  134  -0.0000037  -0.0000020  -0.0000026  -0.0000004   0.0000011  -0.0000024
  135   0.0000006   0.0000044  -0.0000019  -0.0000009  -0.0000002   0.0000006
  136   0.0000324  -0.0000128   0.0000618   0.0000353   0.0000149  -0.0000104
  137  -0.0000520  -0.0000175  -0.0000344  -0.0000514  -0.0000081   0.0000167
  138  -0.0000288   0.0000019  -0.0000290  -0.0000304  -0.0000067   0.0000073
  139  -0.0000065   0.0000011  -0.0000224  -0.0000058  -0.0000057  -0.0000057
  140   0.0000154   0.0000088   0.0000082   0.0000110   0.0000022   0.0000002
  141   0.0000107  -0.0000073   0.0000143   0.0000106   0.0000023   0.0000003
  142   0.0000638   0.0000155  -0.0001005   0.0000479   0.0000214  -0.0000923
  143   0.0001096   0.0000678   0.0000696   0.0000692   0.0000583  -0.0000336
  144  -0.0000645  -0.0000615  -0.0000669  -0.0000134  -0.0000518  -0.0000336
  145  -0.0000282   0.0000194  -0.0000332  -0.0000011  -0.0000126  -0.0000282
  146   0.0000321   0.0000110   0.0000091  -0.0000023  -0.0000038   0.0000320
  147   0.0000323   0.0000219   0.0000396   0.0000021   0.0000149   0.0000443
  148  -0.0000482  -0.0000546   0.0000495  -0.0000242  -0.0000241   0.0000381
  149  -0.0000984  -0.0000546  -0.0000692  -0.0000796  -0.0000376   0.0000066
  150   0.0000162   0.0000283   0.0000445   0.0000003   0.0000240   0.0000424
  151   0.0000120   0.0000030  -0.0000032   0.0000140   0.0000073  -0.0000162
  152   0.0000126   0.0000019   0.0000223   0.0000146   0.0000082   0.0000032
  153   0.0000097  -0.0000037  -0.0000079   0.0000012  -0.0000005  -0.0000092
           55          56          57          58          59          60
    1   0.0011518   0.0035134   0.0003668   0.0051579   0.0113762  -0.0031209
    2  -0.0021696  -0.0067070   0.0011621  -0.0118385  -0.0248405   0.0044052
    3   0.0159992   0.0303318  -0.0057942  -0.0088850  -0.0161361   0.0029077
    4   0.0003013   0.0006427   0.0000161  -0.0007309  -0.0026556   0.0002469
    5   0.0004762   0.0009132   0.0005385  -0.0028824  -0.0044562   0.0013027
    6  -0.0006235  -0.0004825   0.0005613   0.0009817   0.0019703   0.0006341
    7  -0.0012281  -0.0025081   0.0003552   0.0002085   0.0005649  -0.0003526
    8  -0.0022145  -0.0036234   0.0006575   0.0003131  -0.0000933   0.0010149
    9  -0.0008775  -0.0027485   0.0018544  -0.0002455  -0.0025076   0.0006887
   10  -0.0000720  -0.0001215   0.0000061   0.0002671  -0.0000796   0.0000314
   11   0.0000086   0.0003164  -0.0000123   0.0001115   0.0007857  -0.0001263
   12  -0.0003825   0.0003383   0.0004388   0.0000501   0.0011585   0.0004871
   13  -0.0006550  -0.0016245   0.0006575  -0.0001712  -0.0002836  -0.0000916
   14  -0.0014557  -0.0017124   0.0007568   0.0001025   0.0008975  -0.0000276
   15   0.0010037   0.0018141  -0.0002083   0.0000545   0.0007072  -0.0002223
   16  -0.0001746  -0.0003093   0.0002428  -0.0000983   0.0000596  -0.0000807
   17  -0.0003425   0.0001411  -0.0001227  -0.0000632   0.0000414   0.0002335
   18   0.0002881  -0.0002142   0.0001694  -0.0001886   0.0002803  -0.0000671
   19   0.0000692   0.0000390  -0.0000093  -0.0000580  -0.0001979  -0.0000082
   20   0.0000630  -0.0000096   0.0000482  -0.0001080   0.0001574  -0.0000596
   21   0.0000024   0.0000009  -0.0000181   0.0000553  -0.0000491  -0.0001616
   22   0.0001294   0.0001476  -0.0000603   0.0000608   0.0000763   0.0000200
   23   0.0000775   0.0000110  -0.0000194   0.0000799  -0.0000274  -0.0000244
   24  -0.0000072   0.0000777  -0.0000806  -0.0000299   0.0000682  -0.0000008
   25  -0.0066251   0.0002980  -0.0018733   0.0013694  -0.0001006   0.0000068
   26  -0.0003262   0.0005107  -0.0004313   0.0000887  -0.0002481   0.0006009
   27   0.0009523  -0.0002900   0.0014507   0.0016546  -0.0003152   0.0010577
   28   0.0000545   0.0000302   0.0001148   0.0003416   0.0001321   0.0000813
   29  -0.0002535   0.0000316  -0.0000499  -0.0001559  -0.0000171  -0.0002450
   30   0.0001230   0.0003841   0.0003816  -0.0010821   0.0006083   0.0000198
   31   0.0004985  -0.0000518   0.0004576  -0.0001556   0.0001308  -0.0000487
   32   0.0004590   0.0002707   0.0001868  -0.0001427   0.0000595  -0.0000640
   33  -0.0021658   0.0002225  -0.0005584   0.0002779   0.0001971   0.0001823
   34  -0.0007056   0.0000134  -0.0001812  -0.0000231   0.0000342   0.0000496
   35   0.0001724  -0.0000277   0.0000500   0.0000160  -0.0000281  -0.0000336
   36  -0.0001952  -0.0000198  -0.0000425  -0.0000442   0.0000154   0.0000222
   37   0.0000627   0.0000387  -0.0000139  -0.0000032  -0.0000122   0.0000087
   38  -0.0000311  -0.0000030  -0.0000084  -0.0000176  -0.0000064   0.0000040
   39   0.0000140  -0.0000036   0.0000183   0.0000141  -0.0000085  -0.0000062
   40  -0.0002534  -0.0000353  -0.0003990  -0.0001321  -0.0001149   0.0000701
   41   0.0001984   0.0000121   0.0001833   0.0000304   0.0000783  -0.0000055
   42   0.0002026  -0.0000660   0.0000591  -0.0003150   0.0000357  -0.0000407
   43  -0.0041782   0.0010611  -0.0001595  -0.0154783   0.0004233  -0.0029278
   44   0.0082173  -0.0012288   0.0008404   0.0239317  -0.0008377   0.0057451
   45  -0.0328318   0.0018552  -0.0057490   0.0184764  -0.0003384   0.0035238
   46   0.0009954   0.0001095  -0.0004259   0.0010975   0.0003054   0.0007671
   47  -0.0006074   0.0001480  -0.0004201  -0.0005657   0.0007198   0.0000339
   48   0.0001655  -0.0003690  -0.0000268   0.0002845   0.0003486   0.0002110
   49   0.0014463   0.0000352  -0.0001995  -0.0058780  -0.0001326  -0.0015381
   50   0.0003046   0.0000445   0.0002945   0.0003150   0.0010358   0.0005844
   51   0.0004528   0.0003294   0.0008482  -0.0021548   0.0000494   0.0007286
   52  -0.0490350   0.0061788  -0.0263458  -0.0884882   0.0749492   0.0555386
   53   0.0062720  -0.0614257   0.0556702   0.0751677  -0.1790959  -0.0971823
   54  -0.0251991   0.0547381  -0.2870643   0.0546580  -0.0966441  -0.1225729
   55   0.0560575  -0.0055622   0.0294877   0.0011695  -0.0035439   0.0130708
   56  -0.0055622   0.0660712  -0.0628017  -0.0029728   0.0056254  -0.0231265
   57   0.0294877  -0.0628017   0.3111700  -0.0015669   0.0032612  -0.0170115
   58   0.0011695  -0.0029728  -0.0015669   0.0994908  -0.0815781  -0.0612029
   59  -0.0035439   0.0056254   0.0032612  -0.0815781   0.1983750   0.1073884
   60   0.0130708  -0.0231265  -0.0170115  -0.0612029   0.1073884   0.1292743
   61   0.0007198   0.0006193  -0.0003884   0.0016112   0.0015327   0.0000767
   62   0.0005433   0.0009752   0.0000863  -0.0005369   0.0006120  -0.0001880
   63   0.0004286  -0.0001864  -0.0001441  -0.0007754  -0.0003448   0.0001901
   64   0.0000951  -0.0001061   0.0002826  -0.0001254  -0.0001515  -0.0001389
   65  -0.0002533  -0.0001689   0.0002908   0.0000361   0.0001029   0.0000879
   66   0.0001471   0.0002242  -0.0002205  -0.0001148   0.0000257  -0.0000635
   67   0.0007296   0.0012025  -0.0006476   0.0003121   0.0002830  -0.0000038
   68  -0.0001550  -0.0004194   0.0001737   0.0000760   0.0003008  -0.0000749
   69   0.0004557   0.0006167  -0.0004006   0.0001108  -0.0001461   0.0000475
   70  -0.0001530  -0.0002800   0.0002773  -0.0000363  -0.0001158  -0.0001191
   71   0.0000631   0.0001358  -0.0000357   0.0000279   0.0000540   0.0000247
   72  -0.0000714  -0.0000521  -0.0000002  -0.0000261   0.0002089   0.0000784
   73  -0.0000333  -0.0000917   0.0000744   0.0000013   0.0000514  -0.0000396
   74  -0.0000016  -0.0000344   0.0000530   0.0000624   0.0001224   0.0000102
   75  -0.0000509  -0.0000596   0.0000406  -0.0000516  -0.0000812  -0.0000137
   76  -0.0000634  -0.0001555   0.0000903   0.0001606  -0.0009329  -0.0003076
   77   0.0000542   0.0000168   0.0000130   0.0005420   0.0005193  -0.0002050
   78   0.0000424  -0.0000973  -0.0000854   0.0001530   0.0001174   0.0001180
   79  -0.0000071  -0.0000099  -0.0000124  -0.0000269   0.0000773   0.0000362
   80   0.0000603  -0.0000797  -0.0000859   0.0000741   0.0001401   0.0000655
   81  -0.0000169  -0.0000078   0.0000490   0.0000597   0.0001690   0.0000152
   82   0.0000395   0.0000487   0.0000345  -0.0000211  -0.0000687  -0.0000419
   83   0.0001508   0.0000841  -0.0000411   0.0000059   0.0000151  -0.0000618
   84  -0.0000723  -0.0001966   0.0001885  -0.0000087  -0.0000399   0.0000279
   85  -0.0005430  -0.0002319  -0.0002485  -0.0000137   0.0000140   0.0000724
   86  -0.0001897   0.0001064  -0.0001773  -0.0000078  -0.0000241  -0.0001262
   87  -0.0004288  -0.0001961   0.0001085   0.0000047  -0.0000420  -0.0000093
   88   0.0000618   0.0000938  -0.0000761   0.0000111  -0.0000034   0.0000145
   89   0.0000099   0.0000153  -0.0000292   0.0000115   0.0000012   0.0000135
   90  -0.0000158  -0.0000168  -0.0000022   0.0000022   0.0000205   0.0000024
   91  -0.0001638   0.0000152  -0.0001830  -0.0001351   0.0000250   0.0000717
   92  -0.0000404  -0.0000010  -0.0000534  -0.0000486   0.0000157   0.0000223
   93   0.0000681  -0.0000136   0.0000492  -0.0000108   0.0000052  -0.0000060
   94   0.0000679  -0.0000044   0.0000739   0.0000638  -0.0000136  -0.0000319
   95  -0.0000180   0.0000031  -0.0000176  -0.0000068  -0.0000014   0.0000039
   96   0.0000058   0.0000015   0.0000103   0.0000170  -0.0000067  -0.0000075
   97  -0.0000007  -0.0000004  -0.0000038  -0.0000082   0.0000020   0.0000022
   98   0.0000012  -0.0000004   0.0000022   0.0000063  -0.0000015  -0.0000015
   99   0.0000023  -0.0000010   0.0000009  -0.0000048   0.0000016   0.0000015
  100   0.0003135  -0.0000331   0.0003432   0.0003155  -0.0000447  -0.0001231
  101   0.0000106   0.0000164   0.0000087  -0.0000850   0.0000140   0.0000115
  102  -0.0000056   0.0000238   0.0000115  -0.0001020   0.0000138  -0.0000412
  103   0.0000018  -0.0000036  -0.0000162  -0.0000827   0.0000065  -0.0000029
  104  -0.0000192  -0.0000007  -0.0000076   0.0000163  -0.0000009   0.0000076
  105   0.0000214  -0.0000090   0.0000009  -0.0000388   0.0000033   0.0000064
  106   0.0000245   0.0000010   0.0000345   0.0000410  -0.0000150  -0.0000231
  107   0.0000684   0.0000013   0.0000799   0.0000693  -0.0000205  -0.0000419
  108  -0.0000756   0.0000128  -0.0000687   0.0000337  -0.0000178  -0.0000042
  109  -0.0000156  -0.0000011  -0.0000222  -0.0000255   0.0000095   0.0000158
  110  -0.0000260  -0.0000041  -0.0000363  -0.0000514   0.0000172   0.0000289
  111   0.0000249  -0.0000064   0.0000201  -0.0000263   0.0000118   0.0000082
  112  -0.0000070   0.0000014  -0.0000130  -0.0000174   0.0000056   0.0000087
  113  -0.0000408   0.0000008  -0.0000435  -0.0000177   0.0000039   0.0000142
  114   0.0000626  -0.0000089   0.0000617  -0.0000058   0.0000072  -0.0000053
  115  -0.0000033  -0.0000014  -0.0000004   0.0000039  -0.0000018  -0.0000020
  116   0.0000067   0.0000018   0.0000092   0.0000074  -0.0000021  -0.0000056
  117  -0.0000124   0.0000012  -0.0000152  -0.0000029   0.0000000   0.0000029
  118   0.0000158   0.0000022   0.0000243   0.0000276  -0.0000092  -0.0000150
  119  -0.0000021  -0.0000016   0.0000012  -0.0000047  -0.0000016   0.0000007
  120  -0.0000222   0.0000078  -0.0000180   0.0000034  -0.0000029  -0.0000022
  121  -0.0000022   0.0000010  -0.0000018   0.0000019  -0.0000001  -0.0000001
  122   0.0000021   0.0000008   0.0000017   0.0000007   0.0000000  -0.0000009
  123   0.0000050  -0.0000025   0.0000033  -0.0000051   0.0000023   0.0000022
  124  -0.0000345  -0.0000002  -0.0000494  -0.0000458   0.0000161   0.0000278
  125   0.0000110  -0.0000010   0.0000090   0.0000105   0.0000007  -0.0000032
  126   0.0000128  -0.0000046   0.0000125  -0.0000026   0.0000022   0.0000005
  127   0.0000047   0.0000006   0.0000096   0.0000089  -0.0000045  -0.0000066
  128   0.0000001  -0.0000001   0.0000006  -0.0000016  -0.0000005   0.0000000
  129  -0.0000047   0.0000019  -0.0000063  -0.0000005  -0.0000002   0.0000007
  130   0.0000397  -0.0000000   0.0000418   0.0000342  -0.0000055  -0.0000163
  131  -0.0000131   0.0000073  -0.0000176  -0.0000185   0.0000043   0.0000063
  132  -0.0000024  -0.0000004  -0.0000072  -0.0000204   0.0000039   0.0000041
  133   0.0000014  -0.0000024   0.0000015  -0.0000059   0.0000020   0.0000010
  134  -0.0000025   0.0000003  -0.0000015   0.0000015  -0.0000005  -0.0000005
  135   0.0000028  -0.0000014   0.0000026  -0.0000009   0.0000005   0.0000009
  136  -0.0000367  -0.0000002  -0.0000488  -0.0000318   0.0000124   0.0000229
  137   0.0000410  -0.0000062   0.0000382   0.0000243   0.0000038  -0.0000094
  138   0.0000297  -0.0000064   0.0000333   0.0000159   0.0000008  -0.0000075
  139   0.0000035   0.0000039   0.0000111   0.0000128  -0.0000084  -0.0000097
  140  -0.0000049   0.0000009  -0.0000060  -0.0000066  -0.0000011   0.0000016
  141  -0.0000116   0.0000028  -0.0000143  -0.0000055   0.0000004   0.0000023
  142  -0.0000573  -0.0000052  -0.0000322   0.0000122  -0.0000274   0.0000010
  143  -0.0000412  -0.0000133  -0.0000123  -0.0000482  -0.0000125   0.0000018
  144  -0.0000281   0.0000263  -0.0000311   0.0000547  -0.0000163  -0.0000088
  145  -0.0000047   0.0000062   0.0000003   0.0000153  -0.0000055  -0.0000030
  146   0.0000101   0.0000008   0.0000010  -0.0000066  -0.0000000   0.0000000
  147   0.0000155  -0.0000091   0.0000098  -0.0000218   0.0000052   0.0000016
  148   0.0000059   0.0000060  -0.0000261  -0.0000054   0.0000295   0.0000189
  149   0.0000404   0.0000066   0.0000231   0.0000499   0.0000113  -0.0000064
  150   0.0000189  -0.0000200   0.0000154  -0.0000288   0.0000172   0.0000093
  151  -0.0000079   0.0000032   0.0000009   0.0000015  -0.0000122  -0.0000049
  152  -0.0000077  -0.0000011  -0.0000102  -0.0000134   0.0000033   0.0000065
  153  -0.0000045   0.0000065  -0.0000026   0.0000066  -0.0000089  -0.0000053
           61          62          63          64          65          66
    1  -0.1604974  -0.0028379  -0.0039165  -0.0121303  -0.0010876  -0.0059996
    2   0.0001150  -0.0808374  -0.0007582  -0.0056786  -0.0011762  -0.0004652
    3  -0.0033145  -0.0016226  -0.0756553  -0.0334227  -0.0053976  -0.0005422
    4  -0.0187078   0.0235336   0.0166038   0.0017902   0.0013288   0.0013109
    5   0.0003434   0.0004587  -0.0001298  -0.0006367   0.0006376   0.0001316
    6  -0.0028081   0.0028031   0.0022147  -0.0004526   0.0009848   0.0006488
    7  -0.0157982   0.0004611  -0.0337079  -0.0074141  -0.0020427   0.0015268
    8   0.0088038   0.0011911   0.0060053  -0.0021129  -0.0025560   0.0007568
    9  -0.0188371  -0.0018914  -0.0134872   0.0004933   0.0007297  -0.0005272
   10   0.0004876  -0.0004832  -0.0009124   0.0000995  -0.0000218   0.0000343
   11  -0.0002827   0.0002959  -0.0000564  -0.0001109   0.0003067   0.0001121
   12   0.0016009  -0.0003483   0.0013203  -0.0002505   0.0002080  -0.0000295
   13  -0.0080239   0.0071441  -0.0158985   0.0016958   0.0037916  -0.0004474
   14   0.0123984  -0.0032305   0.0169820  -0.0005864  -0.0029536   0.0003177
   15  -0.0191941   0.0129858  -0.0186518   0.0015491   0.0046394  -0.0011025
   16   0.0000739   0.0002482   0.0008886   0.0005459   0.0001810  -0.0000511
   17  -0.0002583  -0.0010128   0.0023214   0.0005139   0.0005451  -0.0003248
   18  -0.0006436   0.0010576  -0.0056302  -0.0017709   0.0000377   0.0005036
   19   0.0001382  -0.0002254  -0.0000800  -0.0000025  -0.0000907   0.0000035
   20  -0.0000465   0.0002732   0.0001591   0.0000481  -0.0000160   0.0000077
   21  -0.0001750   0.0001265  -0.0000128   0.0000606  -0.0000084  -0.0000102
   22   0.0000556   0.0003356  -0.0019131  -0.0007041  -0.0000621   0.0002150
   23  -0.0002248   0.0003529   0.0002374   0.0001119  -0.0000071  -0.0000184
   24   0.0002868   0.0003358  -0.0003277  -0.0001975  -0.0000630   0.0001220
   25   0.0001554  -0.0001301   0.0005250   0.0001913   0.0001906  -0.0001201
   26   0.0000333  -0.0002303   0.0005068   0.0001445  -0.0000507  -0.0000718
   27  -0.0001178   0.0004271  -0.0002180   0.0000624  -0.0000307  -0.0000358
   28  -0.0000231  -0.0000002  -0.0000279  -0.0000060   0.0000042  -0.0000034
   29  -0.0000145  -0.0000244  -0.0000989  -0.0000305  -0.0000032   0.0000049
   30  -0.0000104  -0.0000649  -0.0000024  -0.0000180  -0.0000048   0.0000081
   31  -0.0001181   0.0000708   0.0000460   0.0000901  -0.0000269  -0.0000725
   32   0.0000631  -0.0000884  -0.0000634  -0.0000651   0.0000591   0.0000577
   33   0.0000839  -0.0001512   0.0000290  -0.0000455   0.0000580   0.0000170
   34   0.0000414  -0.0000990   0.0001239   0.0000051   0.0000104  -0.0000017
   35  -0.0000298   0.0000796  -0.0000261   0.0000166  -0.0000109  -0.0000153
   36   0.0000207  -0.0000628   0.0000804   0.0000120   0.0000007  -0.0000018
   37  -0.0000015   0.0000865  -0.0001231  -0.0000255   0.0000074   0.0000137
   38  -0.0000224   0.0000411  -0.0000388  -0.0000024  -0.0000070  -0.0000020
   39   0.0000031   0.0000320   0.0000191   0.0000158  -0.0000064  -0.0000105
   40   0.0001646  -0.0000718  -0.0000246  -0.0001429   0.0000337   0.0001297
   41  -0.0000980   0.0001405  -0.0000485   0.0000683  -0.0000436  -0.0000609
   42  -0.0000029  -0.0000217   0.0000994   0.0000268  -0.0000241  -0.0000203
   43   0.0008195  -0.0009708   0.0009125   0.0000760  -0.0001349   0.0000922
   44  -0.0006420  -0.0059290   0.0025794  -0.0000633   0.0000893   0.0004422
   45   0.0008022   0.0014116  -0.0006059   0.0000415   0.0003349  -0.0002154
   46   0.0001330  -0.0019496   0.0008789  -0.0000818  -0.0000009   0.0001828
   47   0.0002498   0.0002653   0.0001797  -0.0000200  -0.0000072   0.0000202
   48  -0.0000471  -0.0003029   0.0005389   0.0000354  -0.0000167   0.0000454
   49  -0.0000648  -0.0001682  -0.0003716  -0.0000145  -0.0000169   0.0000075
   50  -0.0001126   0.0002106   0.0000821   0.0000191  -0.0000058  -0.0000115
   51  -0.0000598   0.0002618   0.0000636   0.0000336  -0.0000463   0.0000062
   52  -0.0111413  -0.0270607   0.0096612   0.0003255   0.0001073   0.0006139
   53  -0.0032905   0.0024730  -0.0023543   0.0005951   0.0000671  -0.0008052
   54  -0.0002409  -0.0069350   0.0009075  -0.0004235  -0.0007534   0.0007742
   55   0.0007198   0.0005433   0.0004286   0.0000951  -0.0002533   0.0001471
   56   0.0006193   0.0009752  -0.0001864  -0.0001061  -0.0001689   0.0002242
   57  -0.0003884   0.0000863  -0.0001441   0.0002826   0.0002908  -0.0002205
   58   0.0016112  -0.0005369  -0.0007754  -0.0001254   0.0000361  -0.0001148
   59   0.0015327   0.0006120  -0.0003448  -0.0001515   0.0001029   0.0000257
   60   0.0000767  -0.0001880   0.0001901  -0.0001389   0.0000879  -0.0000635
   61   0.4840102  -0.0723416   0.0118369  -0.0878232  -0.0097514  -0.0323916
   62  -0.0723416   0.5240455   0.0466484  -0.0083004  -0.0840681  -0.0224728
   63   0.0118369   0.0466484   0.5028291  -0.0310298  -0.0235120  -0.1718587
   64  -0.0878232  -0.0083004  -0.0310298   0.5529930  -0.0066059  -0.0303450
   65  -0.0097514  -0.0840681  -0.0235120  -0.0066059   0.5573981  -0.0202432
   66  -0.0323916  -0.0224728  -0.1718587  -0.0303450  -0.0202432   0.4788037
   67  -0.0737892  -0.0120605   0.0049327   0.0023295   0.0090228  -0.0064160
   68  -0.0092868  -0.1270763   0.0190342   0.0057300   0.0082003  -0.0009729
   69   0.0036720   0.0345913  -0.0991855   0.0031300   0.0192622  -0.0237292
   70  -0.0100434  -0.0001056   0.0140817  -0.0016557  -0.0008898   0.0000148
   71  -0.0180755   0.0076082   0.0174428  -0.0013333  -0.0010859   0.0006703
   72   0.0262935  -0.0050367  -0.0215386   0.0017336   0.0015045  -0.0008134
   73   0.0025102  -0.0041244  -0.0019825   0.0004754   0.0001197  -0.0005183
   74  -0.0036598  -0.0150674  -0.0074151  -0.0002752   0.0007158  -0.0017801
   75   0.0033406   0.0173520   0.0081443   0.0002233   0.0009625   0.0015510
   76  -0.0992880   0.0975462   0.0373942   0.0057040  -0.0107789  -0.0052068
   77   0.0936846  -0.2190568  -0.0688533   0.0022527  -0.0047941  -0.0028427
   78   0.0377354  -0.0708292  -0.0761154   0.0130025  -0.0264557  -0.0130045
   79   0.0040648  -0.0100606  -0.0042306  -0.0947159   0.0914474   0.0394252
   80   0.0026532  -0.0060085  -0.0030342   0.0907044  -0.2234107  -0.0748075
   81   0.0133555  -0.0264089  -0.0136775   0.0383721  -0.0742759  -0.0787534
   82  -0.0096686  -0.0007162   0.0003977  -0.3026415  -0.0326195   0.0036790
   83  -0.0067157  -0.0018282   0.0002520  -0.0327956  -0.0517678   0.0002474
   84  -0.0319808  -0.0039897   0.0010019   0.0053941   0.0005789  -0.0463476
   85   0.0021022   0.0097945  -0.0071264  -0.0585002  -0.0413213   0.0338181
   86   0.0024266   0.0063240  -0.0056305  -0.0409529  -0.1961358   0.1217496
   87   0.0068554   0.0242977  -0.0192669   0.0333961   0.1207391  -0.1453144
   88  -0.0020210   0.0024346   0.0034075  -0.0005021  -0.0005711   0.0005300
   89   0.0018958  -0.0008658   0.0001050  -0.0003529   0.0001418   0.0001043
   90   0.0042666  -0.0021129  -0.0010839   0.0002126   0.0004313   0.0001339
   91   0.0000876  -0.0000469  -0.0000169  -0.0000760   0.0000052   0.0000648
   92   0.0000110   0.0000261  -0.0000279  -0.0000094  -0.0000195   0.0000099
   93  -0.0000100  -0.0000077   0.0000235   0.0000157  -0.0000053  -0.0000150
   94  -0.0000453   0.0000417  -0.0000065   0.0000342  -0.0000064  -0.0000276
   95   0.0000103  -0.0000054   0.0000001  -0.0000097   0.0000049   0.0000075
   96  -0.0000087   0.0000050  -0.0000033   0.0000049   0.0000024  -0.0000030
   97   0.0000031  -0.0000042   0.0000029  -0.0000022   0.0000004   0.0000020
   98  -0.0000025   0.0000027  -0.0000008   0.0000018  -0.0000004  -0.0000011
   99   0.0000013  -0.0000033   0.0000017  -0.0000006  -0.0000004  -0.0000002
  100  -0.0001626   0.0000853   0.0000306   0.0001477  -0.0000210  -0.0001271
  101   0.0000299  -0.0000554   0.0000378  -0.0000239   0.0000276   0.0000201
  102  -0.0000123   0.0000326  -0.0000322  -0.0000015   0.0000019   0.0000043
  103   0.0000130  -0.0000137   0.0000166  -0.0000076   0.0000004   0.0000074
  104   0.0000018   0.0000015  -0.0000044  -0.0000013  -0.0000023   0.0000003
  105   0.0000074  -0.0000100   0.0000169  -0.0000027  -0.0000022   0.0000018
  106  -0.0000190   0.0000130  -0.0000012   0.0000119   0.0000077  -0.0000097
  107  -0.0000291   0.0000017   0.0000177   0.0000216   0.0000153  -0.0000196
  108   0.0000030   0.0000296  -0.0000222  -0.0000106  -0.0000020   0.0000187
  109   0.0000146  -0.0000113   0.0000022  -0.0000091  -0.0000036   0.0000066
  110   0.0000174  -0.0000073  -0.0000067  -0.0000109  -0.0000105   0.0000081
  111   0.0000027  -0.0000139   0.0000079   0.0000016  -0.0000021  -0.0000061
  112   0.0000135  -0.0000132   0.0000069  -0.0000080   0.0000008   0.0000065
  113   0.0000077   0.0000106  -0.0000138  -0.0000077  -0.0000088   0.0000092
  114  -0.0000096  -0.0000163   0.0000156   0.0000125   0.0000043  -0.0000171
  115  -0.0000075   0.0000105  -0.0000072   0.0000041  -0.0000028  -0.0000024
  116  -0.0000015  -0.0000018   0.0000034   0.0000008   0.0000033  -0.0000015
  117   0.0000046   0.0000002  -0.0000005  -0.0000039  -0.0000017   0.0000047
  118  -0.0000173   0.0000106  -0.0000058   0.0000113   0.0000022  -0.0000083
  119   0.0000039  -0.0000120   0.0000052  -0.0000029   0.0000044   0.0000020
  120   0.0000052  -0.0000004  -0.0000036  -0.0000067   0.0000032   0.0000060
  121  -0.0000003   0.0000000  -0.0000016  -0.0000003   0.0000001   0.0000003
  122  -0.0000002   0.0000001   0.0000002   0.0000002   0.0000010  -0.0000000
  123   0.0000008  -0.0000014   0.0000026   0.0000008  -0.0000016  -0.0000012
  124   0.0000280  -0.0000129   0.0000017  -0.0000191  -0.0000068   0.0000146
  125  -0.0000105   0.0000156  -0.0000061   0.0000092  -0.0000076  -0.0000067
  126  -0.0000025  -0.0000018   0.0000037   0.0000033  -0.0000017  -0.0000040
  127  -0.0000050  -0.0000001   0.0000001   0.0000023   0.0000040  -0.0000018
  128   0.0000020  -0.0000034   0.0000020  -0.0000021   0.0000027   0.0000011
  129   0.0000022   0.0000013  -0.0000013  -0.0000018   0.0000004   0.0000021
  130  -0.0000217   0.0000105  -0.0000016   0.0000177  -0.0000008  -0.0000147
  131   0.0000141  -0.0000088   0.0000018  -0.0000128   0.0000084   0.0000108
  132   0.0000087  -0.0000036   0.0000043  -0.0000071   0.0000053   0.0000065
  133   0.0000014  -0.0000011   0.0000045   0.0000000  -0.0000017  -0.0000002
  134  -0.0000000   0.0000007  -0.0000004  -0.0000004   0.0000004   0.0000004
  135  -0.0000007  -0.0000009   0.0000013   0.0000011  -0.0000012  -0.0000012
  136   0.0000222  -0.0000017  -0.0000037  -0.0000155  -0.0000096   0.0000123
  137  -0.0000262   0.0000254  -0.0000060   0.0000269  -0.0000197  -0.0000211
  138  -0.0000176   0.0000101   0.0000009   0.0000180  -0.0000108  -0.0000152
  139  -0.0000050  -0.0000047  -0.0000002   0.0000011   0.0000111   0.0000000
  140   0.0000069  -0.0000066   0.0000023  -0.0000072   0.0000077   0.0000053
  141   0.0000070  -0.0000015  -0.0000009  -0.0000066   0.0000026   0.0000055
  142   0.0000155  -0.0000453   0.0000073  -0.0000171   0.0000239   0.0000134
  143   0.0000196  -0.0000528   0.0000255  -0.0000209   0.0000219   0.0000140
  144  -0.0000032   0.0000102  -0.0000292  -0.0000059   0.0000085   0.0000093
  145  -0.0000036  -0.0000031  -0.0000087   0.0000001   0.0000044   0.0000004
  146   0.0000000  -0.0000012  -0.0000001  -0.0000013   0.0000034   0.0000014
  147   0.0000019  -0.0000037   0.0000127   0.0000014  -0.0000039  -0.0000029
  148   0.0000072   0.0000411  -0.0000134   0.0000057  -0.0000311  -0.0000023
  149  -0.0000306   0.0000499  -0.0000155   0.0000361  -0.0000302  -0.0000256
  150   0.0000043   0.0000015   0.0000295   0.0000097  -0.0000222  -0.0000111
  151   0.0000016  -0.0000105  -0.0000054  -0.0000116   0.0000185   0.0000092
  152   0.0000094  -0.0000023   0.0000005  -0.0000102   0.0000030   0.0000071
  153  -0.0000016  -0.0000042  -0.0000033  -0.0000040   0.0000144   0.0000048
           67          68          69          70          71          72
    1  -0.0127363  -0.0186456   0.0183083  -0.0008745   0.0003764  -0.0010784
    2  -0.0239797  -0.0088171   0.0077183  -0.0018324  -0.0017657   0.0025927
    3   0.0168162   0.0019440   0.0021820   0.0009596   0.0024604  -0.0037597
    4  -0.0008246   0.0015214  -0.0005385   0.0001495  -0.0003680   0.0001040
    5   0.0001332  -0.0000175   0.0000470   0.0000564   0.0001984  -0.0001078
    6   0.0006375  -0.0004499  -0.0000868  -0.0000669   0.0002432   0.0001112
    7  -0.0495636  -0.0280849  -0.0156109   0.0032823  -0.0001711  -0.0000371
    8  -0.0303993   0.0073263  -0.0154782   0.0120690  -0.0050989  -0.0008908
    9  -0.0106954  -0.0148028  -0.0005472   0.0001566  -0.0003599   0.0004441
   10   0.0024925  -0.0012374  -0.0004669  -0.0001521   0.0003516   0.0010129
   11   0.0056881  -0.0026249   0.0009218  -0.0015861   0.0013970   0.0013078
   12   0.0004462  -0.0005137   0.0000789  -0.0003680   0.0005422  -0.0000107
   13  -0.1110650   0.0097168  -0.0600150  -0.0647027   0.0207765  -0.0005823
   14  -0.0080921  -0.0982736   0.0111804   0.0152746   0.0078193   0.0052603
   15  -0.0292251   0.0181037  -0.1116626   0.0092375   0.0030793   0.0227817
   16   0.0006243  -0.0010683   0.0021364  -0.0008088   0.0002910  -0.0000302
   17   0.0000378  -0.0060916   0.0022610  -0.0026034   0.0013420   0.0006431
   18  -0.0010050   0.0016296  -0.0023629   0.0007862  -0.0003879   0.0002807
   19  -0.0003297   0.0002721  -0.0000010   0.0003941  -0.0002690  -0.0002362
   20  -0.0000946   0.0001943  -0.0000943  -0.0000283  -0.0000398   0.0000247
   21   0.0002013   0.0001349   0.0000956  -0.0000330   0.0000221  -0.0000086
   22  -0.0002961   0.0004089  -0.0005826   0.0000833  -0.0001088   0.0002235
   23  -0.0001080   0.0000114   0.0000262   0.0000665  -0.0000579  -0.0000794
   24  -0.0001235   0.0000393  -0.0002881  -0.0001187  -0.0000376   0.0002027
   25   0.0002933  -0.0018333   0.0008015  -0.0006046   0.0002996   0.0001861
   26  -0.0008999   0.0009703  -0.0004178   0.0007934  -0.0002737  -0.0001947
   27   0.0005969  -0.0005708   0.0011667  -0.0005337   0.0002382  -0.0001701
   28   0.0000364   0.0000343   0.0000076  -0.0000115   0.0000227   0.0000045
   29   0.0000936   0.0000603  -0.0000177  -0.0001133   0.0000589   0.0000832
   30  -0.0000606  -0.0000243  -0.0000966  -0.0000107   0.0000119   0.0000508
   31  -0.0007126  -0.0001485  -0.0001029   0.0004390   0.0000297  -0.0001445
   32   0.0006855  -0.0006804   0.0005371  -0.0006757   0.0001389   0.0001216
   33  -0.0001180   0.0002944  -0.0001097   0.0000411  -0.0000861  -0.0000124
   34  -0.0000876   0.0000655  -0.0001558   0.0000186  -0.0000289   0.0000631
   35  -0.0001060  -0.0000041   0.0000507   0.0000895   0.0000019  -0.0000666
   36  -0.0000196   0.0000106  -0.0000890  -0.0000148  -0.0000056   0.0000577
   37   0.0004101  -0.0002727   0.0002843  -0.0002772   0.0000837   0.0000376
   38   0.0000720  -0.0000024   0.0000025  -0.0000107   0.0000123   0.0000032
   39  -0.0000782  -0.0000425   0.0000102   0.0000527   0.0000023  -0.0000250
   40   0.0015201  -0.0000571   0.0002168  -0.0009808  -0.0000058   0.0003306
   41  -0.0004297   0.0000001  -0.0000584   0.0003545   0.0000491  -0.0001169
   42  -0.0001196   0.0000208  -0.0002019   0.0000513   0.0000035   0.0000869
   43  -0.0006821   0.0000831  -0.0002048   0.0000226  -0.0000727   0.0000066
   44  -0.0017970   0.0005475  -0.0013841  -0.0002221  -0.0003589   0.0006880
   45   0.0007342  -0.0001393   0.0007768  -0.0001416   0.0001160  -0.0001405
   46  -0.0004976   0.0002036  -0.0006180  -0.0001756  -0.0001313   0.0003370
   47   0.0002684   0.0000348  -0.0000483  -0.0001718   0.0000026   0.0000883
   48  -0.0003204   0.0001177  -0.0002402   0.0000619  -0.0000747   0.0000932
   49  -0.0000269  -0.0000827   0.0000549   0.0000548  -0.0000073  -0.0000738
   50  -0.0000720   0.0000209   0.0000013   0.0000588   0.0000028  -0.0000106
   51  -0.0000300   0.0000454  -0.0001010   0.0000354  -0.0000048   0.0000250
   52  -0.0058999  -0.0000301  -0.0031757  -0.0000637  -0.0007833   0.0012343
   53   0.0027431  -0.0000428   0.0011750   0.0003742   0.0004861  -0.0011382
   54  -0.0036445   0.0017921  -0.0031840   0.0004227  -0.0006875   0.0005380
   55   0.0007296  -0.0001550   0.0004557  -0.0001530   0.0000631  -0.0000714
   56   0.0012025  -0.0004194   0.0006167  -0.0002800   0.0001358  -0.0000521
   57  -0.0006476   0.0001737  -0.0004006   0.0002773  -0.0000357  -0.0000002
   58   0.0003121   0.0000760   0.0001108  -0.0000363   0.0000279  -0.0000261
   59   0.0002830   0.0003008  -0.0001461  -0.0001158   0.0000540   0.0002089
   60  -0.0000038  -0.0000749   0.0000475  -0.0001191   0.0000247   0.0000784
   61  -0.0737892  -0.0092868   0.0036720  -0.0100434  -0.0180755   0.0262935
   62  -0.0120605  -0.1270763   0.0345913  -0.0001056   0.0076082  -0.0050367
   63   0.0049327   0.0190342  -0.0991855   0.0140817   0.0174428  -0.0215386
   64   0.0023295   0.0057300   0.0031300  -0.0016557  -0.0013333   0.0017336
   65   0.0090228   0.0082003   0.0192622  -0.0008898  -0.0010859   0.0015045
   66  -0.0064160  -0.0009729  -0.0237292   0.0000148   0.0006703  -0.0008134
   67   0.4203919   0.0872115  -0.0058335  -0.1090989   0.0145707   0.0623282
   68   0.0872115   0.6012944   0.0538124   0.0446778  -0.1105748  -0.0342532
   69  -0.0058335   0.0538124   0.4785480   0.0549206  -0.0077439  -0.1381479
   70  -0.1090989   0.0446778   0.0549206   0.2217068  -0.0216895  -0.1604489
   71   0.0145707  -0.1105748  -0.0077439  -0.0216895   0.3908786  -0.2132960
   72   0.0623282  -0.0342532  -0.1381479  -0.1604489  -0.2132960   0.3942694
   73  -0.0550538  -0.0560909  -0.0226535  -0.0040651   0.0281868   0.0229916
   74  -0.0581693  -0.2487845  -0.0851833   0.0069436  -0.0062012  -0.0105963
   75  -0.0210174  -0.0776777  -0.0897446   0.0102051  -0.0253927  -0.0141434
   76   0.0020100  -0.0072255  -0.0011738   0.0001171  -0.0008679   0.0000781
   77   0.0105034  -0.0246414  -0.0084418   0.0009557   0.0026764  -0.0015320
   78  -0.0084729   0.0183632   0.0063169  -0.0004088   0.0005254   0.0004064
   79   0.0002832   0.0005754   0.0005442   0.0001718  -0.0002305  -0.0000840
   80  -0.0002740   0.0001505   0.0009753  -0.0001071   0.0001452   0.0002328
   81   0.0003296  -0.0027564   0.0008180   0.0000242   0.0007580   0.0001953
   82  -0.0008679  -0.0009069   0.0005452   0.0007314   0.0002397  -0.0001981
   83   0.0005989   0.0005459   0.0003565   0.0001113  -0.0001372  -0.0001919
   84  -0.0017159  -0.0002526   0.0010398   0.0004463  -0.0001868   0.0002897
   85  -0.0003432  -0.0014036  -0.0015622   0.0003695   0.0003127  -0.0004440
   86  -0.0012645  -0.0004533  -0.0016390   0.0000913   0.0002270   0.0003306
   87  -0.0025952  -0.0043941  -0.0023706   0.0004723   0.0006438  -0.0008564
   88  -0.0088645  -0.0240785   0.0275395  -0.0343096  -0.0214859   0.0466808
   89   0.0043727   0.0088447  -0.0128940  -0.0513007  -0.2876385   0.2543954
   90   0.0052925   0.0213798  -0.0184813   0.0699034   0.2215200  -0.2402524
   91   0.0009176  -0.0000840   0.0000940  -0.0006055   0.0000301   0.0002256
   92   0.0002779  -0.0000534   0.0000323  -0.0001591   0.0000392   0.0000594
   93  -0.0001366   0.0000220  -0.0000721   0.0000779  -0.0000049   0.0000057
   94  -0.0004031   0.0000304  -0.0000199   0.0002757  -0.0000070  -0.0001118
   95   0.0000832   0.0000007   0.0000123  -0.0000547  -0.0000037   0.0000175
   96  -0.0000911   0.0000129   0.0000145   0.0000635  -0.0000080  -0.0000406
   97   0.0000231  -0.0000016  -0.0000019  -0.0000166   0.0000005   0.0000090
   98  -0.0000219   0.0000018   0.0000018   0.0000147  -0.0000017  -0.0000083
   99   0.0000136   0.0000003  -0.0000073  -0.0000112   0.0000001   0.0000094
  100  -0.0015755   0.0001073  -0.0001715   0.0010432  -0.0000278  -0.0003834
  101   0.0000236   0.0000547  -0.0000080  -0.0000547  -0.0000440   0.0000259
  102  -0.0000362   0.0000136   0.0000644   0.0000467   0.0000003  -0.0000685
  103   0.0000699   0.0000035  -0.0000161  -0.0000542  -0.0000038   0.0000322
  104   0.0000152  -0.0000036   0.0000029  -0.0000106   0.0000009   0.0000041
  105   0.0000422   0.0000027  -0.0000286  -0.0000379  -0.0000021   0.0000340
  106  -0.0002401   0.0000349   0.0000054   0.0001610  -0.0000200  -0.0000769
  107  -0.0003865   0.0000704  -0.0000301   0.0002452  -0.0000401  -0.0001003
  108   0.0000462  -0.0000240   0.0001258  -0.0000085  -0.0000012  -0.0000728
  109   0.0001776  -0.0000204  -0.0000073  -0.0001205   0.0000112   0.0000586
  110   0.0002340  -0.0000416  -0.0000070  -0.0001527   0.0000274   0.0000783
  111   0.0000403  -0.0000004  -0.0000576  -0.0000358   0.0000074   0.0000531
  112   0.0001184  -0.0000066  -0.0000023  -0.0000823   0.0000021   0.0000362
  113   0.0001304  -0.0000344   0.0000382  -0.0000757   0.0000174   0.0000148
  114  -0.0001158   0.0000284  -0.0000890   0.0000609  -0.0000058   0.0000265
  115  -0.0000542  -0.0000037   0.0000076   0.0000407   0.0000032  -0.0000199
  116  -0.0000257   0.0000094  -0.0000050   0.0000150  -0.0000056  -0.0000048
  117   0.0000443  -0.0000071   0.0000163  -0.0000274   0.0000015   0.0000017
  118  -0.0001962   0.0000136   0.0000055   0.0001328  -0.0000059  -0.0000600
  119  -0.0000054   0.0000118  -0.0000098  -0.0000052  -0.0000094   0.0000059
  120   0.0000309  -0.0000076   0.0000261  -0.0000165   0.0000001  -0.0000067
  121   0.0000073  -0.0000015   0.0000024  -0.0000043   0.0000006   0.0000009
  122  -0.0000034   0.0000010   0.0000009   0.0000027  -0.0000001  -0.0000014
  123   0.0000091  -0.0000000  -0.0000118  -0.0000085   0.0000011   0.0000106
  124   0.0003542  -0.0000364   0.0000072  -0.0002342   0.0000182   0.0000995
  125  -0.0000617  -0.0000115  -0.0000001   0.0000484   0.0000103  -0.0000195
  126  -0.0000197   0.0000049  -0.0000253   0.0000085   0.0000001   0.0000118
  127  -0.0000824   0.0000117   0.0000004   0.0000535  -0.0000070  -0.0000235
  128   0.0000072   0.0000065  -0.0000012  -0.0000067  -0.0000043   0.0000029
  129   0.0000186  -0.0000040   0.0000124  -0.0000094   0.0000013  -0.0000036
  130  -0.0002087   0.0000119  -0.0000142   0.0001392  -0.0000023  -0.0000533
  131   0.0001555   0.0000035   0.0000265  -0.0000996  -0.0000034   0.0000273
  132   0.0000570   0.0000137   0.0000176  -0.0000377  -0.0000086   0.0000015
  133  -0.0000022   0.0000034  -0.0000094  -0.0000012  -0.0000019   0.0000054
  134   0.0000002  -0.0000004   0.0000019   0.0000005  -0.0000004  -0.0000016
  135  -0.0000050   0.0000009  -0.0000076   0.0000014  -0.0000000   0.0000040
  136   0.0002977  -0.0000411   0.0000153  -0.0001915   0.0000215   0.0000782
  137  -0.0001858  -0.0000237  -0.0000382   0.0001282   0.0000227  -0.0000305
  138  -0.0001594  -0.0000002  -0.0000433   0.0001008   0.0000055  -0.0000173
  139  -0.0000991   0.0000199   0.0000088   0.0000648  -0.0000127  -0.0000344
  140   0.0000375   0.0000109   0.0000127  -0.0000246  -0.0000081   0.0000021
  141   0.0000648  -0.0000056   0.0000176  -0.0000396   0.0000010   0.0000074
  142  -0.0000447   0.0000364   0.0000107   0.0000049  -0.0000364  -0.0000122
  143  -0.0000976   0.0000778  -0.0000404   0.0000184  -0.0000583   0.0000033
  144   0.0000810  -0.0000431   0.0000869  -0.0000267   0.0000200  -0.0000294
  145  -0.0000176  -0.0000033   0.0000156   0.0000144   0.0000012  -0.0000141
  146   0.0000146  -0.0000013   0.0000085  -0.0000060   0.0000018  -0.0000013
  147  -0.0000192   0.0000119  -0.0000341   0.0000033  -0.0000058   0.0000162
  148   0.0003358  -0.0000894   0.0000130  -0.0001886   0.0000620   0.0000875
  149  -0.0000186  -0.0000936   0.0000063   0.0000495   0.0000671  -0.0000162
  150  -0.0000078   0.0000017  -0.0000950  -0.0000174  -0.0000009   0.0000604
  151  -0.0000699   0.0000465   0.0000249   0.0000413  -0.0000292  -0.0000347
  152   0.0000870   0.0000168   0.0000070  -0.0000577  -0.0000097   0.0000206
  153  -0.0000315   0.0000085   0.0000387   0.0000272  -0.0000060  -0.0000353
           73          74          75          76          77          78
    1   0.0000152   0.0001473  -0.0002609  -0.0185831  -0.0019717   0.0004991
    2   0.0004913  -0.0014005   0.0009905   0.0264480   0.0042612   0.0010928
    3  -0.0005594   0.0000219  -0.0005251   0.0116872   0.0016658  -0.0000553
    4  -0.0002318  -0.0004485   0.0003068  -0.0056346  -0.0015467  -0.0000287
    5  -0.0000500   0.0001586   0.0000250  -0.0004795   0.0008214  -0.0000510
    6   0.0002476   0.0000773  -0.0000003  -0.0013345   0.0000783   0.0004511
    7  -0.0007731   0.0005466  -0.0003089   0.0007792  -0.0002815   0.0000765
    8   0.0015839   0.0004426   0.0026608   0.0009309  -0.0008191   0.0010125
    9  -0.0053627   0.0010089  -0.0035139   0.0015781  -0.0005457   0.0008639
   10  -0.0004922   0.0002184  -0.0002078   0.0005933   0.0001879  -0.0000056
   11  -0.0010017   0.0002676  -0.0003842  -0.0003573   0.0003898  -0.0003660
   12   0.0000437  -0.0000046   0.0001016  -0.0008811   0.0003182   0.0000904
   13  -0.0238812   0.0009811  -0.0186528  -0.0002728   0.0002998  -0.0005143
   14  -0.0230397   0.0084894  -0.0167453   0.0000204  -0.0003942   0.0000427
   15  -0.0182849   0.0026732  -0.0056295  -0.0004178   0.0026180  -0.0025664
   16   0.0000167   0.0001672  -0.0001440  -0.0001958  -0.0000774  -0.0000418
   17  -0.0012996   0.0000800  -0.0010130  -0.0002180   0.0003017  -0.0000164
   18   0.0001617  -0.0001257   0.0003330  -0.0003278   0.0002439   0.0000217
   19  -0.0000151  -0.0000176  -0.0000048   0.0002564  -0.0001226  -0.0000200
   20   0.0000670   0.0000061   0.0000421  -0.0001726  -0.0000346  -0.0000102
   21   0.0000371   0.0000124   0.0000241  -0.0000434  -0.0000553  -0.0000823
   22   0.0000287  -0.0000544   0.0000840  -0.0000813   0.0000438   0.0000149
   23   0.0000107   0.0000135  -0.0000120  -0.0001055  -0.0000410  -0.0000013
   24  -0.0000285  -0.0000371   0.0000162  -0.0001209  -0.0000133   0.0000066
   25  -0.0004100   0.0000360  -0.0003192   0.0000872   0.0000661  -0.0000555
   26   0.0003005  -0.0000305   0.0002659   0.0001027  -0.0000571   0.0000098
   27  -0.0001103   0.0000553  -0.0001721   0.0000165  -0.0000196   0.0000216
   28   0.0000164   0.0000040   0.0000105  -0.0000330   0.0000065   0.0000046
   29   0.0000371  -0.0000045   0.0000246  -0.0000331   0.0000183  -0.0000088
   30   0.0000042   0.0000061   0.0000025  -0.0000379   0.0000071   0.0000024
   31   0.0000715   0.0000698   0.0000224  -0.0000243  -0.0000059   0.0000210
   32  -0.0002479  -0.0000446  -0.0001842   0.0000045   0.0000340  -0.0000204
   33   0.0000512  -0.0000398   0.0000547   0.0000264   0.0000017  -0.0000237
   34   0.0000136  -0.0000088   0.0000243   0.0000165   0.0000006  -0.0000102
   35   0.0000191   0.0000127  -0.0000006  -0.0000064  -0.0000067   0.0000074
   36   0.0000023  -0.0000026   0.0000094   0.0000054   0.0000038  -0.0000027
   37  -0.0000913  -0.0000025  -0.0000726  -0.0000150   0.0000117  -0.0000005
   38   0.0000026   0.0000106  -0.0000010  -0.0000069  -0.0000001   0.0000023
   39   0.0000026   0.0000075  -0.0000032   0.0000008  -0.0000026   0.0000017
   40  -0.0002191  -0.0001211  -0.0000938   0.0000050   0.0000183  -0.0000372
   41   0.0001050   0.0000675   0.0000445  -0.0000309  -0.0000033   0.0000266
   42   0.0000264   0.0000127   0.0000260  -0.0000113   0.0000023   0.0000052
   43  -0.0000016  -0.0000417   0.0000431  -0.0000075  -0.0000958   0.0000167
   44   0.0000294  -0.0001936   0.0001815   0.0000070   0.0002858   0.0001511
   45  -0.0000882   0.0000850  -0.0001370  -0.0002341   0.0001601   0.0000187
   46   0.0000005  -0.0000919   0.0000830   0.0000372   0.0000870   0.0000168
   47  -0.0000296  -0.0000136  -0.0000075  -0.0000817  -0.0000167  -0.0000040
   48   0.0000318  -0.0000287   0.0000510  -0.0000512  -0.0000037   0.0000110
   49  -0.0000061  -0.0000243   0.0000128   0.0003001  -0.0000985  -0.0000841
   50   0.0000059   0.0000144  -0.0000023  -0.0001136  -0.0001021   0.0000005
   51   0.0000192   0.0000021   0.0000161  -0.0000550  -0.0000682  -0.0000132
   52   0.0000766  -0.0006579   0.0006955   0.0021855  -0.0002552  -0.0001195
   53  -0.0000060   0.0001659  -0.0001538   0.0013585   0.0009727  -0.0000978
   54   0.0002707  -0.0000029   0.0000789   0.0006342   0.0007188   0.0001073
   55  -0.0000333  -0.0000016  -0.0000509  -0.0000634   0.0000542   0.0000424
   56  -0.0000917  -0.0000344  -0.0000596  -0.0001555   0.0000168  -0.0000973
   57   0.0000744   0.0000530   0.0000406   0.0000903   0.0000130  -0.0000854
   58   0.0000013   0.0000624  -0.0000516   0.0001606   0.0005420   0.0001530
   59   0.0000514   0.0001224  -0.0000812  -0.0009329   0.0005193   0.0001174
   60  -0.0000396   0.0000102  -0.0000137  -0.0003076  -0.0002050   0.0001180
   61   0.0025102  -0.0036598   0.0033406  -0.0992880   0.0936846   0.0377354
   62  -0.0041244  -0.0150674   0.0173520   0.0975462  -0.2190568  -0.0708292
   63  -0.0019825  -0.0074151   0.0081443   0.0373942  -0.0688533  -0.0761154
   64   0.0004754  -0.0002752   0.0002233   0.0057040   0.0022527   0.0130025
   65   0.0001197   0.0007158   0.0009625  -0.0107789  -0.0047941  -0.0264557
   66  -0.0005183  -0.0017801   0.0015510  -0.0052068  -0.0028427  -0.0130045
   67  -0.0550538  -0.0581693  -0.0210174   0.0020100   0.0105034  -0.0084729
   68  -0.0560909  -0.2487845  -0.0776777  -0.0072255  -0.0246414   0.0183632
   69  -0.0226535  -0.0851833  -0.0897446  -0.0011738  -0.0084418   0.0063169
   70  -0.0040651   0.0069436   0.0102051   0.0001171   0.0009557  -0.0004088
   71   0.0281868  -0.0062012  -0.0253927  -0.0008679   0.0026764   0.0005254
   72   0.0229916  -0.0105963  -0.0141434   0.0000781  -0.0015320   0.0004064
   73   0.0818172   0.0541801   0.0256063  -0.0003102  -0.0005091   0.0008258
   74   0.0541801   0.2616070   0.0980125  -0.0010187  -0.0017274   0.0013959
   75   0.0256063   0.0980125   0.1040971   0.0009840   0.0027184  -0.0017423
   76  -0.0003102  -0.0010187   0.0009840   0.1115813  -0.1028290  -0.0407160
   77  -0.0005091  -0.0017274   0.0027184  -0.1028290   0.2386192   0.0755698
   78   0.0008258   0.0013959  -0.0017423  -0.0407160   0.0755698   0.0883043
   79  -0.0000217  -0.0002046   0.0002538  -0.0001175  -0.0006319  -0.0022640
   80   0.0002593   0.0005281  -0.0003614  -0.0008514   0.0010776  -0.0012018
   81   0.0002530   0.0011925   0.0001565  -0.0028294  -0.0007747  -0.0053460
   82   0.0000082   0.0005555  -0.0001601   0.0005358  -0.0003362  -0.0002829
   83   0.0001985  -0.0002969   0.0000173  -0.0002617  -0.0000368   0.0002282
   84   0.0000531   0.0005460  -0.0001209   0.0006337  -0.0000315   0.0012605
   85  -0.0001059   0.0000894  -0.0000019   0.0002830  -0.0001350   0.0006786
   86   0.0001457   0.0005825  -0.0000654   0.0003810   0.0007170   0.0005499
   87   0.0000060   0.0000368   0.0001276   0.0006335  -0.0002885   0.0008775
   88   0.0005665   0.0007430  -0.0005865  -0.0000384   0.0001965  -0.0000402
   89   0.0007300   0.0005375  -0.0011429  -0.0002658   0.0010161   0.0000710
   90  -0.0011153  -0.0000041   0.0008974  -0.0000092  -0.0004375   0.0001487
   91  -0.0001134  -0.0000602  -0.0000465  -0.0000127   0.0000210  -0.0000159
   92  -0.0000127  -0.0000012  -0.0000041  -0.0000147   0.0000104   0.0000028
   93   0.0000185   0.0000105   0.0000110   0.0000005  -0.0000010   0.0000031
   94   0.0000514   0.0000295   0.0000196   0.0000032  -0.0000100   0.0000089
   95  -0.0000128  -0.0000083  -0.0000058   0.0000003   0.0000006  -0.0000035
   96   0.0000099   0.0000023   0.0000026   0.0000032  -0.0000037   0.0000006
   97  -0.0000030  -0.0000019  -0.0000008  -0.0000004   0.0000008  -0.0000007
   98   0.0000024   0.0000011   0.0000006   0.0000009  -0.0000009   0.0000006
   99  -0.0000015  -0.0000007  -0.0000001  -0.0000000   0.0000006   0.0000000
  100   0.0002111   0.0001167   0.0000876   0.0000200  -0.0000295   0.0000337
  101  -0.0000326  -0.0000270  -0.0000151   0.0000080  -0.0000067  -0.0000120
  102   0.0000120  -0.0000001   0.0000037  -0.0000012  -0.0000037  -0.0000006
  103  -0.0000114  -0.0000081  -0.0000023  -0.0000006   0.0000010  -0.0000028
  104  -0.0000019  -0.0000004  -0.0000013  -0.0000005   0.0000006   0.0000008
  105  -0.0000068  -0.0000038  -0.0000009  -0.0000018   0.0000015  -0.0000005
  106   0.0000207   0.0000089   0.0000055   0.0000057  -0.0000096   0.0000003
  107   0.0000335   0.0000109   0.0000120   0.0000129  -0.0000140  -0.0000007
  108  -0.0000085  -0.0000079  -0.0000125  -0.0000003  -0.0000048  -0.0000020
  109  -0.0000165  -0.0000080  -0.0000046  -0.0000032   0.0000065  -0.0000011
  110  -0.0000187  -0.0000044  -0.0000045  -0.0000084   0.0000104   0.0000015
  111  -0.0000013   0.0000024   0.0000042  -0.0000021   0.0000047   0.0000011
  112  -0.0000131  -0.0000086  -0.0000042  -0.0000007   0.0000035  -0.0000026
  113  -0.0000101  -0.0000025  -0.0000056  -0.0000056   0.0000041   0.0000014
  114   0.0000134   0.0000090   0.0000107   0.0000026   0.0000005   0.0000019
  115   0.0000069   0.0000057   0.0000019  -0.0000010  -0.0000013   0.0000024
  116   0.0000013  -0.0000007   0.0000006   0.0000017  -0.0000014  -0.0000013
  117  -0.0000048  -0.0000034  -0.0000026  -0.0000007   0.0000006  -0.0000007
  118   0.0000192   0.0000113   0.0000066   0.0000030  -0.0000063   0.0000025
  119  -0.0000055  -0.0000042  -0.0000022   0.0000028  -0.0000010  -0.0000017
  120  -0.0000060  -0.0000040  -0.0000038   0.0000002  -0.0000007  -0.0000025
  121  -0.0000005  -0.0000004  -0.0000003   0.0000002   0.0000002  -0.0000001
  122   0.0000004  -0.0000002   0.0000002   0.0000002  -0.0000002  -0.0000000
  123  -0.0000000   0.0000004   0.0000007  -0.0000007   0.0000009   0.0000005
  124  -0.0000323  -0.0000176  -0.0000112  -0.0000073   0.0000109  -0.0000031
  125   0.0000137   0.0000102   0.0000061  -0.0000023  -0.0000000   0.0000038
  126   0.0000032   0.0000028   0.0000023  -0.0000002   0.0000008   0.0000014
  127   0.0000052   0.0000024   0.0000014   0.0000024  -0.0000031  -0.0000001
  128  -0.0000027  -0.0000026  -0.0000014   0.0000006  -0.0000005  -0.0000010
  129  -0.0000018  -0.0000013  -0.0000010  -0.0000007   0.0000001  -0.0000008
  130   0.0000267   0.0000148   0.0000111   0.0000035  -0.0000045   0.0000041
  131  -0.0000182  -0.0000144  -0.0000088  -0.0000012   0.0000018  -0.0000050
  132  -0.0000098  -0.0000098  -0.0000049  -0.0000006  -0.0000009  -0.0000019
  133  -0.0000008  -0.0000000  -0.0000001  -0.0000006   0.0000000   0.0000002
  134  -0.0000003  -0.0000002  -0.0000003  -0.0000002  -0.0000003  -0.0000005
  135   0.0000007   0.0000007   0.0000005   0.0000000   0.0000003   0.0000007
  136  -0.0000246  -0.0000121  -0.0000090  -0.0000076   0.0000096  -0.0000014
  137   0.0000361   0.0000275   0.0000175  -0.0000024   0.0000013   0.0000102
  138   0.0000226   0.0000170   0.0000106   0.0000004  -0.0000008   0.0000065
  139   0.0000033   0.0000007   0.0000004   0.0000048  -0.0000045  -0.0000021
  140  -0.0000086  -0.0000073  -0.0000042   0.0000005  -0.0000011  -0.0000033
  141  -0.0000073  -0.0000055  -0.0000033  -0.0000008   0.0000007  -0.0000023
  142  -0.0000265  -0.0000182  -0.0000119   0.0000154  -0.0000070  -0.0000072
  143  -0.0000310  -0.0000237  -0.0000138   0.0000148  -0.0000091  -0.0000068
  144  -0.0000019   0.0000004  -0.0000031   0.0000036   0.0000018  -0.0000049
  145   0.0000014   0.0000008   0.0000002   0.0000034  -0.0000004  -0.0000008
  146  -0.0000002  -0.0000012   0.0000005   0.0000001   0.0000001  -0.0000012
  147   0.0000002   0.0000001   0.0000012  -0.0000016  -0.0000002   0.0000013
  148   0.0000029   0.0000087   0.0000024  -0.0000215   0.0000160   0.0000057
  149   0.0000493   0.0000362   0.0000248  -0.0000111   0.0000102   0.0000113
  150   0.0000049   0.0000058   0.0000032  -0.0000083   0.0000029   0.0000061
  151  -0.0000132  -0.0000109  -0.0000079   0.0000065  -0.0000076  -0.0000047
  152  -0.0000151  -0.0000106  -0.0000083  -0.0000027  -0.0000002  -0.0000023
  153  -0.0000013  -0.0000039  -0.0000005   0.0000041  -0.0000031  -0.0000037
           79          80          81          82          83          84
    1   0.0014779   0.0008074   0.0018781   0.0011273   0.0005399   0.0000821
    2  -0.0012722   0.0000032  -0.0000910  -0.0003234   0.0002846  -0.0010203
    3  -0.0001912   0.0001649   0.0010247  -0.0024619  -0.0015197  -0.0062358
    4   0.0000271  -0.0009382  -0.0009040   0.0004634  -0.0003503   0.0001091
    5   0.0002633   0.0001324   0.0003928  -0.0001582   0.0001880   0.0001690
    6   0.0000746  -0.0001332   0.0003836   0.0000812   0.0001027   0.0000611
    7   0.0001380  -0.0000704  -0.0000320  -0.0008612  -0.0005349  -0.0022955
    8   0.0001287   0.0003935  -0.0001578  -0.0006912   0.0002397  -0.0006801
    9  -0.0003152   0.0001318   0.0001899   0.0005294   0.0002054   0.0005370
   10  -0.0000918   0.0000173  -0.0000032   0.0000158   0.0000063   0.0000431
   11   0.0000592  -0.0000600   0.0001186   0.0000298  -0.0000596  -0.0000338
   12   0.0000626   0.0002155   0.0002359  -0.0001082   0.0000622  -0.0000089
   13  -0.0001858  -0.0004139   0.0002004   0.0005809  -0.0001864   0.0008395
   14  -0.0003434   0.0002246   0.0004729   0.0003950  -0.0001225   0.0002604
   15   0.0000926  -0.0002936   0.0002468   0.0000051  -0.0000927   0.0003423
   16  -0.0000196   0.0000018   0.0000038   0.0000977   0.0000253   0.0001845
   17  -0.0000140   0.0000114   0.0001244   0.0001402   0.0000276   0.0002395
   18   0.0000941  -0.0000865   0.0000183  -0.0002701  -0.0001890  -0.0006189
   19  -0.0000281  -0.0000212  -0.0000630  -0.0000028  -0.0000024  -0.0000028
   20   0.0000138   0.0000208   0.0000045  -0.0000093   0.0000063   0.0000068
   21  -0.0000087  -0.0000122  -0.0000131   0.0000165   0.0000031   0.0000133
   22   0.0000365  -0.0000221  -0.0000009  -0.0001273  -0.0000652  -0.0002529
   23   0.0000021   0.0000075  -0.0000012   0.0000169   0.0000127   0.0000295
   24   0.0000253  -0.0000034  -0.0000121  -0.0000495  -0.0000228  -0.0000872
   25  -0.0000121  -0.0000343   0.0000256   0.0000365  -0.0000299   0.0001240
   26  -0.0000005   0.0000151  -0.0000152   0.0000399   0.0000367   0.0000660
   27  -0.0000174   0.0000046   0.0000083   0.0000465   0.0000124   0.0000310
   28   0.0000022   0.0000019   0.0000059   0.0000021   0.0000031  -0.0000031
   29   0.0000028   0.0000047   0.0000088  -0.0000109  -0.0000055  -0.0000129
   30   0.0000042   0.0000147   0.0000021  -0.0000108  -0.0000018  -0.0000051
   31  -0.0000255   0.0000333   0.0000121   0.0000752   0.0000308   0.0000428
   32   0.0000114  -0.0000318  -0.0000035  -0.0000354  -0.0000199  -0.0000350
   33   0.0000084  -0.0000313  -0.0000044  -0.0000259  -0.0000262  -0.0000046
   34   0.0000054  -0.0000036  -0.0000026  -0.0000130  -0.0000083   0.0000071
   35  -0.0000060   0.0000046   0.0000018   0.0000167   0.0000061   0.0000083
   36   0.0000035   0.0000030  -0.0000009  -0.0000081   0.0000000   0.0000037
   37   0.0000000  -0.0000031   0.0000031  -0.0000103  -0.0000064  -0.0000127
   38  -0.0000003   0.0000035   0.0000021  -0.0000005   0.0000001  -0.0000006
   39  -0.0000031   0.0000033   0.0000017   0.0000103   0.0000049   0.0000087
   40   0.0000492  -0.0000457  -0.0000165  -0.0001480  -0.0000511  -0.0000782
   41  -0.0000247   0.0000371   0.0000153   0.0000603   0.0000246   0.0000331
   42   0.0000036   0.0000245   0.0000018  -0.0000042   0.0000060   0.0000140
   43  -0.0000116   0.0000399  -0.0000347   0.0000145   0.0000567  -0.0000508
   44   0.0000129  -0.0000414  -0.0000245  -0.0000761   0.0000209  -0.0002267
   45  -0.0000086  -0.0000478   0.0000672   0.0000259  -0.0000598   0.0001235
   46   0.0000137  -0.0000180  -0.0000196  -0.0000615  -0.0000111  -0.0000930
   47   0.0000118  -0.0000000  -0.0000038  -0.0000249  -0.0000101  -0.0000176
   48   0.0000101   0.0000043  -0.0000098  -0.0000125   0.0000043  -0.0000109
   49  -0.0000248  -0.0000587  -0.0000244   0.0000159  -0.0000097  -0.0000125
   50   0.0000034   0.0000190  -0.0000042   0.0000034   0.0000033   0.0000160
   51  -0.0000003   0.0000069  -0.0000029  -0.0000021   0.0000082  -0.0000014
   52  -0.0001380  -0.0001957  -0.0000977   0.0000213   0.0001573  -0.0001406
   53  -0.0001412   0.0000338   0.0000956   0.0002456   0.0001800   0.0004072
   54   0.0000620   0.0001005   0.0000049  -0.0001202   0.0002498  -0.0003661
   55  -0.0000071   0.0000603  -0.0000169   0.0000395   0.0001508  -0.0000723
   56  -0.0000099  -0.0000797  -0.0000078   0.0000487   0.0000841  -0.0001966
   57  -0.0000124  -0.0000859   0.0000490   0.0000345  -0.0000411   0.0001885
   58  -0.0000269   0.0000741   0.0000597  -0.0000211   0.0000059  -0.0000087
   59   0.0000773   0.0001401   0.0001690  -0.0000687   0.0000151  -0.0000399
   60   0.0000362   0.0000655   0.0000152  -0.0000419  -0.0000618   0.0000279
   61   0.0040648   0.0026532   0.0133555  -0.0096686  -0.0067157  -0.0319808
   62  -0.0100606  -0.0060085  -0.0264089  -0.0007162  -0.0018282  -0.0039897
   63  -0.0042306  -0.0030342  -0.0136775   0.0003977   0.0002520   0.0010019
   64  -0.0947159   0.0907044   0.0383721  -0.3026415  -0.0327956   0.0053941
   65   0.0914474  -0.2234107  -0.0742759  -0.0326195  -0.0517678   0.0005789
   66   0.0394252  -0.0748075  -0.0787534   0.0036790   0.0002474  -0.0463476
   67   0.0002832  -0.0002740   0.0003296  -0.0008679   0.0005989  -0.0017159
   68   0.0005754   0.0001505  -0.0027564  -0.0009069   0.0005459  -0.0002526
   69   0.0005442   0.0009753   0.0008180   0.0005452   0.0003565   0.0010398
   70   0.0001718  -0.0001071   0.0000242   0.0007314   0.0001113   0.0004463
   71  -0.0002305   0.0001452   0.0007580   0.0002397  -0.0001372  -0.0001868
   72  -0.0000840   0.0002328   0.0001953  -0.0001981  -0.0001919   0.0002897
   73  -0.0000217   0.0002593   0.0002530   0.0000082   0.0001985   0.0000531
   74  -0.0002046   0.0005281   0.0011925   0.0005555  -0.0002969   0.0005460
   75   0.0002538  -0.0003614   0.0001565  -0.0001601   0.0000173  -0.0001209
   76  -0.0001175  -0.0008514  -0.0028294   0.0005358  -0.0002617   0.0006337
   77  -0.0006319   0.0010776  -0.0007747  -0.0003362  -0.0000368  -0.0000315
   78  -0.0022640  -0.0012018  -0.0053460  -0.0002829   0.0002282   0.0012605
   79   0.0990311  -0.1007305  -0.0411721  -0.0125541   0.0274631   0.0109416
   80  -0.1007305   0.2421921   0.0845493  -0.0018059   0.0042912   0.0024848
   81  -0.0411721   0.0845493   0.0877665   0.0005138   0.0001689  -0.0011018
   82  -0.0125541  -0.0018059   0.0005138   0.3291007   0.0368378  -0.0025717
   83   0.0274631   0.0042912   0.0001689   0.0368378   0.0515852   0.0005114
   84   0.0109416   0.0024848  -0.0011018  -0.0025717   0.0005114   0.0505629
   85   0.0026702   0.0109305  -0.0098487  -0.0059417  -0.0252368   0.0203076
   86  -0.0064621  -0.0198465   0.0163451  -0.0007907  -0.0032474   0.0014047
   87  -0.0034120  -0.0088669   0.0077692   0.0006079  -0.0002768  -0.0005416
   88   0.0000362   0.0000032   0.0000229  -0.0000250   0.0000567   0.0000500
   89   0.0000472   0.0000462   0.0001076  -0.0000245  -0.0000116  -0.0000252
   90   0.0000799  -0.0000224  -0.0000364  -0.0001778   0.0000366  -0.0000627
   91   0.0000301  -0.0000110  -0.0000023  -0.0000915  -0.0000289  -0.0000404
   92   0.0000030   0.0000082   0.0000058  -0.0000203  -0.0000055  -0.0000073
   93  -0.0000018   0.0000102  -0.0000007   0.0000086   0.0000049   0.0000088
   94  -0.0000155   0.0000047   0.0000021   0.0000442   0.0000136   0.0000169
   95   0.0000036  -0.0000042  -0.0000009  -0.0000088  -0.0000031  -0.0000045
   96  -0.0000023  -0.0000032  -0.0000001   0.0000093   0.0000022   0.0000019
   97   0.0000010  -0.0000001  -0.0000001  -0.0000029  -0.0000008  -0.0000012
   98  -0.0000008  -0.0000001  -0.0000001   0.0000023   0.0000006   0.0000008
   99   0.0000008   0.0000011  -0.0000003  -0.0000021  -0.0000003  -0.0000002
  100  -0.0000551   0.0000311   0.0000088   0.0001593   0.0000516   0.0000786
  101   0.0000107  -0.0000161  -0.0000093  -0.0000140  -0.0000057  -0.0000100
  102  -0.0000030  -0.0000065   0.0000010   0.0000088   0.0000001  -0.0000016
  103   0.0000047  -0.0000010  -0.0000012  -0.0000107  -0.0000029  -0.0000040
  104   0.0000006   0.0000011   0.0000000  -0.0000017  -0.0000002  -0.0000004
  105   0.0000035   0.0000031  -0.0000011  -0.0000081  -0.0000009  -0.0000011
  106  -0.0000061  -0.0000057  -0.0000014   0.0000247   0.0000067   0.0000066
  107  -0.0000073  -0.0000075  -0.0000036   0.0000346   0.0000108   0.0000123
  108  -0.0000017  -0.0000174   0.0000025   0.0000027  -0.0000023  -0.0000083
  109   0.0000052   0.0000038   0.0000003  -0.0000190  -0.0000050  -0.0000047
  110   0.0000046   0.0000092   0.0000019  -0.0000223  -0.0000063  -0.0000058
  111   0.0000018   0.0000097  -0.0000005  -0.0000068  -0.0000004   0.0000019
  112   0.0000046  -0.0000002  -0.0000004  -0.0000139  -0.0000040  -0.0000037
  113   0.0000009   0.0000006   0.0000024  -0.0000092  -0.0000034  -0.0000052
  114  -0.0000012   0.0000107  -0.0000023   0.0000067   0.0000040   0.0000084
  115  -0.0000032   0.0000007   0.0000008   0.0000077   0.0000020   0.0000014
  116   0.0000002  -0.0000018  -0.0000005   0.0000019   0.0000007   0.0000007
  117   0.0000012  -0.0000019   0.0000004  -0.0000042  -0.0000015  -0.0000023
  118  -0.0000076  -0.0000031   0.0000002   0.0000220   0.0000050   0.0000052
  119   0.0000015  -0.0000011  -0.0000026  -0.0000025  -0.0000009  -0.0000009
  120   0.0000001  -0.0000068   0.0000009  -0.0000013  -0.0000016  -0.0000037
  121   0.0000000  -0.0000004   0.0000002  -0.0000004  -0.0000001  -0.0000006
  122  -0.0000000  -0.0000007   0.0000002   0.0000005   0.0000000  -0.0000000
  123   0.0000006   0.0000026  -0.0000002  -0.0000018   0.0000001   0.0000007
  124   0.0000117   0.0000042   0.0000013  -0.0000369  -0.0000089  -0.0000098
  125  -0.0000049   0.0000036   0.0000027   0.0000092   0.0000027   0.0000040
  126  -0.0000000   0.0000047  -0.0000008   0.0000006   0.0000013   0.0000021
  127  -0.0000022  -0.0000024  -0.0000009   0.0000083   0.0000017   0.0000014
  128   0.0000014  -0.0000009  -0.0000010  -0.0000017  -0.0000002  -0.0000006
  129   0.0000004  -0.0000019   0.0000007  -0.0000012  -0.0000009  -0.0000009
  130  -0.0000084   0.0000016   0.0000007   0.0000224   0.0000064   0.0000085
  131   0.0000077  -0.0000061  -0.0000002  -0.0000161  -0.0000044  -0.0000067
  132   0.0000050  -0.0000030  -0.0000014  -0.0000086  -0.0000019  -0.0000027
  133   0.0000007   0.0000017  -0.0000003  -0.0000011   0.0000004   0.0000005
  134  -0.0000003  -0.0000006  -0.0000001   0.0000003   0.0000000  -0.0000002
  135  -0.0000000   0.0000016  -0.0000003  -0.0000001   0.0000004   0.0000006
  136   0.0000092   0.0000037   0.0000028  -0.0000289  -0.0000069  -0.0000084
  137  -0.0000125   0.0000134   0.0000051   0.0000230   0.0000071   0.0000117
  138  -0.0000076   0.0000095   0.0000010   0.0000162   0.0000058   0.0000084
  139  -0.0000030  -0.0000065  -0.0000017   0.0000105   0.0000009   0.0000006
  140   0.0000034  -0.0000042  -0.0000014  -0.0000049  -0.0000018  -0.0000025
  141   0.0000027  -0.0000039   0.0000007  -0.0000059  -0.0000023  -0.0000033
  142   0.0000041  -0.0000139  -0.0000102  -0.0000032  -0.0000037  -0.0000068
  143   0.0000087  -0.0000070  -0.0000158  -0.0000082  -0.0000029  -0.0000053
  144  -0.0000055  -0.0000167   0.0000057   0.0000061  -0.0000039  -0.0000071
  145  -0.0000022  -0.0000037  -0.0000003   0.0000043  -0.0000006  -0.0000006
  146   0.0000001  -0.0000023   0.0000004  -0.0000003  -0.0000010  -0.0000008
  147   0.0000022   0.0000056  -0.0000013  -0.0000027   0.0000013   0.0000020
  148   0.0000031   0.0000136   0.0000148  -0.0000217  -0.0000021  -0.0000025
  149  -0.0000150   0.0000129   0.0000174   0.0000183   0.0000060   0.0000123
  150   0.0000036   0.0000187   0.0000007  -0.0000087   0.0000047   0.0000058
  151   0.0000017  -0.0000099  -0.0000073   0.0000044  -0.0000014  -0.0000039
  152   0.0000066  -0.0000003  -0.0000026  -0.0000109  -0.0000015  -0.0000039
  153  -0.0000010  -0.0000100  -0.0000012   0.0000055  -0.0000021  -0.0000017
           85          86          87          88          89          90
    1   0.0002570  -0.0001160   0.0005122   0.0003874   0.0001725  -0.0004197
    2   0.0003392   0.0000843   0.0002218  -0.0002127   0.0008895   0.0004044
    3   0.0002711   0.0004192   0.0011011   0.0003111  -0.0000476  -0.0011130
    4  -0.0000212   0.0000381  -0.0002468   0.0000172  -0.0002482   0.0001338
    5   0.0001665  -0.0001204   0.0000087  -0.0000074  -0.0000443  -0.0000112
    6   0.0000132   0.0001446  -0.0000031   0.0000152  -0.0000768   0.0000088
    7   0.0003218   0.0002065   0.0009116  -0.0013851  -0.0003515   0.0000064
    8   0.0002850  -0.0001714   0.0009345  -0.0020302  -0.0005237   0.0005224
    9  -0.0000238   0.0001316  -0.0001832  -0.0000418   0.0004610  -0.0000693
   10   0.0000009  -0.0000049  -0.0000286  -0.0000025  -0.0000980  -0.0000538
   11  -0.0000139   0.0000478  -0.0000982   0.0001777  -0.0000841  -0.0001750
   12   0.0000506  -0.0000387   0.0000201   0.0001025   0.0000349   0.0000131
   13  -0.0004292   0.0000581  -0.0013977   0.0034675   0.0015372  -0.0022804
   14   0.0003726   0.0007043   0.0007868   0.0007260  -0.0006545  -0.0009451
   15  -0.0004119  -0.0002521  -0.0016602  -0.0020042  -0.0007042   0.0007804
   16  -0.0000353  -0.0000079  -0.0000261   0.0000647   0.0000455  -0.0000392
   17  -0.0000182  -0.0000094  -0.0001124   0.0003364   0.0001565  -0.0001834
   18   0.0000348   0.0000270   0.0000815  -0.0001623  -0.0000470   0.0001495
   19   0.0000007  -0.0000065   0.0000093  -0.0000193   0.0000148   0.0000171
   20   0.0000033  -0.0000034   0.0000035  -0.0000196  -0.0000062   0.0000068
   21  -0.0000092   0.0000058  -0.0000132   0.0000061  -0.0000132  -0.0000166
   22   0.0000229   0.0000231   0.0000190  -0.0000904  -0.0000323  -0.0000343
   23  -0.0000152   0.0000012  -0.0000085  -0.0000118   0.0000198   0.0000118
   24   0.0000266   0.0000086   0.0000169  -0.0000303  -0.0000083  -0.0000418
   25   0.0000624  -0.0000233   0.0000871   0.0000646   0.0000290  -0.0000774
   26   0.0000131  -0.0000410   0.0000880  -0.0001868  -0.0000504   0.0000485
   27  -0.0000482   0.0000263  -0.0000778   0.0000997   0.0000483  -0.0000557
   28  -0.0000034  -0.0000006  -0.0000033  -0.0000049  -0.0000036   0.0000017
   29   0.0000029   0.0000035   0.0000003  -0.0000037  -0.0000208  -0.0000184
   30   0.0000098  -0.0000059  -0.0000004  -0.0000053  -0.0000063  -0.0000013
   31  -0.0000435  -0.0000149  -0.0000106  -0.0001099  -0.0000489   0.0000079
   32   0.0000018   0.0000226  -0.0000463   0.0001373   0.0000597  -0.0000276
   33   0.0000375  -0.0000037   0.0000562   0.0000059   0.0000136   0.0000394
   34   0.0000203  -0.0000087   0.0000332  -0.0000156  -0.0000034  -0.0000048
   35  -0.0000122  -0.0000010  -0.0000063  -0.0000155  -0.0000017   0.0000074
   36   0.0000104  -0.0000046   0.0000126  -0.0000077  -0.0000033  -0.0000105
   37  -0.0000044   0.0000117  -0.0000294   0.0000589   0.0000152  -0.0000180
   38  -0.0000003   0.0000015  -0.0000036   0.0000077  -0.0000015  -0.0000010
   39  -0.0000057  -0.0000011  -0.0000011  -0.0000150  -0.0000050  -0.0000009
   40   0.0000671   0.0000348  -0.0000108   0.0002390   0.0000900  -0.0000247
   41  -0.0000334  -0.0000054  -0.0000162  -0.0000808  -0.0000518  -0.0000020
   42   0.0000084  -0.0000142   0.0000150  -0.0000302  -0.0000195  -0.0000228
   43  -0.0000950   0.0000102  -0.0001791  -0.0000212   0.0000197   0.0000290
   44   0.0000215   0.0000740  -0.0001905  -0.0000633   0.0000692   0.0001236
   45   0.0001208  -0.0000627   0.0001872   0.0000427  -0.0000015  -0.0000210
   46   0.0000348   0.0000315  -0.0000386  -0.0000078   0.0000261   0.0000271
   47   0.0000119   0.0000106  -0.0000104   0.0000393   0.0000059  -0.0000052
   48   0.0000099   0.0000029  -0.0000003  -0.0000354  -0.0000037   0.0000089
   49  -0.0000228   0.0000261   0.0000314  -0.0000029   0.0000005  -0.0000084
   50   0.0000067  -0.0000201  -0.0000041  -0.0000148  -0.0000076  -0.0000032
   51  -0.0000107   0.0000076  -0.0000050  -0.0000130  -0.0000122  -0.0000038
   52   0.0001255   0.0001216  -0.0001763  -0.0002745   0.0001559   0.0002094
   53  -0.0001378  -0.0000273   0.0000899   0.0001220  -0.0000557  -0.0001453
   54  -0.0003297   0.0002073  -0.0002998  -0.0002243   0.0000429   0.0001699
   55  -0.0005430  -0.0001897  -0.0004288   0.0000618   0.0000099  -0.0000158
   56  -0.0002319   0.0001064  -0.0001961   0.0000938   0.0000153  -0.0000168
   57  -0.0002485  -0.0001773   0.0001085  -0.0000761  -0.0000292  -0.0000022
   58  -0.0000137  -0.0000078   0.0000047   0.0000111   0.0000115   0.0000022
   59   0.0000140  -0.0000241  -0.0000420  -0.0000034   0.0000012   0.0000205
   60   0.0000724  -0.0001262  -0.0000093   0.0000145   0.0000135   0.0000024
   61   0.0021022   0.0024266   0.0068554  -0.0020210   0.0018958   0.0042666
   62   0.0097945   0.0063240   0.0242977   0.0024346  -0.0008658  -0.0021129
   63  -0.0071264  -0.0056305  -0.0192669   0.0034075   0.0001050  -0.0010839
   64  -0.0585002  -0.0409529   0.0333961  -0.0005021  -0.0003529   0.0002126
   65  -0.0413213  -0.1961358   0.1207391  -0.0005711   0.0001418   0.0004313
   66   0.0338181   0.1217496  -0.1453144   0.0005300   0.0001043   0.0001339
   67  -0.0003432  -0.0012645  -0.0025952  -0.0088645   0.0043727   0.0052925
   68  -0.0014036  -0.0004533  -0.0043941  -0.0240785   0.0088447   0.0213798
   69  -0.0015622  -0.0016390  -0.0023706   0.0275395  -0.0128940  -0.0184813
   70   0.0003695   0.0000913   0.0004723  -0.0343096  -0.0513007   0.0699034
   71   0.0003127   0.0002270   0.0006438  -0.0214859  -0.2876385   0.2215200
   72  -0.0004440   0.0003306  -0.0008564   0.0466808   0.2543954  -0.2402524
   73  -0.0001059   0.0001457   0.0000060   0.0005665   0.0007300  -0.0011153
   74   0.0000894   0.0005825   0.0000368   0.0007430   0.0005375  -0.0000041
   75  -0.0000019  -0.0000654   0.0001276  -0.0005865  -0.0011429   0.0008974
   76   0.0002830   0.0003810   0.0006335  -0.0000384  -0.0002658  -0.0000092
   77  -0.0001350   0.0007170  -0.0002885   0.0001965   0.0010161  -0.0004375
   78   0.0006786   0.0005499   0.0008775  -0.0000402   0.0000710   0.0001487
   79   0.0026702  -0.0064621  -0.0034120   0.0000362   0.0000472   0.0000799
   80   0.0109305  -0.0198465  -0.0088669   0.0000032   0.0000462  -0.0000224
   81  -0.0098487   0.0163451   0.0077692   0.0000229   0.0001076  -0.0000364
   82  -0.0059417  -0.0007907   0.0006079  -0.0000250  -0.0000245  -0.0001778
   83  -0.0252368  -0.0032474  -0.0002768   0.0000567  -0.0000116   0.0000366
   84   0.0203076   0.0014047  -0.0005416   0.0000500  -0.0000252  -0.0000627
   85   0.0597059   0.0462118  -0.0352296   0.0000982  -0.0000331  -0.0001629
   86   0.0462118   0.2111834  -0.1332607   0.0000420   0.0000145  -0.0000775
   87  -0.0352296  -0.1332607   0.1603387   0.0002334  -0.0000310  -0.0001111
   88   0.0000982   0.0000420   0.0002334   0.0427356   0.0436285  -0.0757627
   89  -0.0000331   0.0000145  -0.0000310   0.0436285   0.2781854  -0.2403169
   90  -0.0001629  -0.0000775  -0.0001111  -0.0757627  -0.2403169   0.2590287
   91   0.0000434   0.0000204  -0.0000094   0.0001486   0.0000415  -0.0000182
   92   0.0000084   0.0000120  -0.0000119   0.0000431  -0.0000018  -0.0000077
   93  -0.0000023  -0.0000104   0.0000075  -0.0000258  -0.0000089  -0.0000075
   94  -0.0000226  -0.0000059  -0.0000005  -0.0000673  -0.0000202   0.0000082
   95   0.0000039   0.0000015   0.0000004   0.0000134   0.0000062  -0.0000008
   96  -0.0000048   0.0000008  -0.0000006  -0.0000124  -0.0000006   0.0000086
   97   0.0000017   0.0000002   0.0000002   0.0000033   0.0000009  -0.0000013
   98  -0.0000013  -0.0000001  -0.0000001  -0.0000033  -0.0000002   0.0000013
   99   0.0000013  -0.0000010   0.0000009   0.0000020   0.0000004  -0.0000017
  100  -0.0000746  -0.0000352   0.0000124  -0.0002519  -0.0000810   0.0000302
  101   0.0000080  -0.0000073   0.0000126   0.0000037   0.0000212   0.0000004
  102  -0.0000067   0.0000086  -0.0000093   0.0000037  -0.0000006   0.0000222
  103   0.0000060   0.0000005   0.0000027   0.0000101   0.0000046  -0.0000035
  104   0.0000011   0.0000003  -0.0000000   0.0000023   0.0000012  -0.0000007
  105   0.0000049  -0.0000028   0.0000035   0.0000043   0.0000023  -0.0000068
  106  -0.0000133  -0.0000033   0.0000025  -0.0000396  -0.0000041   0.0000090
  107  -0.0000174  -0.0000112   0.0000107  -0.0000613  -0.0000046   0.0000113
  108  -0.0000053   0.0000225  -0.0000141   0.0000138   0.0000099   0.0000209
  109   0.0000101   0.0000009  -0.0000005   0.0000295   0.0000043  -0.0000069
  110   0.0000123   0.0000025  -0.0000045   0.0000359  -0.0000000  -0.0000113
  111   0.0000053  -0.0000090   0.0000052   0.0000028  -0.0000042  -0.0000127
  112   0.0000074   0.0000010   0.0000009   0.0000205   0.0000052  -0.0000025
  113   0.0000039   0.0000092  -0.0000081   0.0000217   0.0000015   0.0000005
  114  -0.0000010  -0.0000176   0.0000110  -0.0000232  -0.0000085  -0.0000122
  115  -0.0000043   0.0000011  -0.0000024  -0.0000101  -0.0000039   0.0000011
  116  -0.0000012  -0.0000014   0.0000022  -0.0000040   0.0000007   0.0000004
  117   0.0000019   0.0000040  -0.0000020   0.0000084   0.0000026   0.0000020
  118  -0.0000116  -0.0000004  -0.0000006  -0.0000332  -0.0000079   0.0000058
  119   0.0000020  -0.0000034   0.0000035  -0.0000001   0.0000039   0.0000000
  120  -0.0000002   0.0000057  -0.0000024   0.0000054   0.0000025   0.0000026
  121   0.0000000   0.0000005  -0.0000002   0.0000013   0.0000001  -0.0000001
  122  -0.0000003   0.0000000   0.0000002  -0.0000006  -0.0000003   0.0000001
  123   0.0000013  -0.0000019   0.0000010   0.0000010  -0.0000003  -0.0000025
  124   0.0000182   0.0000051  -0.0000025   0.0000598   0.0000119  -0.0000089
  125  -0.0000048   0.0000022  -0.0000034  -0.0000111  -0.0000084   0.0000003
  126   0.0000004  -0.0000047   0.0000024  -0.0000046  -0.0000017  -0.0000048
  127  -0.0000041  -0.0000015   0.0000012  -0.0000143  -0.0000015   0.0000023
  128   0.0000008  -0.0000014   0.0000013   0.0000013   0.0000025   0.0000001
  129   0.0000004   0.0000025  -0.0000014   0.0000038   0.0000005   0.0000022
  130  -0.0000108  -0.0000031   0.0000007  -0.0000346  -0.0000115   0.0000032
  131   0.0000062   0.0000027  -0.0000005   0.0000271   0.0000111   0.0000020
  132   0.0000042   0.0000000   0.0000002   0.0000120   0.0000066   0.0000066
  133   0.0000009  -0.0000015   0.0000011  -0.0000010   0.0000005  -0.0000012
  134  -0.0000000   0.0000002  -0.0000002   0.0000001   0.0000007   0.0000003
  135   0.0000003  -0.0000013   0.0000007  -0.0000012  -0.0000003  -0.0000013
  136   0.0000133   0.0000079  -0.0000044   0.0000491   0.0000079  -0.0000079
  137  -0.0000107  -0.0000004  -0.0000035  -0.0000331  -0.0000219  -0.0000056
  138  -0.0000072  -0.0000051   0.0000016  -0.0000289  -0.0000121  -0.0000054
  139  -0.0000051  -0.0000022   0.0000016  -0.0000160  -0.0000002   0.0000051
  140   0.0000024  -0.0000006   0.0000011   0.0000069   0.0000055   0.0000029
  141   0.0000023   0.0000038  -0.0000011   0.0000112   0.0000035   0.0000012
  142   0.0000034  -0.0000067   0.0000090  -0.0000053   0.0000142   0.0000068
  143   0.0000090  -0.0000174   0.0000176  -0.0000136   0.0000205   0.0000057
  144  -0.0000069   0.0000170  -0.0000112   0.0000149  -0.0000014   0.0000045
  145  -0.0000026   0.0000016  -0.0000015  -0.0000017  -0.0000012   0.0000021
  146   0.0000002   0.0000013  -0.0000008   0.0000027  -0.0000007   0.0000008
  147   0.0000025  -0.0000052   0.0000041  -0.0000046   0.0000008  -0.0000036
  148   0.0000062   0.0000162  -0.0000139   0.0000497  -0.0000080  -0.0000188
  149  -0.0000121   0.0000160  -0.0000164  -0.0000033  -0.0000325  -0.0000078
  150   0.0000055  -0.0000093   0.0000084  -0.0000076   0.0000004  -0.0000163
  151  -0.0000015  -0.0000053   0.0000035  -0.0000108   0.0000091   0.0000102
  152   0.0000049  -0.0000025   0.0000016   0.0000130   0.0000104   0.0000003
  153  -0.0000024   0.0000026  -0.0000021  -0.0000018  -0.0000005   0.0000097
           91          92          93          94          95          96
    1  -0.0001105  -0.0000024   0.0000397   0.0000629  -0.0000096  -0.0000040
    2   0.0000407  -0.0000697  -0.0000083  -0.0000577   0.0000114   0.0000071
    3   0.0000544  -0.0000084  -0.0000323  -0.0000162   0.0000104   0.0000055
    4   0.0000445   0.0000064  -0.0000060  -0.0000166   0.0000054  -0.0000031
    5   0.0000197   0.0000258   0.0000167  -0.0000061  -0.0000029  -0.0000082
    6   0.0000451   0.0000373   0.0000018  -0.0000131   0.0000021  -0.0000091
    7   0.0009424   0.0001931  -0.0001755  -0.0004051   0.0000981  -0.0000781
    8   0.0003351   0.0001608   0.0000036  -0.0000593   0.0000729  -0.0000225
    9   0.0002713   0.0000359  -0.0000370  -0.0000274   0.0000284  -0.0000283
   10  -0.0001847  -0.0000876   0.0000078   0.0000303  -0.0000194   0.0000257
   11   0.0000136   0.0000343   0.0000011   0.0000023  -0.0000072  -0.0000077
   12  -0.0000478  -0.0000035   0.0000058   0.0000077  -0.0000093   0.0000024
   13  -0.0011831  -0.0002158   0.0001929   0.0005422  -0.0001091   0.0001126
   14  -0.0003687   0.0000350   0.0000330   0.0001817  -0.0000550   0.0000299
   15  -0.0003109  -0.0000873   0.0001119   0.0001176  -0.0000282   0.0000065
   16  -0.0005064   0.0002466   0.0001496   0.0002953   0.0000310   0.0000651
   17   0.0001372  -0.0002931  -0.0000902  -0.0001716  -0.0000063  -0.0000072
   18  -0.0005962  -0.0001029  -0.0000100   0.0001543  -0.0000481   0.0000974
   19   0.0003301   0.0001435  -0.0000184  -0.0000571   0.0000390  -0.0000384
   20   0.0004371   0.0001276   0.0000172  -0.0000144   0.0000603  -0.0000491
   21   0.0001362   0.0001321  -0.0000308  -0.0000049   0.0000140  -0.0000137
   22   0.0000486   0.0000377  -0.0000543  -0.0000361  -0.0000020   0.0000059
   23   0.0000887   0.0000092  -0.0000127  -0.0000239   0.0000116  -0.0000025
   24   0.0000097  -0.0000724   0.0000949   0.0000160   0.0000071  -0.0000261
   25   0.0004190   0.0001163  -0.0001794  -0.0002774   0.0000276  -0.0000082
   26  -0.0001360   0.0009609   0.0002903   0.0002907   0.0002119   0.0000535
   27   0.0004552  -0.0000234   0.0002816  -0.0000126   0.0001133  -0.0001424
   28  -0.0005245  -0.0003203  -0.0000397   0.0001135  -0.0000911   0.0000869
   29   0.0002627   0.0000569   0.0000136  -0.0000391   0.0000336  -0.0000442
   30  -0.0000215   0.0000018   0.0000136  -0.0000372  -0.0000139  -0.0000012
   31   0.0038054   0.0030476   0.0001366  -0.0005977   0.0006856  -0.0005288
   32  -0.0064240  -0.0031087  -0.0003279  -0.0009013  -0.0012986   0.0004526
   33  -0.0052330  -0.0029460   0.0002795   0.0008448  -0.0007622   0.0013274
   34  -0.0004493  -0.0000406  -0.0007040  -0.0001195  -0.0000754   0.0000696
   35   0.0002909  -0.0000293   0.0003500   0.0001798   0.0001352   0.0001265
   36   0.0010204   0.0002458   0.0000572  -0.0000476   0.0001254  -0.0002572
   37  -0.0012171  -0.0001807   0.0006322   0.0001777  -0.0001468  -0.0000645
   38   0.0009092   0.0024440   0.0002702   0.0006632   0.0005446   0.0000475
   39   0.0009444   0.0002347  -0.0005402  -0.0001795   0.0002326  -0.0001329
   40  -0.0691088  -0.0143966  -0.0020928   0.0014988  -0.0082701   0.0045068
   41  -0.0249667   0.0143145  -0.0086814  -0.0039949  -0.0024209   0.0011385
   42   0.0081428  -0.0032406   0.0091650   0.0009960   0.0006719   0.0002973
   43  -0.0002118  -0.0000798   0.0002293   0.0001630  -0.0000099  -0.0000284
   44  -0.0004252  -0.0003157   0.0000476   0.0000847  -0.0000483   0.0000350
   45   0.0001814   0.0000087  -0.0001463  -0.0000644   0.0000326  -0.0000134
   46   0.0000501  -0.0000155   0.0000072  -0.0000452  -0.0000052  -0.0000046
   47   0.0000281   0.0001817  -0.0000786   0.0001011   0.0000164  -0.0000020
   48   0.0000560  -0.0000039  -0.0000301  -0.0000271   0.0000090  -0.0000028
   49   0.0001733   0.0000220   0.0000446  -0.0000923   0.0000167  -0.0000147
   50  -0.0000260  -0.0000351   0.0000737  -0.0000572  -0.0000221   0.0000026
   51   0.0003053   0.0001532   0.0000077  -0.0000760   0.0000361  -0.0000412
   52   0.0001822   0.0000185  -0.0000219  -0.0000965   0.0000185  -0.0000157
   53   0.0000505   0.0000847  -0.0000310   0.0000120   0.0000136   0.0000005
   54  -0.0000339  -0.0000078   0.0000968   0.0000108  -0.0000099  -0.0000066
   55  -0.0001638  -0.0000404   0.0000681   0.0000679  -0.0000180   0.0000058
   56   0.0000152  -0.0000010  -0.0000136  -0.0000044   0.0000031   0.0000015
   57  -0.0001830  -0.0000534   0.0000492   0.0000739  -0.0000176   0.0000103
   58  -0.0001351  -0.0000486  -0.0000108   0.0000638  -0.0000068   0.0000170
   59   0.0000250   0.0000157   0.0000052  -0.0000136  -0.0000014  -0.0000067
   60   0.0000717   0.0000223  -0.0000060  -0.0000319   0.0000039  -0.0000075
   61   0.0000876   0.0000110  -0.0000100  -0.0000453   0.0000103  -0.0000087
   62  -0.0000469   0.0000261  -0.0000077   0.0000417  -0.0000054   0.0000050
   63  -0.0000169  -0.0000279   0.0000235  -0.0000065   0.0000001  -0.0000033
   64  -0.0000760  -0.0000094   0.0000157   0.0000342  -0.0000097   0.0000049
   65   0.0000052  -0.0000195  -0.0000053  -0.0000064   0.0000049   0.0000024
   66   0.0000648   0.0000099  -0.0000150  -0.0000276   0.0000075  -0.0000030
   67   0.0009176   0.0002779  -0.0001366  -0.0004031   0.0000832  -0.0000911
   68  -0.0000840  -0.0000534   0.0000220   0.0000304   0.0000007   0.0000129
   69   0.0000940   0.0000323  -0.0000721  -0.0000199   0.0000123   0.0000145
   70  -0.0006055  -0.0001591   0.0000779   0.0002757  -0.0000547   0.0000635
   71   0.0000301   0.0000392  -0.0000049  -0.0000070  -0.0000037  -0.0000080
   72   0.0002256   0.0000594   0.0000057  -0.0001118   0.0000175  -0.0000406
   73  -0.0001134  -0.0000127   0.0000185   0.0000514  -0.0000128   0.0000099
   74  -0.0000602  -0.0000012   0.0000105   0.0000295  -0.0000083   0.0000023
   75  -0.0000465  -0.0000041   0.0000110   0.0000196  -0.0000058   0.0000026
   76  -0.0000127  -0.0000147   0.0000005   0.0000032   0.0000003   0.0000032
   77   0.0000210   0.0000104  -0.0000010  -0.0000100   0.0000006  -0.0000037
   78  -0.0000159   0.0000028   0.0000031   0.0000089  -0.0000035   0.0000006
   79   0.0000301   0.0000030  -0.0000018  -0.0000155   0.0000036  -0.0000023
   80  -0.0000110   0.0000082   0.0000102   0.0000047  -0.0000042  -0.0000032
   81  -0.0000023   0.0000058  -0.0000007   0.0000021  -0.0000009  -0.0000001
   82  -0.0000915  -0.0000203   0.0000086   0.0000442  -0.0000088   0.0000093
   83  -0.0000289  -0.0000055   0.0000049   0.0000136  -0.0000031   0.0000022
   84  -0.0000404  -0.0000073   0.0000088   0.0000169  -0.0000045   0.0000019
   85   0.0000434   0.0000084  -0.0000023  -0.0000226   0.0000039  -0.0000048
   86   0.0000204   0.0000120  -0.0000104  -0.0000059   0.0000015   0.0000008
   87  -0.0000094  -0.0000119   0.0000075  -0.0000005   0.0000004  -0.0000006
   88   0.0001486   0.0000431  -0.0000258  -0.0000673   0.0000134  -0.0000124
   89   0.0000415  -0.0000018  -0.0000089  -0.0000202   0.0000062  -0.0000006
   90  -0.0000182  -0.0000077  -0.0000075   0.0000082  -0.0000008   0.0000086
   91   0.4213638   0.0327497   0.0208146  -0.1856284   0.0448307  -0.0351250
   92   0.0327497   0.2747581  -0.0781086   0.0047523  -0.0879438   0.0194842
   93   0.0208146  -0.0781086   0.1389859  -0.0191984   0.0238250  -0.0787971
   94  -0.1856284   0.0047523  -0.0191984   0.4347796   0.0370873   0.0154269
   95   0.0448307  -0.0879438   0.0238250   0.0370873   0.4887856  -0.0386237
   96  -0.0351250   0.0194842  -0.0787971   0.0154269  -0.0386237   0.6020304
   97  -0.0226930   0.0071507  -0.0365060  -0.0508511   0.0031276  -0.0220432
   98   0.0052164   0.0005737   0.0074913   0.0030180  -0.0612356   0.0404377
   99  -0.0112267   0.0020716  -0.0013407  -0.0200980   0.0469040  -0.2895301
  100  -0.0670492   0.0010982  -0.0014976  -0.0447564  -0.0234149   0.0054628
  101  -0.0368976  -0.1468497   0.0377342  -0.0055986   0.0075695  -0.0067424
  102   0.0216377   0.0407518  -0.0843591  -0.0045343  -0.0075774   0.0004206
  103  -0.0052113  -0.0126626   0.0212921   0.0043936  -0.0015810   0.0034986
  104  -0.0125487  -0.0149730   0.0321605   0.0042864  -0.0005216   0.0024406
  105   0.0070885   0.0105924  -0.0084147  -0.0019579  -0.0002033  -0.0002777
  106  -0.0357787  -0.0309768   0.0053188  -0.0923517  -0.0237950   0.0167381
  107   0.0032998   0.0144113  -0.0070726  -0.0414420  -0.1534534   0.0280565
  108  -0.0079338  -0.0089220  -0.0006448   0.0228657   0.0292269  -0.0823513
  109   0.0004743   0.0010200   0.0007455   0.0061078  -0.0281994  -0.0214326
  110  -0.0075560  -0.0078241   0.0027545  -0.0208566  -0.0161674  -0.0296343
  111   0.0007008  -0.0005279   0.0030045  -0.0071585  -0.0066232   0.0012289
  112   0.0005689  -0.0000677   0.0005859   0.0054667  -0.0103278   0.0180872
  113  -0.0029057  -0.0015819   0.0005578  -0.0028032  -0.0093994   0.0360243
  114   0.0025977   0.0022242   0.0009441  -0.0012950   0.0090095  -0.0169256
  115   0.0007247   0.0009389  -0.0002976   0.0041377  -0.0012183  -0.0001713
  116   0.0000034   0.0000019  -0.0001476  -0.0006265   0.0025037   0.0021820
  117  -0.0006182  -0.0008618   0.0004585  -0.0014132   0.0007935  -0.0071035
  118  -0.0329681   0.0302992   0.0137956  -0.0676014   0.0037334   0.0189617
  119   0.0064030  -0.0027587   0.0013332   0.0070177  -0.1356205  -0.0440832
  120  -0.0081439   0.0068054   0.0071161   0.0158140  -0.0389799  -0.1200117
  121   0.0013338  -0.0004594  -0.0002454   0.0013649  -0.0015914   0.0091894
  122  -0.0013781   0.0012694   0.0017463  -0.0005089   0.0037549  -0.0286320
  123   0.0003389   0.0006629   0.0026486  -0.0011057   0.0024301  -0.0211506
  124  -0.0027023   0.0041617   0.0030435  -0.0245772   0.0070703  -0.0047729
  125   0.0107087  -0.0053788  -0.0053352   0.0318429  -0.0005339   0.0108748
  126   0.0047786  -0.0036610  -0.0005184   0.0146509  -0.0003170   0.0070006
  127  -0.0024996   0.0015732   0.0012356  -0.0055579  -0.0014597  -0.0037357
  128  -0.0009199   0.0001749  -0.0002340   0.0005050   0.0002767   0.0015567
  129  -0.0004286   0.0000519   0.0004697   0.0001330  -0.0005125  -0.0007313
  130  -0.0042105  -0.0035994   0.0001014   0.0137590   0.0065584  -0.0045354
  131  -0.0033942   0.0019630   0.0008980  -0.0058905  -0.0309223  -0.0015003
  132  -0.0008284   0.0034689   0.0007884  -0.0118248  -0.0196834   0.0036744
  133  -0.0001230   0.0002167   0.0002901   0.0001058   0.0009913   0.0002279
  134   0.0001623  -0.0004528  -0.0006932   0.0003341   0.0014648   0.0020980
  135   0.0000707   0.0001290   0.0001000   0.0001527  -0.0003139  -0.0001272
  136   0.0035926   0.0019321  -0.0005116  -0.0042903  -0.0024235   0.0002453
  137   0.0017984   0.0017608   0.0003734  -0.0100838  -0.0051063   0.0042722
  138   0.0002405  -0.0003706   0.0001694  -0.0010106  -0.0002245   0.0015580
  139  -0.0010598  -0.0006818   0.0000666   0.0010127  -0.0003649   0.0003082
  140  -0.0004963  -0.0000757   0.0001390   0.0005923  -0.0006807   0.0002711
  141   0.0000689  -0.0000281  -0.0001203   0.0006766   0.0005411   0.0000323
  142  -0.0033681  -0.0270500  -0.0065160   0.0045419  -0.0026694  -0.0006861
  143  -0.0080323  -0.0302076  -0.0054756  -0.0021558  -0.0000776  -0.0012084
  144   0.0019976   0.0172127   0.0066390  -0.0029975   0.0004765   0.0003414
  145   0.0000510  -0.0001075  -0.0006401  -0.0006601   0.0000377  -0.0001581
  146   0.0007805   0.0016118   0.0010306  -0.0000534  -0.0000374  -0.0001368
  147  -0.0004598  -0.0003190   0.0025047   0.0003564  -0.0001741  -0.0000548
  148   0.0036680   0.0039727   0.0004002  -0.0018545   0.0014596   0.0003952
  149  -0.0017176  -0.0117211  -0.0041245   0.0038004   0.0003713   0.0010967
  150  -0.0012347  -0.0054893   0.0005408   0.0009226  -0.0001599  -0.0002885
  151  -0.0010135  -0.0027906  -0.0004273   0.0013327  -0.0000384   0.0000410
  152  -0.0003010  -0.0013709  -0.0007402   0.0005404  -0.0002671   0.0000108
  153   0.0001621   0.0004600   0.0005290   0.0000230  -0.0002333   0.0000179
           97          98          99         100         101         102
    1  -0.0000041   0.0000033  -0.0000003   0.0002036  -0.0000434  -0.0000638
    2   0.0000050  -0.0000020   0.0000022  -0.0001148   0.0000967  -0.0000138
    3  -0.0000002  -0.0000004  -0.0000015  -0.0001122   0.0000216   0.0000042
    4   0.0000015  -0.0000010   0.0000005  -0.0000916   0.0000238   0.0000061
    5   0.0000013  -0.0000016   0.0000022  -0.0000268  -0.0000082  -0.0000052
    6   0.0000013  -0.0000015   0.0000011  -0.0000782  -0.0000105   0.0000097
    7   0.0000235  -0.0000187   0.0000114  -0.0017859   0.0002049  -0.0000102
    8   0.0000020  -0.0000065   0.0000060  -0.0007596   0.0000594  -0.0000429
    9   0.0000050  -0.0000016  -0.0000017  -0.0004873   0.0001610  -0.0001696
   10  -0.0000040   0.0000046  -0.0000019   0.0003266  -0.0000959  -0.0000333
   11  -0.0000001  -0.0000014   0.0000010  -0.0000464  -0.0000121   0.0000556
   12  -0.0000004   0.0000000   0.0000001   0.0000883  -0.0000288   0.0000294
   13  -0.0000321   0.0000242  -0.0000176   0.0020760  -0.0002089   0.0001332
   14  -0.0000123   0.0000071  -0.0000091   0.0007305  -0.0002101   0.0001329
   15  -0.0000039   0.0000025   0.0000042   0.0005266   0.0000155  -0.0000353
   16  -0.0000167   0.0000013  -0.0000127   0.0006655  -0.0007655  -0.0002332
   17   0.0000127   0.0000004   0.0000021   0.0003457   0.0002092  -0.0002912
   18  -0.0000214   0.0000107  -0.0000115   0.0012621  -0.0003050   0.0005100
   19   0.0000069  -0.0000082   0.0000025  -0.0005907   0.0001164   0.0000641
   20   0.0000073  -0.0000077   0.0000040  -0.0008157   0.0004861   0.0000992
   21   0.0000005  -0.0000054  -0.0000001  -0.0003372  -0.0000730   0.0000357
   22  -0.0000013  -0.0000010  -0.0000020  -0.0001516  -0.0000851   0.0001350
   23   0.0000004   0.0000016  -0.0000015  -0.0002314   0.0000966  -0.0000010
   24   0.0000065   0.0000001   0.0000065  -0.0000026   0.0002273  -0.0002452
   25   0.0000015  -0.0000003  -0.0000069  -0.0003546   0.0002140   0.0014949
   26  -0.0000163  -0.0000169  -0.0000174   0.0004599  -0.0047261  -0.0039773
   27   0.0000385  -0.0000142   0.0000216   0.0001479  -0.0024038  -0.0043312
   28  -0.0000182   0.0000207  -0.0000054   0.0009909   0.0012695   0.0016528
   29   0.0000062  -0.0000074   0.0000041  -0.0003798   0.0001935  -0.0002899
   30   0.0000025  -0.0000028   0.0000032  -0.0000819   0.0002162   0.0004618
   31   0.0002118  -0.0001238   0.0000692  -0.0355584   0.0318541   0.0229496
   32  -0.0000502   0.0001733   0.0000774   0.0247420  -0.0111372  -0.0025657
   33  -0.0003077   0.0002058  -0.0001908   0.0114823   0.0071270   0.0030867
   34  -0.0000467   0.0000108  -0.0000113   0.0040408  -0.0012553   0.0050547
   35  -0.0000094   0.0000349  -0.0000374  -0.0041613   0.0020416  -0.0034315
   36   0.0000872  -0.0000446   0.0000475  -0.0061010   0.0016785  -0.0004926
   37   0.0000163   0.0000170   0.0000184   0.0028061   0.0014445  -0.0004768
   38  -0.0000203  -0.0000365  -0.0000351  -0.0075859  -0.0015778  -0.0009139
   39  -0.0000657   0.0000355  -0.0000155  -0.0030864  -0.0001152   0.0003054
   40  -0.0005734   0.0002864   0.0000814  -0.2083121   0.0477296  -0.0678343
   41  -0.0003000  -0.0002485  -0.0000719   0.0571364  -0.0965392   0.0055964
   42   0.0011957  -0.0000570   0.0005058  -0.0384887  -0.0096025  -0.1062237
   43   0.0000095   0.0000002   0.0000093   0.0004470   0.0000458  -0.0007476
   44  -0.0000054   0.0000025  -0.0000017   0.0012357   0.0001248   0.0001435
   45  -0.0000113   0.0000012  -0.0000061   0.0002415  -0.0004433  -0.0002698
   46   0.0000065  -0.0000031   0.0000033  -0.0000631   0.0000449  -0.0000268
   47  -0.0000194   0.0000064  -0.0000143  -0.0001790  -0.0002001   0.0001968
   48   0.0000012   0.0000023  -0.0000023  -0.0001809   0.0000721   0.0000133
   49   0.0000178  -0.0000077   0.0000082  -0.0003025   0.0001159  -0.0000827
   50   0.0000132  -0.0000078   0.0000111  -0.0000847   0.0000797   0.0000129
   51   0.0000131  -0.0000122   0.0000042  -0.0008050   0.0002765   0.0005264
   52   0.0000059  -0.0000054   0.0000037  -0.0003628   0.0000813  -0.0000183
   53  -0.0000041   0.0000017  -0.0000042  -0.0002474  -0.0000584   0.0002006
   54   0.0000123  -0.0000032   0.0000065  -0.0000745   0.0001708   0.0000771
   55  -0.0000007   0.0000012   0.0000023   0.0003135   0.0000106  -0.0000056
   56  -0.0000004  -0.0000004  -0.0000010  -0.0000331   0.0000164   0.0000238
   57  -0.0000038   0.0000022   0.0000009   0.0003432   0.0000087   0.0000115
   58  -0.0000082   0.0000063  -0.0000048   0.0003155  -0.0000850  -0.0001020
   59   0.0000020  -0.0000015   0.0000016  -0.0000447   0.0000140   0.0000138
   60   0.0000022  -0.0000015   0.0000015  -0.0001231   0.0000115  -0.0000412
   61   0.0000031  -0.0000025   0.0000013  -0.0001626   0.0000299  -0.0000123
   62  -0.0000042   0.0000027  -0.0000033   0.0000853  -0.0000554   0.0000326
   63   0.0000029  -0.0000008   0.0000017   0.0000306   0.0000378  -0.0000322
   64  -0.0000022   0.0000018  -0.0000006   0.0001477  -0.0000239  -0.0000015
   65   0.0000004  -0.0000004  -0.0000004  -0.0000210   0.0000276   0.0000019
   66   0.0000020  -0.0000011  -0.0000002  -0.0001271   0.0000201   0.0000043
   67   0.0000231  -0.0000219   0.0000136  -0.0015755   0.0000236  -0.0000362
   68  -0.0000016   0.0000018   0.0000003   0.0001073   0.0000547   0.0000136
   69  -0.0000019   0.0000018  -0.0000073  -0.0001715  -0.0000080   0.0000644
   70  -0.0000166   0.0000147  -0.0000112   0.0010432  -0.0000547   0.0000467
   71   0.0000005  -0.0000017   0.0000001  -0.0000278  -0.0000440   0.0000003
   72   0.0000090  -0.0000083   0.0000094  -0.0003834   0.0000259  -0.0000685
   73  -0.0000030   0.0000024  -0.0000015   0.0002111  -0.0000326   0.0000120
   74  -0.0000019   0.0000011  -0.0000007   0.0001167  -0.0000270  -0.0000001
   75  -0.0000008   0.0000006  -0.0000001   0.0000876  -0.0000151   0.0000037
   76  -0.0000004   0.0000009  -0.0000000   0.0000200   0.0000080  -0.0000012
   77   0.0000008  -0.0000009   0.0000006  -0.0000295  -0.0000067  -0.0000037
   78  -0.0000007   0.0000006   0.0000000   0.0000337  -0.0000120  -0.0000006
   79   0.0000010  -0.0000008   0.0000008  -0.0000551   0.0000107  -0.0000030
   80  -0.0000001  -0.0000001   0.0000011   0.0000311  -0.0000161  -0.0000065
   81  -0.0000001  -0.0000001  -0.0000003   0.0000088  -0.0000093   0.0000010
   82  -0.0000029   0.0000023  -0.0000021   0.0001593  -0.0000140   0.0000088
   83  -0.0000008   0.0000006  -0.0000003   0.0000516  -0.0000057   0.0000001
   84  -0.0000012   0.0000008  -0.0000002   0.0000786  -0.0000100  -0.0000016
   85   0.0000017  -0.0000013   0.0000013  -0.0000746   0.0000080  -0.0000067
   86   0.0000002  -0.0000001  -0.0000010  -0.0000352  -0.0000073   0.0000086
   87   0.0000002  -0.0000001   0.0000009   0.0000124   0.0000126  -0.0000093
   88   0.0000033  -0.0000033   0.0000020  -0.0002519   0.0000037   0.0000037
   89   0.0000009  -0.0000002   0.0000004  -0.0000810   0.0000212  -0.0000006
   90  -0.0000013   0.0000013  -0.0000017   0.0000302   0.0000004   0.0000222
   91  -0.0226930   0.0052164  -0.0112267  -0.0670492  -0.0368976   0.0216377
   92   0.0071507   0.0005737   0.0020716   0.0010982  -0.1468497   0.0407518
   93  -0.0365060   0.0074913  -0.0013407  -0.0014976   0.0377342  -0.0843591
   94  -0.0508511   0.0030180  -0.0200980  -0.0447564  -0.0055986  -0.0045343
   95   0.0031276  -0.0612356   0.0469040  -0.0234149   0.0075695  -0.0075774
   96  -0.0220432   0.0404377  -0.2895301   0.0054628  -0.0067424   0.0004206
   97   0.0647595  -0.0057036   0.0323898   0.0038857   0.0045509  -0.0050873
   98  -0.0057036   0.0670034  -0.0493339  -0.0014466  -0.0000120  -0.0014697
   99   0.0323898  -0.0493339   0.3128291   0.0015776   0.0009876   0.0009449
  100   0.0038857  -0.0014466   0.0015776   0.4827152  -0.0805448   0.0347170
  101   0.0045509  -0.0000120   0.0009876  -0.0805448   0.4621262   0.0084436
  102  -0.0050873  -0.0014697   0.0009449   0.0347170   0.0084436   0.5992745
  103   0.0004201   0.0004609  -0.0011768  -0.0514620   0.0070977  -0.0216330
  104  -0.0005901   0.0003837  -0.0011108   0.0076685  -0.0543292   0.0175745
  105   0.0016133   0.0000013   0.0003037  -0.0251803   0.0209907  -0.2718572
  106   0.0035359   0.0024461  -0.0012570  -0.0054069   0.0013903  -0.0021071
  107  -0.0025646  -0.0051131  -0.0005654  -0.0042454  -0.0063257   0.0034674
  108   0.0161504   0.0301270  -0.0100966   0.0006068   0.0021720  -0.0016456
  109  -0.0002160   0.0008242  -0.0001040   0.0015526   0.0006849  -0.0003659
  110   0.0005864   0.0016508  -0.0010193   0.0032181   0.0033614  -0.0024704
  111  -0.0004678  -0.0018056   0.0026581   0.0005875   0.0004297  -0.0007272
  112  -0.0015359  -0.0033182   0.0006757   0.0013474   0.0005269   0.0003299
  113  -0.0039687  -0.0054590   0.0014729   0.0019669   0.0015705   0.0000086
  114   0.0010359   0.0011282   0.0008699  -0.0017103  -0.0019103   0.0001670
  115  -0.0000065  -0.0001384  -0.0001637   0.0000423  -0.0001997   0.0002672
  116  -0.0002366  -0.0002298   0.0000807  -0.0005090  -0.0000815  -0.0001390
  117   0.0008375   0.0014066  -0.0002376   0.0005284   0.0002741  -0.0001210
  118   0.0031528  -0.0015839  -0.0016493  -0.0013652   0.0043068   0.0025472
  119  -0.0023454   0.0040154   0.0024332   0.0020808   0.0074322   0.0000569
  120   0.0106350  -0.0271283  -0.0195245   0.0028848   0.0025953  -0.0003512
  121  -0.0007277   0.0015822   0.0005950  -0.0002371  -0.0004896   0.0003508
  122   0.0019802  -0.0037751  -0.0026638  -0.0002079  -0.0004498  -0.0000155
  123   0.0010351  -0.0024649  -0.0006921  -0.0001307  -0.0003755  -0.0002127
  124   0.0009573  -0.0013382   0.0002203   0.0032752  -0.0005408  -0.0015106
  125  -0.0006818   0.0011272   0.0003458  -0.0034025  -0.0051425   0.0007717
  126  -0.0004529   0.0015314   0.0020168  -0.0010243  -0.0008719  -0.0002093
  127   0.0001503  -0.0002200   0.0001178   0.0006081   0.0015330  -0.0000828
  128  -0.0001221   0.0001110   0.0000179   0.0005845   0.0003384  -0.0001231
  129  -0.0001092   0.0001545   0.0002564   0.0000805  -0.0003179   0.0001177
  130  -0.0002174   0.0000873   0.0000501  -0.0058907   0.0183212   0.0039799
  131  -0.0003722   0.0018148   0.0014895   0.0279614  -0.0047842   0.0019554
  132  -0.0001082  -0.0011060  -0.0001078   0.0183204  -0.0025357   0.0026079
  133   0.0002169  -0.0001086  -0.0003547   0.0006847  -0.0008618  -0.0019545
  134  -0.0001176  -0.0005894  -0.0009594   0.0001213  -0.0000717   0.0014448
  135  -0.0002628   0.0001828   0.0005239  -0.0001230  -0.0004510  -0.0005500
  136   0.0000703  -0.0001837   0.0001971  -0.0078425  -0.0079414  -0.0024907
  137   0.0002609  -0.0002558  -0.0003145   0.0010295   0.0038788   0.0032703
  138  -0.0000982   0.0005293   0.0006127   0.0001140   0.0020936   0.0015237
  139  -0.0001332   0.0001753   0.0000544   0.0002216   0.0017105  -0.0003323
  140  -0.0001449   0.0002499   0.0003435   0.0005413  -0.0000504  -0.0001222
  141  -0.0000477   0.0001973   0.0000713  -0.0004221  -0.0008215   0.0000947
  142  -0.0004759   0.0000548  -0.0000582  -0.0754649   0.0148624   0.0058279
  143  -0.0000991  -0.0002206   0.0000188   0.0312995  -0.1244015  -0.0525951
  144   0.0004016  -0.0002288  -0.0001417   0.0136813  -0.0529917  -0.1220909
  145  -0.0000199   0.0000495   0.0001835   0.0032489   0.0004152   0.0099156
  146   0.0001275  -0.0000109   0.0001025  -0.0063877   0.0020422  -0.0292009
  147   0.0001518   0.0001372   0.0001227  -0.0054112   0.0018364  -0.0225165
  148   0.0002155  -0.0001087  -0.0000783   0.0015679  -0.0010745  -0.0035436
  149  -0.0003675   0.0000682  -0.0002203  -0.0245813  -0.0324306   0.0168583
  150  -0.0000435   0.0001153   0.0001171  -0.0078328  -0.0073925   0.0074655
  151  -0.0000906   0.0000359  -0.0000453  -0.0037482  -0.0018253   0.0022024
  152  -0.0000763   0.0000108   0.0000046  -0.0029674  -0.0022809   0.0041216
  153   0.0000167  -0.0000132  -0.0000317   0.0010382  -0.0001935  -0.0012220
          103         104         105         106         107         108
    1   0.0000124   0.0000007   0.0000139   0.0000225   0.0000250  -0.0000265
    2   0.0000159  -0.0000023   0.0000003   0.0000004   0.0000287  -0.0000160
    3  -0.0000125   0.0000037  -0.0000171   0.0000058   0.0000008   0.0000114
    4   0.0000103  -0.0000016   0.0000052  -0.0000055  -0.0000124   0.0000060
    5   0.0000086  -0.0000001   0.0000128  -0.0000163  -0.0000274  -0.0000241
    6   0.0000094  -0.0000013   0.0000076  -0.0000168  -0.0000323  -0.0000031
    7   0.0000714   0.0000192   0.0000322  -0.0001936  -0.0003270   0.0000908
    8   0.0000546  -0.0000134   0.0000311  -0.0000311  -0.0000821  -0.0000030
    9   0.0000373  -0.0000109   0.0000266  -0.0000108  -0.0000730   0.0001023
   10  -0.0000168   0.0000095  -0.0000078   0.0000304   0.0000749  -0.0000011
   11  -0.0000018  -0.0000053  -0.0000046  -0.0000126  -0.0000240  -0.0000131
   12  -0.0000060   0.0000015  -0.0000032  -0.0000023   0.0000027  -0.0000148
   13  -0.0001035  -0.0000280  -0.0000674   0.0002724   0.0004297  -0.0000960
   14  -0.0000618  -0.0000094  -0.0000499   0.0000506   0.0000518   0.0000132
   15   0.0000037  -0.0000074   0.0000205   0.0000564   0.0001294  -0.0001384
   16   0.0000348  -0.0000246   0.0000275   0.0000888   0.0001002  -0.0000924
   17  -0.0000025   0.0000468   0.0000184  -0.0000287   0.0000125   0.0000346
   18  -0.0001441   0.0000176  -0.0001410   0.0000801   0.0001876  -0.0000471
   19   0.0000683  -0.0000243   0.0000336  -0.0000433  -0.0001190   0.0000138
   20   0.0001050  -0.0000319   0.0000610  -0.0000276  -0.0001192  -0.0000070
   21  -0.0000338  -0.0000232  -0.0000426  -0.0000226  -0.0000695   0.0000136
   22  -0.0000445   0.0000112  -0.0000385  -0.0000148  -0.0000311   0.0000245
   23   0.0000079   0.0000177   0.0000230  -0.0000027  -0.0000241   0.0000463
   24   0.0000812  -0.0000103   0.0000885   0.0000094   0.0000329  -0.0000662
   25  -0.0000183   0.0000400  -0.0001010  -0.0000929  -0.0001646   0.0001306
   26  -0.0001202   0.0000811   0.0000266   0.0000733  -0.0001492  -0.0000396
   27   0.0001923  -0.0002004   0.0006275  -0.0000032  -0.0001319   0.0000865
   28  -0.0001378   0.0000399  -0.0001530   0.0000764   0.0002533   0.0000149
   29   0.0000260  -0.0000188   0.0000161  -0.0000384  -0.0000953  -0.0000164
   30   0.0000310  -0.0000064  -0.0000291  -0.0000224  -0.0000254  -0.0000562
   31   0.0027600  -0.0003615   0.0024260  -0.0004517  -0.0014820   0.0000506
   32  -0.0040660   0.0001553  -0.0025219   0.0002693   0.0025003  -0.0000672
   33  -0.0060983   0.0032201   0.0017217   0.0005284   0.0018477   0.0002068
   34   0.0001969  -0.0000106  -0.0011790  -0.0000122   0.0000484   0.0000397
   35  -0.0002948   0.0001407   0.0012044   0.0000229  -0.0001548   0.0002332
   36   0.0019334  -0.0004543   0.0010054  -0.0000740  -0.0002375  -0.0001825
   37  -0.0001504  -0.0000212  -0.0000372  -0.0000822  -0.0000250   0.0001167
   38   0.0004024   0.0000685   0.0002182   0.0000880  -0.0003822  -0.0000595
   39   0.0005536  -0.0001187  -0.0001392   0.0000412  -0.0001112   0.0003243
   40  -0.0246559   0.0068171  -0.0122435   0.0001564   0.0071874  -0.0018399
   41   0.0129275   0.0023954   0.0033887  -0.0013426  -0.0003580  -0.0002928
   42  -0.0368773   0.0084522  -0.0075069  -0.0000893  -0.0007719  -0.0001126
   43  -0.0000325  -0.0000477   0.0003073   0.0000502   0.0001269  -0.0001303
   44  -0.0001467  -0.0000512  -0.0001795   0.0000640   0.0002894  -0.0001041
   45  -0.0001863   0.0000667  -0.0001643  -0.0000042  -0.0000527   0.0001138
   46   0.0000031  -0.0000009  -0.0000089  -0.0000221  -0.0000280  -0.0000103
   47   0.0000227   0.0000104  -0.0000134   0.0000308  -0.0000811   0.0001427
   48   0.0000126   0.0000086   0.0000156  -0.0000032  -0.0000059   0.0000768
   49   0.0000560  -0.0000038   0.0000254  -0.0000449  -0.0000775  -0.0000238
   50   0.0000736  -0.0000266   0.0000792  -0.0000340  -0.0000066  -0.0001328
   51   0.0002951  -0.0000791   0.0000915  -0.0000562  -0.0001333  -0.0000208
   52   0.0000236   0.0000076   0.0000118  -0.0000415  -0.0000651  -0.0000026
   53   0.0001118  -0.0000188  -0.0000037   0.0000089  -0.0000442   0.0000473
   54   0.0001470  -0.0000687   0.0001158  -0.0000005   0.0000286  -0.0000459
   55   0.0000018  -0.0000192   0.0000214   0.0000245   0.0000684  -0.0000756
   56  -0.0000036  -0.0000007  -0.0000090   0.0000010   0.0000013   0.0000128
   57  -0.0000162  -0.0000076   0.0000009   0.0000345   0.0000799  -0.0000687
   58  -0.0000827   0.0000163  -0.0000388   0.0000410   0.0000693   0.0000337
   59   0.0000065  -0.0000009   0.0000033  -0.0000150  -0.0000205  -0.0000178
   60  -0.0000029   0.0000076   0.0000064  -0.0000231  -0.0000419  -0.0000042
   61   0.0000130   0.0000018   0.0000074  -0.0000190  -0.0000291   0.0000030
   62  -0.0000137   0.0000015  -0.0000100   0.0000130   0.0000017   0.0000296
   63   0.0000166  -0.0000044   0.0000169  -0.0000012   0.0000177  -0.0000222
   64  -0.0000076  -0.0000013  -0.0000027   0.0000119   0.0000216  -0.0000106
   65   0.0000004  -0.0000023  -0.0000022   0.0000077   0.0000153  -0.0000020
   66   0.0000074   0.0000003   0.0000018  -0.0000097  -0.0000196   0.0000187
   67   0.0000699   0.0000152   0.0000422  -0.0002401  -0.0003865   0.0000462
   68   0.0000035  -0.0000036   0.0000027   0.0000349   0.0000704  -0.0000240
   69  -0.0000161   0.0000029  -0.0000286   0.0000054  -0.0000301   0.0001258
   70  -0.0000542  -0.0000106  -0.0000379   0.0001610   0.0002452  -0.0000085
   71  -0.0000038   0.0000009  -0.0000021  -0.0000200  -0.0000401  -0.0000012
   72   0.0000322   0.0000041   0.0000340  -0.0000769  -0.0001003  -0.0000728
   73  -0.0000114  -0.0000019  -0.0000068   0.0000207   0.0000335  -0.0000085
   74  -0.0000081  -0.0000004  -0.0000038   0.0000089   0.0000109  -0.0000079
   75  -0.0000023  -0.0000013  -0.0000009   0.0000055   0.0000120  -0.0000125
   76  -0.0000006  -0.0000005  -0.0000018   0.0000057   0.0000129  -0.0000003
   77   0.0000010   0.0000006   0.0000015  -0.0000096  -0.0000140  -0.0000048
   78  -0.0000028   0.0000008  -0.0000005   0.0000003  -0.0000007  -0.0000020
   79   0.0000047   0.0000006   0.0000035  -0.0000061  -0.0000073  -0.0000017
   80  -0.0000010   0.0000011   0.0000031  -0.0000057  -0.0000075  -0.0000174
   81  -0.0000012   0.0000000  -0.0000011  -0.0000014  -0.0000036   0.0000025
   82  -0.0000107  -0.0000017  -0.0000081   0.0000247   0.0000346   0.0000027
   83  -0.0000029  -0.0000002  -0.0000009   0.0000067   0.0000108  -0.0000023
   84  -0.0000040  -0.0000004  -0.0000011   0.0000066   0.0000123  -0.0000083
   85   0.0000060   0.0000011   0.0000049  -0.0000133  -0.0000174  -0.0000053
   86   0.0000005   0.0000003  -0.0000028  -0.0000033  -0.0000112   0.0000225
   87   0.0000027  -0.0000000   0.0000035   0.0000025   0.0000107  -0.0000141
   88   0.0000101   0.0000023   0.0000043  -0.0000396  -0.0000613   0.0000138
   89   0.0000046   0.0000012   0.0000023  -0.0000041  -0.0000046   0.0000099
   90  -0.0000035  -0.0000007  -0.0000068   0.0000090   0.0000113   0.0000209
   91  -0.0052113  -0.0125487   0.0070885  -0.0357787   0.0032998  -0.0079338
   92  -0.0126626  -0.0149730   0.0105924  -0.0309768   0.0144113  -0.0089220
   93   0.0212921   0.0321605  -0.0084147   0.0053188  -0.0070726  -0.0006448
   94   0.0043936   0.0042864  -0.0019579  -0.0923517  -0.0414420   0.0228657
   95  -0.0015810  -0.0005216  -0.0002033  -0.0237950  -0.1534534   0.0292269
   96   0.0034986   0.0024406  -0.0002777   0.0167381   0.0280565  -0.0823513
   97   0.0004201  -0.0005901   0.0016133   0.0035359  -0.0025646   0.0161504
   98   0.0004609   0.0003837   0.0000013   0.0024461  -0.0051131   0.0301270
   99  -0.0011768  -0.0011108   0.0003037  -0.0012570  -0.0005654  -0.0100966
  100  -0.0514620   0.0076685  -0.0251803  -0.0054069  -0.0042454   0.0006068
  101   0.0070977  -0.0543292   0.0209907   0.0013903  -0.0063257   0.0021720
  102  -0.0216330   0.0175745  -0.2718572  -0.0021071   0.0034674  -0.0016456
  103   0.0700122  -0.0034725   0.0299628   0.0003852   0.0000826   0.0001899
  104  -0.0034725   0.0642921  -0.0336911   0.0003262   0.0004712   0.0001000
  105   0.0299628  -0.0336911   0.2993963   0.0001745  -0.0001655  -0.0000008
  106   0.0003852   0.0003262   0.0001745   0.3968607   0.2608086   0.1507750
  107   0.0000826   0.0004712  -0.0001655   0.2608086   0.6441145   0.1475568
  108   0.0001899   0.0001000  -0.0000008   0.1507750   0.1475568   0.7457750
  109  -0.0000652  -0.0000959   0.0000691  -0.2028761  -0.1813434  -0.1835198
  110  -0.0001236  -0.0003336   0.0002264  -0.1814352  -0.3336102  -0.2445644
  111  -0.0001310  -0.0002085   0.0002566  -0.1893321  -0.2562688  -0.3967212
  112  -0.0001656  -0.0001812  -0.0000315  -0.0791115  -0.0302832   0.0090060
  113  -0.0000355  -0.0000671  -0.0002207  -0.0278737  -0.1248887   0.0551177
  114  -0.0000788  -0.0000525   0.0002846  -0.0030998   0.0340244  -0.2461545
  115  -0.0000498  -0.0000134  -0.0000526   0.0029210  -0.0039174   0.0055618
  116   0.0000501   0.0000687  -0.0000317  -0.0087810  -0.0131447   0.0120598
  117  -0.0000573  -0.0000854   0.0000771   0.0284943   0.0522238  -0.0091731
  118  -0.0001414  -0.0003845   0.0001042   0.0184245  -0.0043677  -0.0126151
  119   0.0000682  -0.0005354   0.0001069   0.0070868  -0.0285526  -0.0182596
  120  -0.0001990  -0.0004550  -0.0000851  -0.0098381  -0.0025250   0.0101785
  121   0.0000080   0.0000221  -0.0002037   0.0001650  -0.0001736  -0.0011143
  122  -0.0000586  -0.0000902   0.0000175  -0.0001188   0.0021493  -0.0023275
  123  -0.0001691   0.0000091   0.0002075   0.0003017   0.0014764  -0.0026451
  124  -0.0001827  -0.0000169   0.0003072  -0.0023737  -0.0028880   0.0000899
  125   0.0001788   0.0005099  -0.0001906  -0.0011926   0.0019792   0.0018907
  126  -0.0000043   0.0001066   0.0001132  -0.0003213   0.0006976  -0.0024745
  127  -0.0000327  -0.0001397   0.0000314  -0.0003794   0.0002472  -0.0003370
  128   0.0000065  -0.0000188   0.0000220  -0.0003685   0.0000405  -0.0004922
  129  -0.0000078  -0.0000061  -0.0000346  -0.0000602  -0.0003250   0.0000417
  130   0.0004072  -0.0013694  -0.0011237  -0.0041405   0.0005907   0.0024081
  131  -0.0002482   0.0004569   0.0004512  -0.0004764  -0.0018281  -0.0002517
  132   0.0004075  -0.0007331  -0.0008163   0.0033316  -0.0012784  -0.0043388
  133  -0.0000166   0.0004052   0.0007927  -0.0000141   0.0000859   0.0002604
  134  -0.0000901  -0.0000461  -0.0003742  -0.0001525   0.0000364   0.0004460
  135  -0.0000434   0.0002855   0.0005769  -0.0000522   0.0002152   0.0000252
  136   0.0000179   0.0006451   0.0004195   0.0008581   0.0000413  -0.0004415
  137  -0.0000332  -0.0002831  -0.0004650   0.0043444   0.0020871  -0.0031701
  138  -0.0000719   0.0003403   0.0005512   0.0012563   0.0009321  -0.0006108
  139   0.0000451  -0.0003517  -0.0002595  -0.0000842  -0.0001199  -0.0001115
  140  -0.0000269   0.0000944   0.0002122  -0.0002031  -0.0003979  -0.0001221
  141  -0.0000913   0.0002464   0.0001330  -0.0003980  -0.0003434   0.0004332
  142   0.0040469  -0.0021753  -0.0013439  -0.0008776  -0.0004537   0.0001165
  143  -0.0000835   0.0034962   0.0022891  -0.0006794  -0.0008295  -0.0000015
  144   0.0081089  -0.0267833  -0.0177913  -0.0001662  -0.0007164   0.0007542
  145  -0.0003405   0.0011634   0.0009232   0.0000671   0.0000695  -0.0002455
  146   0.0013991  -0.0039782  -0.0018801   0.0000316   0.0000855  -0.0001222
  147   0.0009621  -0.0024522  -0.0008133  -0.0000029   0.0000712  -0.0002913
  148  -0.0000784   0.0002970  -0.0002619   0.0007569   0.0007880  -0.0000348
  149   0.0000538   0.0023489   0.0000942   0.0007241   0.0016138  -0.0001552
  150  -0.0006904   0.0012921   0.0022747  -0.0001416   0.0000615  -0.0003727
  151  -0.0000055   0.0001023  -0.0001055  -0.0002436  -0.0001126   0.0000694
  152  -0.0000275   0.0003188  -0.0000706  -0.0001935  -0.0001924  -0.0000471
  153  -0.0000158   0.0002314   0.0002145   0.0000191  -0.0000551   0.0001026
          109         110         111         112         113         114
    1  -0.0000132  -0.0000111   0.0000101  -0.0000172  -0.0000103   0.0000281
    2   0.0000021  -0.0000167   0.0000015   0.0000148  -0.0000227   0.0000102
    3  -0.0000019  -0.0000047  -0.0000060  -0.0000008  -0.0000017  -0.0000054
    4   0.0000039   0.0000062  -0.0000015   0.0000045   0.0000045  -0.0000071
    5   0.0000102   0.0000233   0.0000159   0.0000035   0.0000068   0.0000109
    6   0.0000110   0.0000212   0.0000072   0.0000051   0.0000117  -0.0000044
    7   0.0001436   0.0001836   0.0000104   0.0001020   0.0001140  -0.0001308
    8   0.0000406   0.0000438   0.0000140   0.0000337   0.0000147  -0.0000183
    9   0.0000078   0.0000220  -0.0000350  -0.0000010   0.0000472  -0.0000775
   10  -0.0000211  -0.0000463  -0.0000137  -0.0000104  -0.0000253   0.0000136
   11   0.0000062   0.0000187   0.0000109   0.0000004   0.0000080   0.0000044
   12  -0.0000004   0.0000028   0.0000063  -0.0000021  -0.0000017   0.0000107
   13  -0.0002019  -0.0002485  -0.0000247  -0.0001436  -0.0001459   0.0001601
   14  -0.0000509  -0.0000290  -0.0000144  -0.0000497   0.0000047   0.0000087
   15  -0.0000363  -0.0000535   0.0000471  -0.0000239  -0.0000735   0.0001192
   16  -0.0000559  -0.0000447   0.0000276  -0.0000396  -0.0000459   0.0000809
   17   0.0000163  -0.0000135  -0.0000208   0.0000219  -0.0000035  -0.0000224
   18  -0.0000617  -0.0001048  -0.0000193  -0.0000263  -0.0000689   0.0000592
   19   0.0000311   0.0000677   0.0000137   0.0000158   0.0000435  -0.0000300
   20   0.0000244   0.0000696   0.0000250   0.0000127   0.0000343  -0.0000143
   21   0.0000141   0.0000410   0.0000076   0.0000039   0.0000282  -0.0000201
   22   0.0000089   0.0000152  -0.0000078   0.0000034   0.0000180  -0.0000208
   23   0.0000045   0.0000053  -0.0000181  -0.0000002   0.0000176  -0.0000330
   24  -0.0000014  -0.0000085   0.0000295   0.0000014  -0.0000306   0.0000500
   25   0.0000511   0.0000740  -0.0000380   0.0000236   0.0000835  -0.0001182
   26  -0.0000133   0.0000847   0.0000440  -0.0000208   0.0000454   0.0000067
   27   0.0000145   0.0000626   0.0000025  -0.0000051   0.0000558  -0.0000633
   28  -0.0000524  -0.0001567  -0.0000551  -0.0000250  -0.0000812   0.0000321
   29   0.0000264   0.0000620   0.0000274   0.0000118   0.0000271  -0.0000046
   30   0.0000112   0.0000301   0.0000280   0.0000092   0.0000002   0.0000284
   31   0.0003339   0.0008108   0.0002436   0.0002462   0.0004202  -0.0003178
   32  -0.0003122  -0.0013823  -0.0003676  -0.0001101  -0.0008291   0.0004070
   33  -0.0004041  -0.0011030  -0.0004884  -0.0002377  -0.0004861   0.0001539
   34  -0.0000013  -0.0000358  -0.0000431  -0.0000045   0.0000141  -0.0000273
   35   0.0000169   0.0000446  -0.0000903  -0.0000256   0.0000974  -0.0001507
   36   0.0000523   0.0001713   0.0001499   0.0000452   0.0000171   0.0000764
   37   0.0000332  -0.0000105  -0.0000516   0.0000227   0.0000238  -0.0000578
   38   0.0000048   0.0002139   0.0001062  -0.0000211   0.0001024  -0.0000108
   39   0.0000301   0.0000099  -0.0001136  -0.0000401   0.0000952  -0.0001896
   40  -0.0010946  -0.0037484  -0.0006163  -0.0005580  -0.0020837   0.0018364
   41   0.0003370   0.0004964   0.0001598   0.0001579   0.0005053  -0.0000417
   42   0.0002096   0.0006694   0.0004450   0.0000165  -0.0000696   0.0003206
   43  -0.0000263  -0.0000546   0.0000447  -0.0000074  -0.0000770   0.0001095
   44  -0.0000412  -0.0001540   0.0000028   0.0000223  -0.0001452   0.0000989
   45   0.0000053   0.0000064  -0.0000459  -0.0000007   0.0000376  -0.0000781
   46   0.0000101   0.0000215   0.0000076   0.0000110   0.0000086  -0.0000021
   47  -0.0000239   0.0000189  -0.0000511  -0.0000491   0.0000756  -0.0000905
   48   0.0000022  -0.0000127  -0.0000335  -0.0000029   0.0000200  -0.0000512
   49   0.0000261   0.0000497   0.0000212   0.0000224   0.0000216  -0.0000038
   50   0.0000197   0.0000345   0.0000594   0.0000226  -0.0000260   0.0000785
   51   0.0000346   0.0000838   0.0000322   0.0000210   0.0000428  -0.0000149
   52   0.0000290   0.0000392   0.0000099   0.0000238   0.0000186  -0.0000145
   53  -0.0000053   0.0000144  -0.0000145  -0.0000182   0.0000312  -0.0000311
   54  -0.0000020  -0.0000081   0.0000169   0.0000103  -0.0000203   0.0000256
   55  -0.0000156  -0.0000260   0.0000249  -0.0000070  -0.0000408   0.0000626
   56  -0.0000011  -0.0000041  -0.0000064   0.0000014   0.0000008  -0.0000089
   57  -0.0000222  -0.0000363   0.0000201  -0.0000130  -0.0000435   0.0000617
   58  -0.0000255  -0.0000514  -0.0000263  -0.0000174  -0.0000177  -0.0000058
   59   0.0000095   0.0000172   0.0000118   0.0000056   0.0000039   0.0000072
   60   0.0000158   0.0000289   0.0000082   0.0000087   0.0000142  -0.0000053
   61   0.0000146   0.0000174   0.0000027   0.0000135   0.0000077  -0.0000096
   62  -0.0000113  -0.0000073  -0.0000139  -0.0000132   0.0000106  -0.0000163
   63   0.0000022  -0.0000067   0.0000079   0.0000069  -0.0000138   0.0000156
   64  -0.0000091  -0.0000109   0.0000016  -0.0000080  -0.0000077   0.0000125
   65  -0.0000036  -0.0000105  -0.0000021   0.0000008  -0.0000088   0.0000043
   66   0.0000066   0.0000081  -0.0000061   0.0000065   0.0000092  -0.0000171
   67   0.0001776   0.0002340   0.0000403   0.0001184   0.0001304  -0.0001158
   68  -0.0000204  -0.0000416  -0.0000004  -0.0000066  -0.0000344   0.0000284
   69  -0.0000073  -0.0000070  -0.0000576  -0.0000023   0.0000382  -0.0000890
   70  -0.0001205  -0.0001527  -0.0000358  -0.0000823  -0.0000757   0.0000609
   71   0.0000112   0.0000274   0.0000074   0.0000021   0.0000174  -0.0000058
   72   0.0000586   0.0000783   0.0000531   0.0000362   0.0000148   0.0000265
   73  -0.0000165  -0.0000187  -0.0000013  -0.0000131  -0.0000101   0.0000134
   74  -0.0000080  -0.0000044   0.0000024  -0.0000086  -0.0000025   0.0000090
   75  -0.0000046  -0.0000045   0.0000042  -0.0000042  -0.0000056   0.0000107
   76  -0.0000032  -0.0000084  -0.0000021  -0.0000007  -0.0000056   0.0000026
   77   0.0000065   0.0000104   0.0000047   0.0000035   0.0000041   0.0000005
   78  -0.0000011   0.0000015   0.0000011  -0.0000026   0.0000014   0.0000019
   79   0.0000052   0.0000046   0.0000018   0.0000046   0.0000009  -0.0000012
   80   0.0000038   0.0000092   0.0000097  -0.0000002   0.0000006   0.0000107
   81   0.0000003   0.0000019  -0.0000005  -0.0000004   0.0000024  -0.0000023
   82  -0.0000190  -0.0000223  -0.0000068  -0.0000139  -0.0000092   0.0000067
   83  -0.0000050  -0.0000063  -0.0000004  -0.0000040  -0.0000034   0.0000040
   84  -0.0000047  -0.0000058   0.0000019  -0.0000037  -0.0000052   0.0000084
   85   0.0000101   0.0000123   0.0000053   0.0000074   0.0000039  -0.0000010
   86   0.0000009   0.0000025  -0.0000090   0.0000010   0.0000092  -0.0000176
   87  -0.0000005  -0.0000045   0.0000052   0.0000009  -0.0000081   0.0000110
   88   0.0000295   0.0000359   0.0000028   0.0000205   0.0000217  -0.0000232
   89   0.0000043  -0.0000000  -0.0000042   0.0000052   0.0000015  -0.0000085
   90  -0.0000069  -0.0000113  -0.0000127  -0.0000025   0.0000005  -0.0000122
   91   0.0004743  -0.0075560   0.0007008   0.0005689  -0.0029057   0.0025977
   92   0.0010200  -0.0078241  -0.0005279  -0.0000677  -0.0015819   0.0022242
   93   0.0007455   0.0027545   0.0030045   0.0005859   0.0005578   0.0009441
   94   0.0061078  -0.0208566  -0.0071585   0.0054667  -0.0028032  -0.0012950
   95  -0.0281994  -0.0161674  -0.0066232  -0.0103278  -0.0093994   0.0090095
   96  -0.0214326  -0.0296343   0.0012289   0.0180872   0.0360243  -0.0169256
   97  -0.0002160   0.0005864  -0.0004678  -0.0015359  -0.0039687   0.0010359
   98   0.0008242   0.0016508  -0.0018056  -0.0033182  -0.0054590   0.0011282
   99  -0.0001040  -0.0010193   0.0026581   0.0006757   0.0014729   0.0008699
  100   0.0015526   0.0032181   0.0005875   0.0013474   0.0019669  -0.0017103
  101   0.0006849   0.0033614   0.0004297   0.0005269   0.0015705  -0.0019103
  102  -0.0003659  -0.0024704  -0.0007272   0.0003299   0.0000086   0.0001670
  103  -0.0000652  -0.0001236  -0.0001310  -0.0001656  -0.0000355  -0.0000788
  104  -0.0000959  -0.0003336  -0.0002085  -0.0001812  -0.0000671  -0.0000525
  105   0.0000691   0.0002264   0.0002566  -0.0000315  -0.0002207   0.0002846
  106  -0.2028761  -0.1814352  -0.1893321  -0.0791115  -0.0278737  -0.0030998
  107  -0.1813434  -0.3336102  -0.2562688  -0.0302832  -0.1248887   0.0340244
  108  -0.1835198  -0.2445644  -0.3967212   0.0090060   0.0551177  -0.2461545
  109   0.1818121   0.2112501   0.2319047   0.0241724  -0.0023078  -0.0274895
  110   0.2112501   0.3271407   0.3010728  -0.0009010   0.0318153  -0.0212016
  111   0.2319047   0.3010728   0.4819401  -0.0330245  -0.0301577  -0.0992828
  112   0.0241724  -0.0009010  -0.0330245   0.1804609   0.2441134   0.0008163
  113  -0.0023078   0.0318153  -0.0301577   0.2441134   0.4838642  -0.0767401
  114  -0.0274895  -0.0212016  -0.0992828   0.0008163  -0.0767401   0.4088148
  115  -0.0052233   0.0018559  -0.0029883  -0.1299175  -0.2039518   0.0260218
  116   0.0016192  -0.0015879  -0.0074896  -0.1984997  -0.3732361   0.0519013
  117  -0.0023991  -0.0064807   0.0050541   0.0029610   0.0116513  -0.0491563
  118  -0.0090144  -0.0056384  -0.0008702  -0.0026236  -0.0017506   0.0025603
  119  -0.0028952  -0.0018678   0.0011045  -0.0007868  -0.0000846  -0.0000567
  120   0.0033007   0.0023296  -0.0000663   0.0015936   0.0013833  -0.0040796
  121   0.0001942   0.0000334   0.0002174  -0.0002348   0.0000318   0.0003378
  122   0.0001098  -0.0001289   0.0008465  -0.0002928  -0.0015492   0.0006884
  123   0.0000735  -0.0001167   0.0010688   0.0000818   0.0008432   0.0014835
  124   0.0017205   0.0016274   0.0005654   0.0012655   0.0007506  -0.0007698
  125   0.0006343  -0.0006649  -0.0003440   0.0005583  -0.0007510  -0.0000929
  126   0.0007889  -0.0000313   0.0010593  -0.0006005  -0.0000489   0.0015955
  127   0.0001447  -0.0001700   0.0001157  -0.0000081  -0.0001271   0.0001318
  128   0.0002032   0.0001656   0.0002613  -0.0001547   0.0001276   0.0002118
  129   0.0000404   0.0000309  -0.0000969   0.0001051   0.0001028  -0.0002297
  130   0.0021784   0.0014548   0.0003765   0.0005552   0.0007042  -0.0006414
  131   0.0005764   0.0007882   0.0000554   0.0002412   0.0007684  -0.0005700
  132  -0.0015384  -0.0008106   0.0003703  -0.0001326   0.0008129   0.0008954
  133  -0.0000910  -0.0000423  -0.0001150  -0.0000044  -0.0001356  -0.0001243
  134  -0.0000924  -0.0000463  -0.0002514   0.0000501  -0.0000591  -0.0003488
  135   0.0001027   0.0000425   0.0001144  -0.0000263  -0.0001375   0.0001875
  136  -0.0003428  -0.0003146  -0.0000944   0.0001224  -0.0001860   0.0000679
  137  -0.0022770  -0.0022345  -0.0002180  -0.0006904  -0.0010262   0.0013322
  138  -0.0005207  -0.0006283   0.0000007  -0.0003657  -0.0005897   0.0006719
  139   0.0000711   0.0000945   0.0000868  -0.0000908   0.0000883   0.0000888
  140   0.0001940   0.0002548   0.0001315   0.0000104   0.0001478   0.0000452
  141   0.0002302   0.0002507  -0.0000337   0.0000882   0.0001436  -0.0002473
  142   0.0005089   0.0005379   0.0001857   0.0001378   0.0005065  -0.0002152
  143   0.0004777   0.0006241   0.0002477   0.0002920   0.0003040  -0.0002104
  144   0.0000748   0.0002731  -0.0001726   0.0000550   0.0002640  -0.0005715
  145  -0.0000247  -0.0000558   0.0000588  -0.0000254  -0.0000436   0.0001063
  146  -0.0000262  -0.0000316   0.0000417  -0.0000106  -0.0000594   0.0000809
  147   0.0000270   0.0000270   0.0001385  -0.0000171  -0.0000776   0.0002084
  148  -0.0004355  -0.0006103  -0.0001882  -0.0000647  -0.0004980   0.0001828
  149  -0.0005190  -0.0009732  -0.0002458  -0.0003116  -0.0004917   0.0003522
  150   0.0001072   0.0000711   0.0002048   0.0000054  -0.0000655   0.0002565
  151   0.0001207   0.0001204   0.0000264  -0.0000069   0.0001269  -0.0000559
  152   0.0001132   0.0001427   0.0000595   0.0000399   0.0001129  -0.0000300
  153  -0.0000161   0.0000110  -0.0000538   0.0000047   0.0000476  -0.0000812
          115         116         117         118         119         120
    1   0.0000084   0.0000017  -0.0000094   0.0000106  -0.0000071  -0.0000158
    2  -0.0000152   0.0000067   0.0000012   0.0000004   0.0000242   0.0000108
    3  -0.0000010   0.0000019  -0.0000017   0.0000039   0.0000090   0.0000066
    4  -0.0000016  -0.0000005   0.0000021  -0.0000055   0.0000015   0.0000024
    5   0.0000006  -0.0000041  -0.0000010  -0.0000103  -0.0000033  -0.0000090
    6  -0.0000003  -0.0000029   0.0000020  -0.0000111  -0.0000079  -0.0000004
    7  -0.0000453  -0.0000197   0.0000426  -0.0001581   0.0000245   0.0000492
    8  -0.0000224   0.0000025   0.0000096  -0.0000703   0.0000061  -0.0000001
    9   0.0000083  -0.0000074   0.0000144  -0.0000108  -0.0000040   0.0000338
   10   0.0000008   0.0000054  -0.0000038   0.0000217   0.0000099  -0.0000058
   11   0.0000027  -0.0000028  -0.0000008   0.0000002  -0.0000102  -0.0000017
   12   0.0000019  -0.0000014  -0.0000022   0.0000021  -0.0000027  -0.0000065
   13   0.0000688   0.0000257  -0.0000576   0.0002226  -0.0000261  -0.0000584
   14   0.0000369  -0.0000066  -0.0000105   0.0000711  -0.0000459  -0.0000132
   15   0.0000029   0.0000130  -0.0000268   0.0000395   0.0000083  -0.0000352
   16   0.0000169   0.0000079  -0.0000222   0.0000161  -0.0000572  -0.0000494
   17  -0.0000144   0.0000008   0.0000079  -0.0000068   0.0000627   0.0000323
   18   0.0000038   0.0000130  -0.0000173   0.0000651   0.0000105  -0.0000358
   19  -0.0000007  -0.0000077   0.0000071  -0.0000348  -0.0000193   0.0000131
   20  -0.0000001  -0.0000065   0.0000027  -0.0000327   0.0000093   0.0000058
   21   0.0000038  -0.0000052   0.0000034  -0.0000054  -0.0000248   0.0000103
   22   0.0000014  -0.0000031   0.0000033  -0.0000079  -0.0000027   0.0000060
   23   0.0000021  -0.0000030   0.0000057  -0.0000080   0.0000057   0.0000066
   24  -0.0000068   0.0000057  -0.0000076  -0.0000002   0.0000147  -0.0000096
   25   0.0000007  -0.0000168   0.0000223  -0.0000286   0.0000336   0.0000348
   26   0.0000232  -0.0000018  -0.0000126  -0.0001553  -0.0000714  -0.0000400
   27   0.0000125  -0.0000072   0.0000128  -0.0000511  -0.0000282   0.0000545
   28  -0.0000064   0.0000147  -0.0000048   0.0000866   0.0000109  -0.0000304
   29  -0.0000008  -0.0000054   0.0000022  -0.0000212  -0.0000123   0.0000100
   30  -0.0000010  -0.0000045  -0.0000039  -0.0000054   0.0000056  -0.0000158
   31  -0.0000460  -0.0000728   0.0000815  -0.0002949   0.0002140   0.0002035
   32  -0.0001454   0.0001214  -0.0000027   0.0006245  -0.0000430  -0.0001962
   33   0.0000063   0.0000839  -0.0000520   0.0004864  -0.0001290  -0.0003570
   34   0.0000083  -0.0000006  -0.0000018   0.0000108   0.0000189   0.0000038
   35   0.0000216  -0.0000147   0.0000133  -0.0000601   0.0000116   0.0000032
   36  -0.0000133  -0.0000035  -0.0000017  -0.0000683   0.0000194   0.0000363
   37  -0.0000076  -0.0000151   0.0000191   0.0000660   0.0001078   0.0000792
   38   0.0000363  -0.0000126  -0.0000159  -0.0002147  -0.0001266  -0.0000474
   39   0.0000144  -0.0000085   0.0000231  -0.0000624  -0.0000229   0.0000182
   40   0.0000111   0.0002459  -0.0002400   0.0013689  -0.0010459  -0.0012584
   41   0.0001708  -0.0001723   0.0000345  -0.0014050  -0.0012791  -0.0001243
   42  -0.0000277  -0.0000298   0.0000305  -0.0007891  -0.0002556  -0.0000260
   43  -0.0000138   0.0000153  -0.0000158   0.0000205  -0.0000165  -0.0000350
   44  -0.0000484   0.0000385  -0.0000103   0.0000750   0.0000144   0.0000089
   45   0.0000055  -0.0000027   0.0000062   0.0000073   0.0000073   0.0000394
   46  -0.0000018  -0.0000056   0.0000041  -0.0000034   0.0000049   0.0000024
   47   0.0000440  -0.0000115   0.0000013   0.0000155  -0.0000407   0.0000080
   48   0.0000027  -0.0000015   0.0000117  -0.0000042   0.0000012   0.0000126
   49  -0.0000048  -0.0000068   0.0000064  -0.0000316   0.0000122   0.0000004
   50  -0.0000115  -0.0000039  -0.0000080  -0.0000185   0.0000224  -0.0000249
   51  -0.0000006  -0.0000093   0.0000059  -0.0000443  -0.0000043   0.0000094
   52  -0.0000103  -0.0000053   0.0000074  -0.0000285   0.0000127   0.0000085
   53   0.0000171  -0.0000046  -0.0000002  -0.0000070  -0.0000046  -0.0000017
   54  -0.0000077   0.0000022   0.0000046  -0.0000042  -0.0000015  -0.0000066
   55  -0.0000033   0.0000067  -0.0000124   0.0000158  -0.0000021  -0.0000222
   56  -0.0000014   0.0000018   0.0000012   0.0000022  -0.0000016   0.0000078
   57  -0.0000004   0.0000092  -0.0000152   0.0000243   0.0000012  -0.0000180
   58   0.0000039   0.0000074  -0.0000029   0.0000276  -0.0000047   0.0000034
   59  -0.0000018  -0.0000021   0.0000000  -0.0000092  -0.0000016  -0.0000029
   60  -0.0000020  -0.0000056   0.0000029  -0.0000150   0.0000007  -0.0000022
   61  -0.0000075  -0.0000015   0.0000046  -0.0000173   0.0000039   0.0000052
   62   0.0000105  -0.0000018   0.0000002   0.0000106  -0.0000120  -0.0000004
   63  -0.0000072   0.0000034  -0.0000005  -0.0000058   0.0000052  -0.0000036
   64   0.0000041   0.0000008  -0.0000039   0.0000113  -0.0000029  -0.0000067
   65  -0.0000028   0.0000033  -0.0000017   0.0000022   0.0000044   0.0000032
   66  -0.0000024  -0.0000015   0.0000047  -0.0000083   0.0000020   0.0000060
   67  -0.0000542  -0.0000257   0.0000443  -0.0001962  -0.0000054   0.0000309
   68  -0.0000037   0.0000094  -0.0000071   0.0000136   0.0000118  -0.0000076
   69   0.0000076  -0.0000050   0.0000163   0.0000055  -0.0000098   0.0000261
   70   0.0000407   0.0000150  -0.0000274   0.0001328  -0.0000052  -0.0000165
   71   0.0000032  -0.0000056   0.0000015  -0.0000059  -0.0000094   0.0000001
   72  -0.0000199  -0.0000048   0.0000017  -0.0000600   0.0000059  -0.0000067
   73   0.0000069   0.0000013  -0.0000048   0.0000192  -0.0000055  -0.0000060
   74   0.0000057  -0.0000007  -0.0000034   0.0000113  -0.0000042  -0.0000040
   75   0.0000019   0.0000006  -0.0000026   0.0000066  -0.0000022  -0.0000038
   76  -0.0000010   0.0000017  -0.0000007   0.0000030   0.0000028   0.0000002
   77  -0.0000013  -0.0000014   0.0000006  -0.0000063  -0.0000010  -0.0000007
   78   0.0000024  -0.0000013  -0.0000007   0.0000025  -0.0000017  -0.0000025
   79  -0.0000032   0.0000002   0.0000012  -0.0000076   0.0000015   0.0000001
   80   0.0000007  -0.0000018  -0.0000019  -0.0000031  -0.0000011  -0.0000068
   81   0.0000008  -0.0000005   0.0000004   0.0000002  -0.0000026   0.0000009
   82   0.0000077   0.0000019  -0.0000042   0.0000220  -0.0000025  -0.0000013
   83   0.0000020   0.0000007  -0.0000015   0.0000050  -0.0000009  -0.0000016
   84   0.0000014   0.0000007  -0.0000023   0.0000052  -0.0000009  -0.0000037
   85  -0.0000043  -0.0000012   0.0000019  -0.0000116   0.0000020  -0.0000002
   86   0.0000011  -0.0000014   0.0000040  -0.0000004  -0.0000034   0.0000057
   87  -0.0000024   0.0000022  -0.0000020  -0.0000006   0.0000035  -0.0000024
   88  -0.0000101  -0.0000040   0.0000084  -0.0000332  -0.0000001   0.0000054
   89  -0.0000039   0.0000007   0.0000026  -0.0000079   0.0000039   0.0000025
   90   0.0000011   0.0000004   0.0000020   0.0000058   0.0000000   0.0000026
   91   0.0007247   0.0000034  -0.0006182  -0.0329681   0.0064030  -0.0081439
   92   0.0009389   0.0000019  -0.0008618   0.0302992  -0.0027587   0.0068054
   93  -0.0002976  -0.0001476   0.0004585   0.0137956   0.0013332   0.0071161
   94   0.0041377  -0.0006265  -0.0014132  -0.0676014   0.0070177   0.0158140
   95  -0.0012183   0.0025037   0.0007935   0.0037334  -0.1356205  -0.0389799
   96  -0.0001713   0.0021820  -0.0071035   0.0189617  -0.0440832  -0.1200117
   97  -0.0000065  -0.0002366   0.0008375   0.0031528  -0.0023454   0.0106350
   98  -0.0001384  -0.0002298   0.0014066  -0.0015839   0.0040154  -0.0271283
   99  -0.0001637   0.0000807  -0.0002376  -0.0016493   0.0024332  -0.0195245
  100   0.0000423  -0.0005090   0.0005284  -0.0013652   0.0020808   0.0028848
  101  -0.0001997  -0.0000815   0.0002741   0.0043068   0.0074322   0.0025953
  102   0.0002672  -0.0001390  -0.0001210   0.0025472   0.0000569  -0.0003512
  103  -0.0000498   0.0000501  -0.0000573  -0.0001414   0.0000682  -0.0001990
  104  -0.0000134   0.0000687  -0.0000854  -0.0003845  -0.0005354  -0.0004550
  105  -0.0000526  -0.0000317   0.0000771   0.0001042   0.0001069  -0.0000851
  106   0.0029210  -0.0087810   0.0284943   0.0184245   0.0070868  -0.0098381
  107  -0.0039174  -0.0131447   0.0522238  -0.0043677  -0.0285526  -0.0025250
  108   0.0055618   0.0120598  -0.0091731  -0.0126151  -0.0182596   0.0101785
  109  -0.0052233   0.0016192  -0.0023991  -0.0090144  -0.0028952   0.0033007
  110   0.0018559  -0.0015879  -0.0064807  -0.0056384  -0.0018678   0.0023296
  111  -0.0029883  -0.0074896   0.0050541  -0.0008702   0.0011045  -0.0000663
  112  -0.1299175  -0.1984997   0.0029610  -0.0026236  -0.0007868   0.0015936
  113  -0.2039518  -0.3732361   0.0116513  -0.0017506  -0.0000846   0.0013833
  114   0.0260218   0.0519013  -0.0491563   0.0025603  -0.0000567  -0.0040796
  115   0.1275250   0.2067449  -0.0279020   0.0002669  -0.0002061   0.0000363
  116   0.2067449   0.3849708  -0.0583847  -0.0003053   0.0005206  -0.0000660
  117  -0.0279020  -0.0583847   0.0597388  -0.0003612  -0.0005443  -0.0004519
  118   0.0002669  -0.0003053  -0.0003612   0.4741401  -0.0155404   0.0063185
  119  -0.0002061   0.0005206  -0.0005443  -0.0155404   0.4894598  -0.0168202
  120   0.0000363  -0.0000660  -0.0004519   0.0063185  -0.0168202   0.5851485
  121  -0.0000524  -0.0000014  -0.0000347  -0.0465333   0.0016064  -0.0088860
  122  -0.0000838   0.0000227   0.0003091   0.0028145  -0.0647465   0.0563852
  123  -0.0001391   0.0000635   0.0004732  -0.0093280   0.0520411  -0.2772784
  124  -0.0003512   0.0003021   0.0001872  -0.2023625   0.0011745  -0.0493111
  125  -0.0000401   0.0002901  -0.0002082   0.0433646  -0.0908029  -0.0031319
  126   0.0001366  -0.0001339   0.0000789  -0.0331026  -0.0126385  -0.0838493
  127   0.0000524   0.0000625  -0.0000931  -0.0176253   0.0399436   0.0168277
  128   0.0000586  -0.0000707   0.0000140   0.0012666  -0.0046636  -0.0021381
  129  -0.0000601   0.0000425   0.0000379  -0.0052660   0.0110353   0.0027400
  130  -0.0000113  -0.0000681   0.0000972  -0.1002307  -0.0264928   0.0149770
  131  -0.0000258  -0.0000614   0.0001763  -0.0495513  -0.1305995   0.0329751
  132  -0.0002600   0.0000912   0.0002423   0.0140219   0.0251001  -0.0944487
  133   0.0000388  -0.0000085  -0.0000544   0.0024821  -0.0085388   0.0184635
  134   0.0000547  -0.0000196  -0.0001131   0.0043617  -0.0097649   0.0268774
  135  -0.0000109  -0.0000356   0.0000434  -0.0019118   0.0048504  -0.0076295
  136  -0.0001267   0.0001114  -0.0000057   0.0023569  -0.0104816  -0.0084500
  137   0.0000155   0.0001372  -0.0001725   0.0127786  -0.0438736  -0.0296956
  138   0.0000529   0.0000140  -0.0000580   0.0005186  -0.0042302  -0.0019250
  139   0.0000409  -0.0000432   0.0000102   0.0005801   0.0007809  -0.0017374
  140  -0.0000098  -0.0000440   0.0000699  -0.0010088   0.0022121  -0.0034298
  141  -0.0000071  -0.0000146   0.0000413  -0.0007188   0.0006869   0.0028774
  142   0.0000413  -0.0000454   0.0000464  -0.0192750  -0.0070044  -0.0020597
  143  -0.0000461  -0.0000196   0.0000198  -0.0231152   0.0106616  -0.0042440
  144  -0.0000099  -0.0000049   0.0000329   0.0081690  -0.0017830   0.0020656
  145   0.0000081  -0.0000065   0.0000071   0.0009719   0.0011969  -0.0009516
  146  -0.0000002  -0.0000010   0.0000099  -0.0000600  -0.0005802   0.0001010
  147   0.0000031  -0.0000081   0.0000083  -0.0002779   0.0011966  -0.0008549
  148  -0.0000418   0.0001037  -0.0000946  -0.0037937   0.0076252  -0.0004793
  149   0.0000805   0.0000806  -0.0001312   0.0013581   0.0026959  -0.0002048
  150  -0.0000040  -0.0000131  -0.0000038  -0.0003443  -0.0005038   0.0011152
  151   0.0000235  -0.0000312   0.0000198  -0.0000367   0.0000492   0.0002628
  152  -0.0000034  -0.0000209   0.0000226   0.0002334  -0.0010518  -0.0002558
  153   0.0000026   0.0000002   0.0000124  -0.0000599  -0.0006227  -0.0004063
          121         122         123         124         125         126
    1  -0.0000013  -0.0000006   0.0000045  -0.0000223   0.0000166   0.0000113
    2   0.0000002   0.0000019  -0.0000035  -0.0000084  -0.0000292  -0.0000056
    3   0.0000023   0.0000006  -0.0000040  -0.0000070  -0.0000115  -0.0000037
    4  -0.0000001  -0.0000002  -0.0000002   0.0000095  -0.0000049  -0.0000018
    5  -0.0000009  -0.0000009   0.0000041   0.0000185   0.0000039   0.0000055
    6  -0.0000001   0.0000001   0.0000019   0.0000243   0.0000044   0.0000004
    7   0.0000068  -0.0000039   0.0000015   0.0002811  -0.0000891  -0.0000250
    8   0.0000007  -0.0000026   0.0000042   0.0000957  -0.0000270  -0.0000005
    9   0.0000040  -0.0000019  -0.0000076   0.0000293  -0.0000070  -0.0000159
   10  -0.0000011   0.0000001  -0.0000017  -0.0000477  -0.0000011   0.0000021
   11  -0.0000001   0.0000005   0.0000014   0.0000112   0.0000095   0.0000014
   12  -0.0000003   0.0000001   0.0000017  -0.0000030   0.0000061   0.0000028
   13  -0.0000082   0.0000052  -0.0000061  -0.0003983   0.0001111   0.0000314
   14  -0.0000001   0.0000027  -0.0000042  -0.0000923   0.0000746   0.0000004
   15  -0.0000047   0.0000010   0.0000099  -0.0000869   0.0000134   0.0000297
   16  -0.0000021   0.0000041   0.0000053  -0.0000845   0.0000806   0.0000227
   17   0.0000019  -0.0000024  -0.0000061  -0.0000015  -0.0000671  -0.0000097
   18  -0.0000044   0.0000004  -0.0000058  -0.0001360   0.0000264   0.0000015
   19   0.0000041  -0.0000009   0.0000010   0.0000777  -0.0000019  -0.0000068
   20  -0.0000000  -0.0000021   0.0000031   0.0000484  -0.0000131  -0.0000026
   21   0.0000028   0.0000008  -0.0000024   0.0000404   0.0000160  -0.0000039
   22   0.0000020  -0.0000006  -0.0000027   0.0000171  -0.0000023  -0.0000036
   23   0.0000007  -0.0000025  -0.0000015   0.0000128  -0.0000082  -0.0000039
   24  -0.0000034  -0.0000002   0.0000075  -0.0000118  -0.0000115   0.0000145
   25   0.0000019  -0.0000062  -0.0000057   0.0000824  -0.0000553  -0.0000263
   26   0.0000078  -0.0000004   0.0000025   0.0000381   0.0000823   0.0000215
   27   0.0000040   0.0000060  -0.0000028   0.0000656   0.0000031  -0.0000072
   28  -0.0000044   0.0000004  -0.0000022  -0.0001175   0.0000099   0.0000064
   29   0.0000006   0.0000010   0.0000025   0.0000525   0.0000001  -0.0000008
   30  -0.0000026  -0.0000013   0.0000060   0.0000153  -0.0000021   0.0000067
   31  -0.0000095  -0.0000150   0.0000172   0.0006189  -0.0003306  -0.0000762
   32  -0.0000280   0.0000485   0.0000288  -0.0007746   0.0000180   0.0000760
   33  -0.0000005  -0.0000181  -0.0000525  -0.0008233   0.0002966   0.0000367
   34   0.0000022  -0.0000006  -0.0000063  -0.0000201  -0.0000115  -0.0000048
   35   0.0000024  -0.0000162  -0.0000118   0.0000463  -0.0000037  -0.0000130
   36  -0.0000073   0.0000064   0.0000230   0.0001091  -0.0000387   0.0000148
   37   0.0000039  -0.0000121  -0.0000157   0.0000057  -0.0000743  -0.0000204
   38   0.0000059   0.0000028   0.0000062   0.0000774   0.0001490   0.0000224
   39   0.0000042  -0.0000053  -0.0000042   0.0000701  -0.0000067  -0.0000091
   40  -0.0000601   0.0001060   0.0001551  -0.0018796   0.0011542   0.0004061
   41   0.0001316   0.0000803  -0.0000042   0.0011658   0.0008349   0.0000493
   42  -0.0000112   0.0000523   0.0001551   0.0006372   0.0000486   0.0001660
   43  -0.0000040   0.0000038   0.0000105  -0.0000487   0.0000268   0.0000243
   44   0.0000021   0.0000094  -0.0000086  -0.0001125  -0.0000102  -0.0000012
   45   0.0000078   0.0000004  -0.0000148   0.0000094  -0.0000154  -0.0000234
   46  -0.0000005  -0.0000003   0.0000009   0.0000111  -0.0000054  -0.0000020
   47   0.0000031  -0.0000033  -0.0000077  -0.0000112   0.0000469  -0.0000102
   48   0.0000003  -0.0000018  -0.0000028   0.0000087  -0.0000058  -0.0000059
   49  -0.0000026  -0.0000015   0.0000054   0.0000489  -0.0000209   0.0000002
   50  -0.0000048  -0.0000003   0.0000116   0.0000194  -0.0000180   0.0000159
   51  -0.0000010  -0.0000004   0.0000041   0.0000721  -0.0000104  -0.0000019
   52  -0.0000002  -0.0000010   0.0000013   0.0000491  -0.0000219  -0.0000038
   53  -0.0000004  -0.0000028   0.0000002   0.0000055   0.0000058  -0.0000003
   54  -0.0000042   0.0000013   0.0000060   0.0000021   0.0000014   0.0000046
   55  -0.0000022   0.0000021   0.0000050  -0.0000345   0.0000110   0.0000128
   56   0.0000010   0.0000008  -0.0000025  -0.0000002  -0.0000010  -0.0000046
   57  -0.0000018   0.0000017   0.0000033  -0.0000494   0.0000090   0.0000125
   58   0.0000019   0.0000007  -0.0000051  -0.0000458   0.0000105  -0.0000026
   59  -0.0000001   0.0000000   0.0000023   0.0000161   0.0000007   0.0000022
   60  -0.0000001  -0.0000009   0.0000022   0.0000278  -0.0000032   0.0000005
   61  -0.0000003  -0.0000002   0.0000008   0.0000280  -0.0000105  -0.0000025
   62   0.0000000   0.0000001  -0.0000014  -0.0000129   0.0000156  -0.0000018
   63  -0.0000016   0.0000002   0.0000026   0.0000017  -0.0000061   0.0000037
   64  -0.0000003   0.0000002   0.0000008  -0.0000191   0.0000092   0.0000033
   65   0.0000001   0.0000010  -0.0000016  -0.0000068  -0.0000076  -0.0000017
   66   0.0000003  -0.0000000  -0.0000012   0.0000146  -0.0000067  -0.0000040
   67   0.0000073  -0.0000034   0.0000091   0.0003542  -0.0000617  -0.0000197
   68  -0.0000015   0.0000010  -0.0000000  -0.0000364  -0.0000115   0.0000049
   69   0.0000024   0.0000009  -0.0000118   0.0000072  -0.0000001  -0.0000253
   70  -0.0000043   0.0000027  -0.0000085  -0.0002342   0.0000484   0.0000085
   71   0.0000006  -0.0000001   0.0000011   0.0000182   0.0000103   0.0000001
   72   0.0000009  -0.0000014   0.0000106   0.0000995  -0.0000195   0.0000118
   73  -0.0000005   0.0000004  -0.0000000  -0.0000323   0.0000137   0.0000032
   74  -0.0000004  -0.0000002   0.0000004  -0.0000176   0.0000102   0.0000028
   75  -0.0000003   0.0000002   0.0000007  -0.0000112   0.0000061   0.0000023
   76   0.0000002   0.0000002  -0.0000007  -0.0000073  -0.0000023  -0.0000002
   77   0.0000002  -0.0000002   0.0000009   0.0000109  -0.0000000   0.0000008
   78  -0.0000001  -0.0000000   0.0000005  -0.0000031   0.0000038   0.0000014
   79   0.0000000  -0.0000000   0.0000006   0.0000117  -0.0000049  -0.0000000
   80  -0.0000004  -0.0000007   0.0000026   0.0000042   0.0000036   0.0000047
   81   0.0000002   0.0000002  -0.0000002   0.0000013   0.0000027  -0.0000008
   82  -0.0000004   0.0000005  -0.0000018  -0.0000369   0.0000092   0.0000006
   83  -0.0000001   0.0000000   0.0000001  -0.0000089   0.0000027   0.0000013
   84  -0.0000006  -0.0000000   0.0000007  -0.0000098   0.0000040   0.0000021
   85   0.0000000  -0.0000003   0.0000013   0.0000182  -0.0000048   0.0000004
   86   0.0000005   0.0000000  -0.0000019   0.0000051   0.0000022  -0.0000047
   87  -0.0000002   0.0000002   0.0000010  -0.0000025  -0.0000034   0.0000024
   88   0.0000013  -0.0000006   0.0000010   0.0000598  -0.0000111  -0.0000046
   89   0.0000001  -0.0000003  -0.0000003   0.0000119  -0.0000084  -0.0000017
   90  -0.0000001   0.0000001  -0.0000025  -0.0000089   0.0000003  -0.0000048
   91   0.0013338  -0.0013781   0.0003389  -0.0027023   0.0107087   0.0047786
   92  -0.0004594   0.0012694   0.0006629   0.0041617  -0.0053788  -0.0036610
   93  -0.0002454   0.0017463   0.0026486   0.0030435  -0.0053352  -0.0005184
   94   0.0013649  -0.0005089  -0.0011057  -0.0245772   0.0318429   0.0146509
   95  -0.0015914   0.0037549   0.0024301   0.0070703  -0.0005339  -0.0003170
   96   0.0091894  -0.0286320  -0.0211506  -0.0047729   0.0108748   0.0070006
   97  -0.0007277   0.0019802   0.0010351   0.0009573  -0.0006818  -0.0004529
   98   0.0015822  -0.0037751  -0.0024649  -0.0013382   0.0011272   0.0015314
   99   0.0005950  -0.0026638  -0.0006921   0.0002203   0.0003458   0.0020168
  100  -0.0002371  -0.0002079  -0.0001307   0.0032752  -0.0034025  -0.0010243
  101  -0.0004896  -0.0004498  -0.0003755  -0.0005408  -0.0051425  -0.0008719
  102   0.0003508  -0.0000155  -0.0002127  -0.0015106   0.0007717  -0.0002093
  103   0.0000080  -0.0000586  -0.0001691  -0.0001827   0.0001788  -0.0000043
  104   0.0000221  -0.0000902   0.0000091  -0.0000169   0.0005099   0.0001066
  105  -0.0002037   0.0000175   0.0002075   0.0003072  -0.0001906   0.0001132
  106   0.0001650  -0.0001188   0.0003017  -0.0023737  -0.0011926  -0.0003213
  107  -0.0001736   0.0021493   0.0014764  -0.0028880   0.0019792   0.0006976
  108  -0.0011143  -0.0023275  -0.0026451   0.0000899   0.0018907  -0.0024745
  109   0.0001942   0.0001098   0.0000735   0.0017205   0.0006343   0.0007889
  110   0.0000334  -0.0001289  -0.0001167   0.0016274  -0.0006649  -0.0000313
  111   0.0002174   0.0008465   0.0010688   0.0005654  -0.0003440   0.0010593
  112  -0.0002348  -0.0002928   0.0000818   0.0012655   0.0005583  -0.0006005
  113   0.0000318  -0.0015492   0.0008432   0.0007506  -0.0007510  -0.0000489
  114   0.0003378   0.0006884   0.0014835  -0.0007698  -0.0000929   0.0015955
  115  -0.0000524  -0.0000838  -0.0001391  -0.0003512  -0.0000401   0.0001366
  116  -0.0000014   0.0000227   0.0000635   0.0003021   0.0002901  -0.0001339
  117  -0.0000347   0.0003091   0.0004732   0.0001872  -0.0002082   0.0000789
  118  -0.0465333   0.0028145  -0.0093280  -0.2023625   0.0433646  -0.0331026
  119   0.0016064  -0.0647465   0.0520411   0.0011745  -0.0908029  -0.0126385
  120  -0.0088860   0.0563852  -0.2772784  -0.0493111  -0.0031319  -0.0838493
  121   0.0641964  -0.0043761   0.0200835  -0.0218694   0.0110085  -0.0377465
  122  -0.0043761   0.0701777  -0.0600042   0.0049528   0.0018571   0.0055496
  123   0.0200835  -0.0600042   0.3025840  -0.0118484   0.0035824  -0.0015283
  124  -0.0218694   0.0049528  -0.0118484   0.3594491  -0.1459863   0.0251252
  125   0.0110085   0.0018571   0.0035824  -0.1459863   0.5029709   0.1758507
  126  -0.0377465   0.0055496  -0.0015283   0.0251252   0.1758507   0.1459230
  127   0.0004117   0.0002001  -0.0006269  -0.0658651   0.0844349   0.0224465
  128  -0.0008343  -0.0001726  -0.0006336   0.1287574  -0.4116183  -0.1643888
  129  -0.0011501   0.0008573  -0.0002635   0.0445968  -0.1764174  -0.0769697
  130   0.0029056  -0.0012676   0.0008730  -0.0499056  -0.0272299   0.0048628
  131  -0.0049442  -0.0075192  -0.0001064   0.0059763   0.0045988  -0.0015158
  132   0.0196119   0.0279785  -0.0088886  -0.0071167  -0.0078726   0.0022866
  133  -0.0018351  -0.0025969   0.0006436   0.0022119   0.0012395  -0.0004425
  134  -0.0030727  -0.0032473   0.0003776   0.0017586   0.0022887  -0.0023329
  135   0.0003416   0.0006861   0.0006395  -0.0000762  -0.0015087   0.0018433
  136   0.0004008   0.0008759  -0.0003987   0.0052528  -0.0035168  -0.0014290
  137   0.0015655   0.0034860  -0.0000009   0.0007363   0.0026165   0.0003444
  138  -0.0006021  -0.0001996   0.0032505  -0.0007764   0.0001754   0.0020039
  139   0.0001542  -0.0003754   0.0001961  -0.0009949  -0.0002414   0.0006931
  140  -0.0002203  -0.0012019   0.0016085   0.0004227  -0.0004138   0.0008597
  141  -0.0006927  -0.0008390  -0.0000634   0.0000511   0.0003863  -0.0001546
  142   0.0007625   0.0013604  -0.0008070   0.0038127   0.0001087   0.0003584
  143   0.0001262  -0.0002656   0.0010449  -0.0060517  -0.0048180   0.0009313
  144   0.0005206   0.0005557  -0.0009359   0.0008472   0.0008356   0.0008483
  145  -0.0001657  -0.0004670   0.0005105  -0.0004285  -0.0004538   0.0009098
  146   0.0000275   0.0002968  -0.0002587   0.0002583   0.0002113  -0.0002216
  147  -0.0002722  -0.0005160   0.0008004  -0.0000487  -0.0003190   0.0004607
  148  -0.0002515  -0.0007215   0.0003042  -0.0051539  -0.0026314   0.0000502
  149   0.0000182  -0.0000645  -0.0001745  -0.0026073   0.0001984   0.0000724
  150  -0.0004128  -0.0006879   0.0005070   0.0007927   0.0003225   0.0004563
  151   0.0000808   0.0000809  -0.0000526   0.0001776   0.0005105  -0.0000100
  152   0.0000183   0.0000817  -0.0000212   0.0009056   0.0004110   0.0000709
  153   0.0001276   0.0002239  -0.0001286   0.0003219   0.0000911  -0.0001906
          127         128         129         130         131         132
    1   0.0000012  -0.0000026  -0.0000045   0.0000165  -0.0000237  -0.0000085
    2   0.0000092   0.0000064   0.0000001  -0.0000073   0.0000109   0.0000030
    3   0.0000051   0.0000029  -0.0000004  -0.0000036   0.0000059  -0.0000029
    4  -0.0000010   0.0000011   0.0000012  -0.0000107   0.0000077   0.0000071
    5  -0.0000061  -0.0000009  -0.0000010  -0.0000085   0.0000002   0.0000053
    6  -0.0000074  -0.0000015   0.0000011  -0.0000102   0.0000098   0.0000018
    7  -0.0000521   0.0000149   0.0000135  -0.0002073   0.0001398   0.0000562
    8  -0.0000212   0.0000093   0.0000038  -0.0000824   0.0000588   0.0000352
    9  -0.0000031  -0.0000015   0.0000073  -0.0000320   0.0000141  -0.0000120
   10   0.0000116   0.0000011  -0.0000030   0.0000230  -0.0000275  -0.0000030
   11  -0.0000047  -0.0000027   0.0000002   0.0000030   0.0000042  -0.0000056
   12  -0.0000008  -0.0000016  -0.0000005   0.0000078  -0.0000059   0.0000002
   13   0.0000803  -0.0000169  -0.0000205   0.0002692  -0.0001868  -0.0000736
   14   0.0000085  -0.0000187   0.0000021   0.0000988  -0.0000559  -0.0000384
   15   0.0000182   0.0000011  -0.0000159   0.0000632  -0.0000488  -0.0000251
   16  -0.0000009  -0.0000108  -0.0000021   0.0000420  -0.0000638  -0.0000257
   17   0.0000166   0.0000101  -0.0000030  -0.0000352  -0.0000215   0.0000089
   18   0.0000234  -0.0000012  -0.0000023   0.0000885  -0.0000570   0.0000446
   19  -0.0000171   0.0000005   0.0000054  -0.0000573   0.0000485   0.0000156
   20  -0.0000075  -0.0000000   0.0000021  -0.0000438   0.0000100   0.0000211
   21  -0.0000140  -0.0000041   0.0000046  -0.0000077   0.0000382  -0.0000262
   22  -0.0000037   0.0000007   0.0000018  -0.0000119   0.0000100   0.0000043
   23  -0.0000013   0.0000008   0.0000008  -0.0000199   0.0000049   0.0000097
   24   0.0000057   0.0000032  -0.0000080   0.0000001  -0.0000161  -0.0000104
   25  -0.0000065   0.0000049   0.0000082  -0.0001068   0.0000806   0.0000596
   26  -0.0000355  -0.0000068   0.0000022  -0.0003237  -0.0002632  -0.0002171
   27  -0.0000132  -0.0000057   0.0000025  -0.0002115  -0.0001997  -0.0002452
   28   0.0000244   0.0000016  -0.0000048   0.0002194   0.0000889   0.0000888
   29  -0.0000113  -0.0000012   0.0000018  -0.0000362   0.0000258  -0.0000131
   30  -0.0000038   0.0000008  -0.0000017   0.0000105   0.0000273   0.0000295
   31  -0.0000598   0.0000316   0.0000185   0.0002020   0.0006589   0.0007875
   32   0.0001647   0.0000200  -0.0000553   0.0004387  -0.0000834  -0.0004955
   33   0.0001076   0.0000030  -0.0000083   0.0010359   0.0004357   0.0009460
   34   0.0000081   0.0000037  -0.0000008   0.0000178   0.0000053  -0.0000259
   35  -0.0000098   0.0000018   0.0000058  -0.0000427   0.0000216   0.0001262
   36  -0.0000125   0.0000011  -0.0000051  -0.0000914  -0.0000902   0.0000297
   37   0.0000203   0.0000009  -0.0000040   0.0001170   0.0000589   0.0000148
   38  -0.0000632  -0.0000194   0.0000104  -0.0003042  -0.0001721  -0.0001000
   39  -0.0000176   0.0000018   0.0000045  -0.0001273  -0.0000344  -0.0000503
   40   0.0001775  -0.0000624  -0.0000702   0.0030079   0.0011145   0.0009911
   41  -0.0005183  -0.0001166   0.0001169  -0.0039988  -0.0040366  -0.0026379
   42  -0.0001569  -0.0000285  -0.0000239  -0.0018104  -0.0029385  -0.0021842
   43   0.0000027  -0.0000017  -0.0000076   0.0000674  -0.0000366  -0.0000184
   44   0.0000270   0.0000025  -0.0000027   0.0001278   0.0000086  -0.0000381
   45   0.0000031  -0.0000005   0.0000067  -0.0000320  -0.0000124  -0.0000612
   46  -0.0000006  -0.0000005   0.0000014  -0.0000033   0.0000054  -0.0000022
   47  -0.0000053  -0.0000111   0.0000052  -0.0000133  -0.0000294  -0.0000047
   48  -0.0000007  -0.0000001   0.0000014  -0.0000138   0.0000021   0.0000055
   49  -0.0000068   0.0000041   0.0000021  -0.0000481   0.0000207   0.0000277
   50  -0.0000019   0.0000057  -0.0000054  -0.0000006   0.0000143   0.0000048
   51  -0.0000139   0.0000008   0.0000025  -0.0000644   0.0000322   0.0000330
   52  -0.0000075   0.0000037   0.0000021  -0.0000432   0.0000231   0.0000115
   53  -0.0000016  -0.0000002  -0.0000001  -0.0000261  -0.0000069   0.0000117
   54  -0.0000010   0.0000000  -0.0000001   0.0000144   0.0000096   0.0000201
   55   0.0000047   0.0000001  -0.0000047   0.0000397  -0.0000131  -0.0000024
   56   0.0000006  -0.0000001   0.0000019  -0.0000000   0.0000073  -0.0000004
   57   0.0000096   0.0000006  -0.0000063   0.0000418  -0.0000176  -0.0000072
   58   0.0000089  -0.0000016  -0.0000005   0.0000342  -0.0000185  -0.0000204
   59  -0.0000045  -0.0000005  -0.0000002  -0.0000055   0.0000043   0.0000039
   60  -0.0000066   0.0000000   0.0000007  -0.0000163   0.0000063   0.0000041
   61  -0.0000050   0.0000020   0.0000022  -0.0000217   0.0000141   0.0000087
   62  -0.0000001  -0.0000034   0.0000013   0.0000105  -0.0000088  -0.0000036
   63   0.0000001   0.0000020  -0.0000013  -0.0000016   0.0000018   0.0000043
   64   0.0000023  -0.0000021  -0.0000018   0.0000177  -0.0000128  -0.0000071
   65   0.0000040   0.0000027   0.0000004  -0.0000008   0.0000084   0.0000053
   66  -0.0000018   0.0000011   0.0000021  -0.0000147   0.0000108   0.0000065
   67  -0.0000824   0.0000072   0.0000186  -0.0002087   0.0001555   0.0000570
   68   0.0000117   0.0000065  -0.0000040   0.0000119   0.0000035   0.0000137
   69   0.0000004  -0.0000012   0.0000124  -0.0000142   0.0000265   0.0000176
   70   0.0000535  -0.0000067  -0.0000094   0.0001392  -0.0000996  -0.0000377
   71  -0.0000070  -0.0000043   0.0000013  -0.0000023  -0.0000034  -0.0000086
   72  -0.0000235   0.0000029  -0.0000036  -0.0000533   0.0000273   0.0000015
   73   0.0000052  -0.0000027  -0.0000018   0.0000267  -0.0000182  -0.0000098
   74   0.0000024  -0.0000026  -0.0000013   0.0000148  -0.0000144  -0.0000098
   75   0.0000014  -0.0000014  -0.0000010   0.0000111  -0.0000088  -0.0000049
   76   0.0000024   0.0000006  -0.0000007   0.0000035  -0.0000012  -0.0000006
   77  -0.0000031  -0.0000005   0.0000001  -0.0000045   0.0000018  -0.0000009
   78  -0.0000001  -0.0000010  -0.0000008   0.0000041  -0.0000050  -0.0000019
   79  -0.0000022   0.0000014   0.0000004  -0.0000084   0.0000077   0.0000050
   80  -0.0000024  -0.0000009  -0.0000019   0.0000016  -0.0000061  -0.0000030
   81  -0.0000009  -0.0000010   0.0000007   0.0000007  -0.0000002  -0.0000014
   82   0.0000083  -0.0000017  -0.0000012   0.0000224  -0.0000161  -0.0000086
   83   0.0000017  -0.0000002  -0.0000009   0.0000064  -0.0000044  -0.0000019
   84   0.0000014  -0.0000006  -0.0000009   0.0000085  -0.0000067  -0.0000027
   85  -0.0000041   0.0000008   0.0000004  -0.0000108   0.0000062   0.0000042
   86  -0.0000015  -0.0000014   0.0000025  -0.0000031   0.0000027   0.0000000
   87   0.0000012   0.0000013  -0.0000014   0.0000007  -0.0000005   0.0000002
   88  -0.0000143   0.0000013   0.0000038  -0.0000346   0.0000271   0.0000120
   89  -0.0000015   0.0000025   0.0000005  -0.0000115   0.0000111   0.0000066
   90   0.0000023   0.0000001   0.0000022   0.0000032   0.0000020   0.0000066
   91  -0.0024996  -0.0009199  -0.0004286  -0.0042105  -0.0033942  -0.0008284
   92   0.0015732   0.0001749   0.0000519  -0.0035994   0.0019630   0.0034689
   93   0.0012356  -0.0002340   0.0004697   0.0001014   0.0008980   0.0007884
   94  -0.0055579   0.0005050   0.0001330   0.0137590  -0.0058905  -0.0118248
   95  -0.0014597   0.0002767  -0.0005125   0.0065584  -0.0309223  -0.0196834
   96  -0.0037357   0.0015567  -0.0007313  -0.0045354  -0.0015003   0.0036744
   97   0.0001503  -0.0001221  -0.0001092  -0.0002174  -0.0003722  -0.0001082
   98  -0.0002200   0.0001110   0.0001545   0.0000873   0.0018148  -0.0011060
   99   0.0001178   0.0000179   0.0002564   0.0000501   0.0014895  -0.0001078
  100   0.0006081   0.0005845   0.0000805  -0.0058907   0.0279614   0.0183204
  101   0.0015330   0.0003384  -0.0003179   0.0183212  -0.0047842  -0.0025357
  102  -0.0000828  -0.0001231   0.0001177   0.0039799   0.0019554   0.0026079
  103  -0.0000327   0.0000065  -0.0000078   0.0004072  -0.0002482   0.0004075
  104  -0.0001397  -0.0000188  -0.0000061  -0.0013694   0.0004569  -0.0007331
  105   0.0000314   0.0000220  -0.0000346  -0.0011237   0.0004512  -0.0008163
  106  -0.0003794  -0.0003685  -0.0000602  -0.0041405  -0.0004764   0.0033316
  107   0.0002472   0.0000405  -0.0003250   0.0005907  -0.0018281  -0.0012784
  108  -0.0003370  -0.0004922   0.0000417   0.0024081  -0.0002517  -0.0043388
  109   0.0001447   0.0002032   0.0000404   0.0021784   0.0005764  -0.0015384
  110  -0.0001700   0.0001656   0.0000309   0.0014548   0.0007882  -0.0008106
  111   0.0001157   0.0002613  -0.0000969   0.0003765   0.0000554   0.0003703
  112  -0.0000081  -0.0001547   0.0001051   0.0005552   0.0002412  -0.0001326
  113  -0.0001271   0.0001276   0.0001028   0.0007042   0.0007684   0.0008129
  114   0.0001318   0.0002118  -0.0002297  -0.0006414  -0.0005700   0.0008954
  115   0.0000524   0.0000586  -0.0000601  -0.0000113  -0.0000258  -0.0002600
  116   0.0000625  -0.0000707   0.0000425  -0.0000681  -0.0000614   0.0000912
  117  -0.0000931   0.0000140   0.0000379   0.0000972   0.0001763   0.0002423
  118  -0.0176253   0.0012666  -0.0052660  -0.1002307  -0.0495513   0.0140219
  119   0.0399436  -0.0046636   0.0110353  -0.0264928  -0.1305995   0.0251001
  120   0.0168277  -0.0021381   0.0027400   0.0149770   0.0329751  -0.0944487
  121   0.0004117  -0.0008343  -0.0011501   0.0029056  -0.0049442   0.0196119
  122   0.0002001  -0.0001726   0.0008573  -0.0012676  -0.0075192   0.0279785
  123  -0.0006269  -0.0006336  -0.0002635   0.0008730  -0.0001064  -0.0088886
  124  -0.0658651   0.1287574   0.0445968  -0.0499056   0.0059763  -0.0071167
  125   0.0844349  -0.4116183  -0.1764174  -0.0272299   0.0045988  -0.0078726
  126   0.0224465  -0.1643888  -0.0769697   0.0048628  -0.0015158   0.0022866
  127   0.0887866  -0.1271666  -0.0373873  -0.0012505   0.0022859   0.0025219
  128  -0.1271666   0.4133357   0.1653063  -0.0037920   0.0030336   0.0009002
  129  -0.0373873   0.1653063   0.0757284  -0.0010237  -0.0001549   0.0022519
  130  -0.0012505  -0.0037920  -0.0010237   0.4700240  -0.0033989   0.0315112
  131   0.0022859   0.0030336  -0.0001549  -0.0033989   0.4729506  -0.0513963
  132   0.0025219   0.0009002   0.0022519   0.0315112  -0.0513963   0.6079642
  133  -0.0002270   0.0000165   0.0005444  -0.0593106   0.0129101  -0.0482507
  134  -0.0004460  -0.0000106   0.0001931   0.0139766  -0.0706246   0.0788120
  135   0.0002298   0.0001013  -0.0005744  -0.0442492   0.0693234  -0.2711847
  136   0.0034754   0.0023311   0.0018833  -0.0691167   0.0316387   0.0021734
  137   0.0001080  -0.0000482   0.0007013   0.0366892  -0.1514487  -0.0220433
  138  -0.0004007   0.0002088  -0.0020734   0.0202985  -0.0648502  -0.1229819
  139  -0.0004904  -0.0000777  -0.0016048   0.0005254  -0.0014035   0.0131641
  140  -0.0003866   0.0001671  -0.0003523  -0.0055689   0.0036765  -0.0374307
  141  -0.0006354  -0.0003989  -0.0002303  -0.0045594   0.0061862  -0.0258252
  142  -0.0003927   0.0003071   0.0004534  -0.1552869   0.0294330  -0.0194499
  143   0.0004209  -0.0007317  -0.0004655   0.0051920  -0.0785077   0.0051290
  144  -0.0001806  -0.0003804  -0.0003398  -0.0256332   0.0080060  -0.0891157
  145   0.0000774   0.0000223  -0.0002550  -0.0099059   0.0048127  -0.0333742
  146  -0.0000300   0.0000291   0.0000724   0.0043660   0.0005962   0.0056330
  147   0.0000297   0.0000159  -0.0001158  -0.0005120  -0.0022031  -0.0049205
  148   0.0008854  -0.0003430  -0.0004119  -0.0337591  -0.0426884   0.0174934
  149   0.0000120  -0.0004300  -0.0001335  -0.0116071  -0.0115989   0.0014893
  150  -0.0001841   0.0001051  -0.0001280   0.0025705   0.0022315   0.0001821
  151  -0.0004107  -0.0002526  -0.0000141  -0.0006115  -0.0053969  -0.0015802
  152  -0.0002142   0.0000876   0.0000527   0.0007106   0.0017554  -0.0012016
  153   0.0000744   0.0000948   0.0001765   0.0013860   0.0015929   0.0028490
          133         134         135         136         137         138
    1   0.0000072  -0.0000015   0.0000039  -0.0000115   0.0000426   0.0000327
    2  -0.0000046  -0.0000003  -0.0000022  -0.0000207  -0.0000538  -0.0000233
    3  -0.0000067   0.0000014  -0.0000018  -0.0000098  -0.0000276  -0.0000152
    4   0.0000011   0.0000001  -0.0000005   0.0000077  -0.0000149  -0.0000101
    5   0.0000045  -0.0000013   0.0000020   0.0000152   0.0000101   0.0000053
    6   0.0000011  -0.0000009   0.0000002   0.0000249   0.0000036  -0.0000033
    7  -0.0000001   0.0000034  -0.0000063   0.0002313  -0.0002432  -0.0001668
    8   0.0000096   0.0000016  -0.0000005   0.0000794  -0.0001007  -0.0000622
    9  -0.0000010   0.0000017  -0.0000036   0.0000383  -0.0000322  -0.0000292
   10   0.0000005   0.0000004   0.0000015  -0.0000434   0.0000087   0.0000168
   11  -0.0000011  -0.0000011  -0.0000001   0.0000128   0.0000198   0.0000063
   12   0.0000008  -0.0000006   0.0000010  -0.0000029   0.0000171   0.0000101
   13  -0.0000013  -0.0000022   0.0000062  -0.0003249   0.0002966   0.0002122
   14  -0.0000115  -0.0000026  -0.0000012  -0.0000546   0.0001654   0.0000777
   15   0.0000098  -0.0000028   0.0000087  -0.0000830   0.0000731   0.0000737
   16   0.0000037  -0.0000038   0.0000026  -0.0000219   0.0001098   0.0000565
   17  -0.0000005   0.0000030  -0.0000005  -0.0000313  -0.0000892  -0.0000303
   18  -0.0000097   0.0000042  -0.0000025  -0.0001360   0.0000644   0.0000412
   19   0.0000011  -0.0000017  -0.0000052   0.0000738  -0.0000393  -0.0000396
   20   0.0000075  -0.0000003  -0.0000006   0.0000379  -0.0000319  -0.0000210
   21  -0.0000128  -0.0000004  -0.0000022   0.0000496   0.0000062  -0.0000149
   22  -0.0000053   0.0000031  -0.0000026   0.0000162  -0.0000114  -0.0000137
   23   0.0000054   0.0000016   0.0000011   0.0000122  -0.0000212  -0.0000079
   24   0.0000152  -0.0000032   0.0000060  -0.0000158  -0.0000002   0.0000226
   25   0.0000069   0.0000034  -0.0000088   0.0000542  -0.0001150  -0.0000594
   26   0.0000089   0.0000032   0.0000156   0.0002997  -0.0001954  -0.0001035
   27   0.0000076  -0.0000065   0.0000172   0.0002335  -0.0001600  -0.0000813
   28  -0.0000074  -0.0000029  -0.0000051  -0.0002031   0.0001542   0.0000912
   29   0.0000002  -0.0000010  -0.0000006   0.0000502  -0.0000101  -0.0000144
   30   0.0000034  -0.0000023   0.0000008  -0.0000117   0.0000205   0.0000116
   31   0.0000356  -0.0000012  -0.0000645   0.0001076  -0.0003077  -0.0002800
   32  -0.0000195  -0.0000433   0.0000838  -0.0007259   0.0004813   0.0004899
   33   0.0000413   0.0000204  -0.0000333  -0.0012994   0.0010732   0.0005603
   34  -0.0000403   0.0000255  -0.0000123  -0.0000222  -0.0000114  -0.0000165
   35   0.0000393  -0.0000028   0.0000047   0.0000153  -0.0000400  -0.0000329
   36   0.0000564  -0.0000260   0.0000016   0.0001036  -0.0000797  -0.0000458
   37  -0.0000022   0.0000074   0.0000000  -0.0001160   0.0000375   0.0000373
   38   0.0000116   0.0000003   0.0000001   0.0003329  -0.0000988  -0.0000957
   39   0.0000060   0.0000024   0.0000006   0.0001404  -0.0001208  -0.0000758
   40  -0.0000893  -0.0001377   0.0000623  -0.0022072   0.0030379   0.0015591
   41   0.0000183   0.0000770  -0.0000233   0.0042019  -0.0021322  -0.0016462
   42   0.0006379  -0.0002939   0.0003942   0.0023689  -0.0016238  -0.0004083
   43   0.0000115  -0.0000109   0.0000058  -0.0000375   0.0000747   0.0000483
   44  -0.0000205   0.0000015  -0.0000024  -0.0001265   0.0000492   0.0000421
   45  -0.0000207   0.0000067  -0.0000057   0.0000334  -0.0000610  -0.0000407
   46  -0.0000009  -0.0000009   0.0000005   0.0000044  -0.0000044  -0.0000028
   47  -0.0000012   0.0000028  -0.0000030   0.0000308   0.0000483   0.0000085
   48   0.0000034   0.0000006  -0.0000001   0.0000103  -0.0000149  -0.0000070
   49   0.0000101  -0.0000037   0.0000006   0.0000324  -0.0000520  -0.0000288
   50   0.0000031  -0.0000020   0.0000044  -0.0000128  -0.0000175   0.0000019
   51   0.0000087  -0.0000026  -0.0000019   0.0000618  -0.0000344  -0.0000290
   52   0.0000031  -0.0000004  -0.0000009   0.0000353  -0.0000514  -0.0000304
   53   0.0000037   0.0000011  -0.0000002   0.0000149  -0.0000081  -0.0000067
   54   0.0000070  -0.0000024   0.0000006  -0.0000104   0.0000167   0.0000073
   55   0.0000014  -0.0000025   0.0000028  -0.0000367   0.0000410   0.0000297
   56  -0.0000024   0.0000003  -0.0000014  -0.0000002  -0.0000062  -0.0000064
   57   0.0000015  -0.0000015   0.0000026  -0.0000488   0.0000382   0.0000333
   58  -0.0000059   0.0000015  -0.0000009  -0.0000318   0.0000243   0.0000159
   59   0.0000020  -0.0000005   0.0000005   0.0000124   0.0000038   0.0000008
   60   0.0000010  -0.0000005   0.0000009   0.0000229  -0.0000094  -0.0000075
   61   0.0000014  -0.0000000  -0.0000007   0.0000222  -0.0000262  -0.0000176
   62  -0.0000011   0.0000007  -0.0000009  -0.0000017   0.0000254   0.0000101
   63   0.0000045  -0.0000004   0.0000013  -0.0000037  -0.0000060   0.0000009
   64   0.0000000  -0.0000004   0.0000011  -0.0000155   0.0000269   0.0000180
   65  -0.0000017   0.0000004  -0.0000012  -0.0000096  -0.0000197  -0.0000108
   66  -0.0000002   0.0000004  -0.0000012   0.0000123  -0.0000211  -0.0000152
   67  -0.0000022   0.0000002  -0.0000050   0.0002977  -0.0001858  -0.0001594
   68   0.0000034  -0.0000004   0.0000009  -0.0000411  -0.0000237  -0.0000002
   69  -0.0000094   0.0000019  -0.0000076   0.0000153  -0.0000382  -0.0000433
   70  -0.0000012   0.0000005   0.0000014  -0.0001915   0.0001282   0.0001008
   71  -0.0000019  -0.0000004  -0.0000000   0.0000215   0.0000227   0.0000055
   72   0.0000054  -0.0000016   0.0000040   0.0000782  -0.0000305  -0.0000173
   73  -0.0000008  -0.0000003   0.0000007  -0.0000246   0.0000361   0.0000226
   74  -0.0000000  -0.0000002   0.0000007  -0.0000121   0.0000275   0.0000170
   75  -0.0000001  -0.0000003   0.0000005  -0.0000090   0.0000175   0.0000106
   76  -0.0000006  -0.0000002   0.0000000  -0.0000076  -0.0000024   0.0000004
   77   0.0000000  -0.0000003   0.0000003   0.0000096   0.0000013  -0.0000008
   78   0.0000002  -0.0000005   0.0000007  -0.0000014   0.0000102   0.0000065
   79   0.0000007  -0.0000003  -0.0000000   0.0000092  -0.0000125  -0.0000076
   80   0.0000017  -0.0000006   0.0000016   0.0000037   0.0000134   0.0000095
   81  -0.0000003  -0.0000001  -0.0000003   0.0000028   0.0000051   0.0000010
   82  -0.0000011   0.0000003  -0.0000001  -0.0000289   0.0000230   0.0000162
   83   0.0000004   0.0000000   0.0000004  -0.0000069   0.0000071   0.0000058
   84   0.0000005  -0.0000002   0.0000006  -0.0000084   0.0000117   0.0000084
   85   0.0000009  -0.0000000   0.0000003   0.0000133  -0.0000107  -0.0000072
   86  -0.0000015   0.0000002  -0.0000013   0.0000079  -0.0000004  -0.0000051
   87   0.0000011  -0.0000002   0.0000007  -0.0000044  -0.0000035   0.0000016
   88  -0.0000010   0.0000001  -0.0000012   0.0000491  -0.0000331  -0.0000289
   89   0.0000005   0.0000007  -0.0000003   0.0000079  -0.0000219  -0.0000121
   90  -0.0000012   0.0000003  -0.0000013  -0.0000079  -0.0000056  -0.0000054
   91  -0.0001230   0.0001623   0.0000707   0.0035926   0.0017984   0.0002405
   92   0.0002167  -0.0004528   0.0001290   0.0019321   0.0017608  -0.0003706
   93   0.0002901  -0.0006932   0.0001000  -0.0005116   0.0003734   0.0001694
   94   0.0001058   0.0003341   0.0001527  -0.0042903  -0.0100838  -0.0010106
   95   0.0009913   0.0014648  -0.0003139  -0.0024235  -0.0051063  -0.0002245
   96   0.0002279   0.0020980  -0.0001272   0.0002453   0.0042722   0.0015580
   97   0.0002169  -0.0001176  -0.0002628   0.0000703   0.0002609  -0.0000982
   98  -0.0001086  -0.0005894   0.0001828  -0.0001837  -0.0002558   0.0005293
   99  -0.0003547  -0.0009594   0.0005239   0.0001971  -0.0003145   0.0006127
  100   0.0006847   0.0001213  -0.0001230  -0.0078425   0.0010295   0.0001140
  101  -0.0008618  -0.0000717  -0.0004510  -0.0079414   0.0038788   0.0020936
  102  -0.0019545   0.0014448  -0.0005500  -0.0024907   0.0032703   0.0015237
  103  -0.0000166  -0.0000901  -0.0000434   0.0000179  -0.0000332  -0.0000719
  104   0.0004052  -0.0000461   0.0002855   0.0006451  -0.0002831   0.0003403
  105   0.0007927  -0.0003742   0.0005769   0.0004195  -0.0004650   0.0005512
  106  -0.0000141  -0.0001525  -0.0000522   0.0008581   0.0043444   0.0012563
  107   0.0000859   0.0000364   0.0002152   0.0000413   0.0020871   0.0009321
  108   0.0002604   0.0004460   0.0000252  -0.0004415  -0.0031701  -0.0006108
  109  -0.0000910  -0.0000924   0.0001027  -0.0003428  -0.0022770  -0.0005207
  110  -0.0000423  -0.0000463   0.0000425  -0.0003146  -0.0022345  -0.0006283
  111  -0.0001150  -0.0002514   0.0001144  -0.0000944  -0.0002180   0.0000007
  112  -0.0000044   0.0000501  -0.0000263   0.0001224  -0.0006904  -0.0003657
  113  -0.0001356  -0.0000591  -0.0001375  -0.0001860  -0.0010262  -0.0005897
  114  -0.0001243  -0.0003488   0.0001875   0.0000679   0.0013322   0.0006719
  115   0.0000388   0.0000547  -0.0000109  -0.0001267   0.0000155   0.0000529
  116  -0.0000085  -0.0000196  -0.0000356   0.0001114   0.0001372   0.0000140
  117  -0.0000544  -0.0001131   0.0000434  -0.0000057  -0.0001725  -0.0000580
  118   0.0024821   0.0043617  -0.0019118   0.0023569   0.0127786   0.0005186
  119  -0.0085388  -0.0097649   0.0048504  -0.0104816  -0.0438736  -0.0042302
  120   0.0184635   0.0268774  -0.0076295  -0.0084500  -0.0296956  -0.0019250
  121  -0.0018351  -0.0030727   0.0003416   0.0004008   0.0015655  -0.0006021
  122  -0.0025969  -0.0032473   0.0006861   0.0008759   0.0034860  -0.0001996
  123   0.0006436   0.0003776   0.0006395  -0.0003987  -0.0000009   0.0032505
  124   0.0022119   0.0017586  -0.0000762   0.0052528   0.0007363  -0.0007764
  125   0.0012395   0.0022887  -0.0015087  -0.0035168   0.0026165   0.0001754
  126  -0.0004425  -0.0023329   0.0018433  -0.0014290   0.0003444   0.0020039
  127  -0.0002270  -0.0004460   0.0002298   0.0034754   0.0001080  -0.0004007
  128   0.0000165  -0.0000106   0.0001013   0.0023311  -0.0000482   0.0002088
  129   0.0005444   0.0001931  -0.0005744   0.0018833   0.0007013  -0.0020734
  130  -0.0593106   0.0139766  -0.0442492  -0.0691167   0.0366892   0.0202985
  131   0.0129101  -0.0706246   0.0693234   0.0316387  -0.1514487  -0.0648502
  132  -0.0482507   0.0788120  -0.2711847   0.0021734  -0.0220433  -0.1229819
  133   0.0644398  -0.0166187   0.0462919   0.0024252  -0.0000377   0.0121350
  134  -0.0166187   0.0850572  -0.0687929  -0.0027530   0.0007228  -0.0364181
  135   0.0462919  -0.0687929   0.3032206  -0.0008541  -0.0038415  -0.0258968
  136   0.0024252  -0.0027530  -0.0008541   0.1006050  -0.0895374   0.0614297
  137  -0.0000377   0.0007228  -0.0038415  -0.0895374   0.2728588  -0.0083762
  138   0.0121350  -0.0364181  -0.0258968   0.0614297  -0.0083762   0.6086152
  139   0.0001842   0.0016830   0.0013986  -0.0286981   0.0304761  -0.0970995
  140   0.0016479  -0.0040925  -0.0031864   0.0350541  -0.0619132   0.1190871
  141   0.0016913  -0.0046761  -0.0006135  -0.0788263   0.0751925  -0.4636543
  142  -0.0093060   0.0006234  -0.0017081  -0.0147291   0.0096873   0.0033623
  143   0.0109194  -0.0014329   0.0031485   0.0367056  -0.0257870  -0.0066192
  144  -0.0316989   0.0069928  -0.0029074   0.0269076  -0.0165941  -0.0051150
  145  -0.0053288   0.0010924   0.0000727   0.0031068  -0.0019701   0.0003923
  146   0.0006863   0.0002058   0.0002509  -0.0008970   0.0008040   0.0006883
  147   0.0000479  -0.0002636   0.0006910   0.0004526   0.0005680   0.0032334
  148   0.0041286  -0.0007061   0.0009640   0.0025578  -0.0005113   0.0005728
  149   0.0002586   0.0005887  -0.0009397   0.0040777   0.0052556  -0.0003353
  150   0.0015391  -0.0013348   0.0016467   0.0007055   0.0011877   0.0018985
  151  -0.0005870  -0.0000446  -0.0002823   0.0026738   0.0027313  -0.0008160
  152  -0.0004813   0.0000562  -0.0000851   0.0006989   0.0003646   0.0001721
  153  -0.0006834  -0.0003761  -0.0005096  -0.0025234  -0.0014388  -0.0017236
          139         140         141         142         143         144
    1  -0.0000092  -0.0000106  -0.0000109  -0.0000257  -0.0000239  -0.0000541
    2   0.0000253   0.0000142   0.0000053   0.0001161   0.0001164   0.0000219
    3   0.0000165   0.0000066   0.0000021   0.0000565   0.0000419   0.0000418
    4  -0.0000006   0.0000046   0.0000037   0.0000046   0.0000147  -0.0000033
    5  -0.0000132  -0.0000025  -0.0000021  -0.0000316  -0.0000113  -0.0000371
    6  -0.0000127  -0.0000014   0.0000039  -0.0000451  -0.0000438  -0.0000007
    7  -0.0000514   0.0000506   0.0000606   0.0001039   0.0001276   0.0000635
    8  -0.0000224   0.0000275   0.0000195  -0.0000281   0.0000408  -0.0000125
    9  -0.0000001   0.0000051   0.0000150   0.0000145  -0.0000364   0.0000840
   10   0.0000164  -0.0000021  -0.0000089   0.0000918   0.0000745  -0.0000287
   11  -0.0000092  -0.0000051   0.0000002  -0.0000599  -0.0000630   0.0000114
   12  -0.0000039  -0.0000039  -0.0000033  -0.0000195  -0.0000138  -0.0000193
   13   0.0000884  -0.0000612  -0.0000807  -0.0001223  -0.0000898  -0.0000788
   14  -0.0000025  -0.0000395  -0.0000191  -0.0001816  -0.0002653   0.0000593
   15   0.0000144  -0.0000170  -0.0000304  -0.0000263   0.0000432  -0.0001078
   16  -0.0000077  -0.0000242  -0.0000170  -0.0000279  -0.0001780   0.0000122
   17   0.0000338   0.0000146   0.0000002   0.0003727   0.0003280   0.0000133
   18   0.0000359  -0.0000066  -0.0000285   0.0000357   0.0001159  -0.0000984
   19  -0.0000161   0.0000110   0.0000183  -0.0001995  -0.0000959   0.0000935
   20  -0.0000115   0.0000071   0.0000085  -0.0000814   0.0001009  -0.0000597
   21  -0.0000165  -0.0000006   0.0000105  -0.0001004  -0.0001941   0.0001200
   22  -0.0000035   0.0000019   0.0000042  -0.0000110  -0.0000075   0.0000253
   23  -0.0000041   0.0000024   0.0000030   0.0000047   0.0000491  -0.0000276
   24   0.0000004  -0.0000013  -0.0000080   0.0000390   0.0000840  -0.0000826
   25  -0.0000043   0.0000206   0.0000222  -0.0000173   0.0002219  -0.0002862
   26  -0.0000291   0.0000089   0.0000299   0.0017080   0.0002691   0.0002713
   27  -0.0000134   0.0000027   0.0000319   0.0013682  -0.0001454   0.0007691
   28   0.0000264  -0.0000134  -0.0000325  -0.0007765  -0.0001421  -0.0002347
   29  -0.0000180   0.0000012   0.0000100  -0.0000424  -0.0000555   0.0000453
   30  -0.0000089   0.0000008  -0.0000039  -0.0001685   0.0000423  -0.0001180
   31  -0.0000833   0.0000966   0.0000771  -0.0036978  -0.0001337  -0.0011297
   32   0.0002113  -0.0000758  -0.0001406   0.0007914   0.0003602  -0.0002669
   33   0.0001113  -0.0000971  -0.0002072  -0.0045660  -0.0003976  -0.0011383
   34   0.0000181  -0.0000054  -0.0000020   0.0000139   0.0001955   0.0001036
   35  -0.0000189   0.0000138   0.0000107  -0.0000934   0.0000338  -0.0002052
   36  -0.0000234   0.0000105   0.0000084   0.0002580  -0.0001171   0.0006782
   37   0.0000166   0.0000003  -0.0000058  -0.0003186   0.0000179   0.0000156
   38  -0.0000663  -0.0000009   0.0000411   0.0005410   0.0000404   0.0000945
   39  -0.0000142   0.0000108   0.0000260   0.0003735   0.0000101   0.0001246
   40   0.0000234  -0.0003108  -0.0004902  -0.0284658   0.0121921   0.0001378
   41  -0.0003958   0.0000185   0.0004753   0.0379659  -0.0113111   0.0074436
   42  -0.0002638   0.0001136   0.0002651   0.0231069  -0.0050767   0.0058248
   43  -0.0000047  -0.0000107  -0.0000170  -0.0000633  -0.0001802   0.0000790
   44   0.0000500  -0.0000097  -0.0000149  -0.0000845  -0.0001392   0.0001277
   45   0.0000183   0.0000021   0.0000123   0.0002378   0.0000169   0.0002444
   46  -0.0000006   0.0000001   0.0000018   0.0000052   0.0000050   0.0000102
   47  -0.0000162  -0.0000152   0.0000002  -0.0000628  -0.0000949   0.0000210
   48  -0.0000025   0.0000007   0.0000031   0.0000169   0.0000399  -0.0000166
   49  -0.0000065   0.0000154   0.0000107   0.0000638   0.0001096  -0.0000645
   50   0.0000011   0.0000088  -0.0000073   0.0000155   0.0000678  -0.0000615
   51  -0.0000224   0.0000082   0.0000143  -0.0001005   0.0000696  -0.0000669
   52  -0.0000058   0.0000110   0.0000106   0.0000479   0.0000692  -0.0000134
   53  -0.0000057   0.0000022   0.0000023   0.0000214   0.0000583  -0.0000518
   54  -0.0000057   0.0000002   0.0000003  -0.0000923  -0.0000336  -0.0000336
   55   0.0000035  -0.0000049  -0.0000116  -0.0000573  -0.0000412  -0.0000281
   56   0.0000039   0.0000009   0.0000028  -0.0000052  -0.0000133   0.0000263
   57   0.0000111  -0.0000060  -0.0000143  -0.0000322  -0.0000123  -0.0000311
   58   0.0000128  -0.0000066  -0.0000055   0.0000122  -0.0000482   0.0000547
   59  -0.0000084  -0.0000011   0.0000004  -0.0000274  -0.0000125  -0.0000163
   60  -0.0000097   0.0000016   0.0000023   0.0000010   0.0000018  -0.0000088
   61  -0.0000050   0.0000069   0.0000070   0.0000155   0.0000196  -0.0000032
   62  -0.0000047  -0.0000066  -0.0000015  -0.0000453  -0.0000528   0.0000102
   63  -0.0000002   0.0000023  -0.0000009   0.0000073   0.0000255  -0.0000292
   64   0.0000011  -0.0000072  -0.0000066  -0.0000171  -0.0000209  -0.0000059
   65   0.0000111   0.0000077   0.0000026   0.0000239   0.0000219   0.0000085
   66   0.0000000   0.0000053   0.0000055   0.0000134   0.0000140   0.0000093
   67  -0.0000991   0.0000375   0.0000648  -0.0000447  -0.0000976   0.0000810
   68   0.0000199   0.0000109  -0.0000056   0.0000364   0.0000778  -0.0000431
   69   0.0000088   0.0000127   0.0000176   0.0000107  -0.0000404   0.0000869
   70   0.0000648  -0.0000246  -0.0000396   0.0000049   0.0000184  -0.0000267
   71  -0.0000127  -0.0000081   0.0000010  -0.0000364  -0.0000583   0.0000200
   72  -0.0000344   0.0000021   0.0000074  -0.0000122   0.0000033  -0.0000294
   73   0.0000033  -0.0000086  -0.0000073  -0.0000265  -0.0000310  -0.0000019
   74   0.0000007  -0.0000073  -0.0000055  -0.0000182  -0.0000237   0.0000004
   75   0.0000004  -0.0000042  -0.0000033  -0.0000119  -0.0000138  -0.0000031
   76   0.0000048   0.0000005  -0.0000008   0.0000154   0.0000148   0.0000036
   77  -0.0000045  -0.0000011   0.0000007  -0.0000070  -0.0000091   0.0000018
   78  -0.0000021  -0.0000033  -0.0000023  -0.0000072  -0.0000068  -0.0000049
   79  -0.0000030   0.0000034   0.0000027   0.0000041   0.0000087  -0.0000055
   80  -0.0000065  -0.0000042  -0.0000039  -0.0000139  -0.0000070  -0.0000167
   81  -0.0000017  -0.0000014   0.0000007  -0.0000102  -0.0000158   0.0000057
   82   0.0000105  -0.0000049  -0.0000059  -0.0000032  -0.0000082   0.0000061
   83   0.0000009  -0.0000018  -0.0000023  -0.0000037  -0.0000029  -0.0000039
   84   0.0000006  -0.0000025  -0.0000033  -0.0000068  -0.0000053  -0.0000071
   85  -0.0000051   0.0000024   0.0000023   0.0000034   0.0000090  -0.0000069
   86  -0.0000022  -0.0000006   0.0000038  -0.0000067  -0.0000174   0.0000170
   87   0.0000016   0.0000011  -0.0000011   0.0000090   0.0000176  -0.0000112
   88  -0.0000160   0.0000069   0.0000112  -0.0000053  -0.0000136   0.0000149
   89  -0.0000002   0.0000055   0.0000035   0.0000142   0.0000205  -0.0000014
   90   0.0000051   0.0000029   0.0000012   0.0000068   0.0000057   0.0000045
   91  -0.0010598  -0.0004963   0.0000689  -0.0033681  -0.0080323   0.0019976
   92  -0.0006818  -0.0000757  -0.0000281  -0.0270500  -0.0302076   0.0172127
   93   0.0000666   0.0001390  -0.0001203  -0.0065160  -0.0054756   0.0066390
   94   0.0010127   0.0005923   0.0006766   0.0045419  -0.0021558  -0.0029975
   95  -0.0003649  -0.0006807   0.0005411  -0.0026694  -0.0000776   0.0004765
   96   0.0003082   0.0002711   0.0000323  -0.0006861  -0.0012084   0.0003414
   97  -0.0001332  -0.0001449  -0.0000477  -0.0004759  -0.0000991   0.0004016
   98   0.0001753   0.0002499   0.0001973   0.0000548  -0.0002206  -0.0002288
   99   0.0000544   0.0003435   0.0000713  -0.0000582   0.0000188  -0.0001417
  100   0.0002216   0.0005413  -0.0004221  -0.0754649   0.0312995   0.0136813
  101   0.0017105  -0.0000504  -0.0008215   0.0148624  -0.1244015  -0.0529917
  102  -0.0003323  -0.0001222   0.0000947   0.0058279  -0.0525951  -0.1220909
  103   0.0000451  -0.0000269  -0.0000913   0.0040469  -0.0000835   0.0081089
  104  -0.0003517   0.0000944   0.0002464  -0.0021753   0.0034962  -0.0267833
  105  -0.0002595   0.0002122   0.0001330  -0.0013439   0.0022891  -0.0177913
  106  -0.0000842  -0.0002031  -0.0003980  -0.0008776  -0.0006794  -0.0001662
  107  -0.0001199  -0.0003979  -0.0003434  -0.0004537  -0.0008295  -0.0007164
  108  -0.0001115  -0.0001221   0.0004332   0.0001165  -0.0000015   0.0007542
  109   0.0000711   0.0001940   0.0002302   0.0005089   0.0004777   0.0000748
  110   0.0000945   0.0002548   0.0002507   0.0005379   0.0006241   0.0002731
  111   0.0000868   0.0001315  -0.0000337   0.0001857   0.0002477  -0.0001726
  112  -0.0000908   0.0000104   0.0000882   0.0001378   0.0002920   0.0000550
  113   0.0000883   0.0001478   0.0001436   0.0005065   0.0003040   0.0002640
  114   0.0000888   0.0000452  -0.0002473  -0.0002152  -0.0002104  -0.0005715
  115   0.0000409  -0.0000098  -0.0000071   0.0000413  -0.0000461  -0.0000099
  116  -0.0000432  -0.0000440  -0.0000146  -0.0000454  -0.0000196  -0.0000049
  117   0.0000102   0.0000699   0.0000413   0.0000464   0.0000198   0.0000329
  118   0.0005801  -0.0010088  -0.0007188  -0.0192750  -0.0231152   0.0081690
  119   0.0007809   0.0022121   0.0006869  -0.0070044   0.0106616  -0.0017830
  120  -0.0017374  -0.0034298   0.0028774  -0.0020597  -0.0042440   0.0020656
  121   0.0001542  -0.0002203  -0.0006927   0.0007625   0.0001262   0.0005206
  122  -0.0003754  -0.0012019  -0.0008390   0.0013604  -0.0002656   0.0005557
  123   0.0001961   0.0016085  -0.0000634  -0.0008070   0.0010449  -0.0009359
  124  -0.0009949   0.0004227   0.0000511   0.0038127  -0.0060517   0.0008472
  125  -0.0002414  -0.0004138   0.0003863   0.0001087  -0.0048180   0.0008356
  126   0.0006931   0.0008597  -0.0001546   0.0003584   0.0009313   0.0008483
  127  -0.0004904  -0.0003866  -0.0006354  -0.0003927   0.0004209  -0.0001806
  128  -0.0000777   0.0001671  -0.0003989   0.0003071  -0.0007317  -0.0003804
  129  -0.0016048  -0.0003523  -0.0002303   0.0004534  -0.0004655  -0.0003398
  130   0.0005254  -0.0055689  -0.0045594  -0.1552869   0.0051920  -0.0256332
  131  -0.0014035   0.0036765   0.0061862   0.0294330  -0.0785077   0.0080060
  132   0.0131641  -0.0374307  -0.0258252  -0.0194499   0.0051290  -0.0891157
  133   0.0001842   0.0016479   0.0016913  -0.0093060   0.0109194  -0.0316989
  134   0.0016830  -0.0040925  -0.0046761   0.0006234  -0.0014329   0.0069928
  135   0.0013986  -0.0031864  -0.0006135  -0.0017081   0.0031485  -0.0029074
  136  -0.0286981   0.0350541  -0.0788263  -0.0147291   0.0367056   0.0269076
  137   0.0304761  -0.0619132   0.0751925   0.0096873  -0.0257870  -0.0165941
  138  -0.0970995   0.1190871  -0.4636543   0.0033623  -0.0066192  -0.0051150
  139   0.0282397  -0.0298905   0.0820016   0.0017945  -0.0012209   0.0040460
  140  -0.0298905   0.0611196  -0.0788196  -0.0002373   0.0019452  -0.0014570
  141   0.0820016  -0.0788196   0.4854429   0.0000617   0.0014030   0.0026156
  142   0.0017945  -0.0002373   0.0000617   0.4702339  -0.0120171   0.0226396
  143  -0.0012209   0.0019452   0.0014030  -0.0120171   0.5074670  -0.0054621
  144   0.0040460  -0.0014570   0.0026156   0.0226396  -0.0054621   0.5783193
  145  -0.0002411   0.0005743   0.0012836  -0.0634798   0.0117311  -0.0592787
  146   0.0004142  -0.0002534  -0.0002691   0.0112696  -0.0529045   0.0297056
  147  -0.0011473   0.0009279  -0.0001936  -0.0572035   0.0265958  -0.2667849
  148  -0.0008875  -0.0006226  -0.0001075  -0.1175991  -0.0295648   0.0424173
  149  -0.0000839  -0.0008897   0.0004216  -0.0693339  -0.1621096   0.0459302
  150  -0.0010560   0.0002811  -0.0000049   0.0425052   0.0244899  -0.0954451
  151  -0.0001575   0.0000044   0.0007983   0.0078670  -0.0260862  -0.0086307
  152  -0.0002741   0.0001810   0.0001363   0.0114540  -0.0316320  -0.0112408
  153   0.0014453   0.0008993  -0.0007217  -0.0058659   0.0165851   0.0036096
          145         146         147         148         149         150
    1  -0.0000165  -0.0000070   0.0000216   0.0000355   0.0000528   0.0000769
    2   0.0000202   0.0000044  -0.0000114  -0.0001355  -0.0001028  -0.0000601
    3   0.0000187   0.0000019  -0.0000194  -0.0000587  -0.0000569  -0.0000611
    4  -0.0000026   0.0000011   0.0000021  -0.0000017  -0.0000276  -0.0000029
    5  -0.0000117  -0.0000004   0.0000137   0.0000321   0.0000090   0.0000342
    6  -0.0000084   0.0000011   0.0000032   0.0000690   0.0000328   0.0000193
    7  -0.0000086   0.0000009  -0.0000178   0.0001057  -0.0002810  -0.0000335
    8  -0.0000148   0.0000083   0.0000140   0.0000576  -0.0001891   0.0000210
    9   0.0000067   0.0000033  -0.0000124   0.0000692  -0.0000140  -0.0000149
   10   0.0000022  -0.0000056   0.0000050  -0.0001075  -0.0000125   0.0000044
   11  -0.0000003   0.0000034  -0.0000035   0.0000639   0.0000541  -0.0000004
   12  -0.0000025  -0.0000009   0.0000037   0.0000095   0.0000278   0.0000130
   13   0.0000176  -0.0000071   0.0000147  -0.0002176   0.0002271   0.0000066
   14   0.0000162   0.0000086  -0.0000264   0.0001442   0.0003324  -0.0000371
   15  -0.0000134  -0.0000097   0.0000385  -0.0000622   0.0000011   0.0001016
   16  -0.0000269   0.0000209   0.0000168   0.0001164   0.0002213   0.0000599
   17   0.0000248  -0.0000213  -0.0000069  -0.0003490  -0.0001798  -0.0000688
   18   0.0000218  -0.0000165  -0.0000178  -0.0002855   0.0000264  -0.0001030
   19  -0.0000069   0.0000139  -0.0000079   0.0002639  -0.0001347  -0.0000101
   20  -0.0000164  -0.0000069   0.0000221  -0.0000466  -0.0000968   0.0000288
   21   0.0000381   0.0000234  -0.0000455   0.0001227   0.0001249  -0.0001461
   22   0.0000127  -0.0000033  -0.0000219   0.0000022  -0.0000153  -0.0000528
   23  -0.0000132  -0.0000121   0.0000104   0.0000044  -0.0000495   0.0000666
   24  -0.0000291  -0.0000053   0.0000469  -0.0000221  -0.0000512   0.0001441
   25   0.0000132  -0.0000446   0.0000042  -0.0001203  -0.0002241   0.0000222
   26  -0.0000319   0.0000166  -0.0000276  -0.0002134  -0.0000879   0.0000917
   27  -0.0000540   0.0001305   0.0000243  -0.0000263  -0.0000296   0.0000337
   28   0.0000241  -0.0000271  -0.0000082   0.0000709   0.0001485  -0.0000368
   29  -0.0000035   0.0000066  -0.0000055   0.0000971   0.0000121  -0.0000029
   30  -0.0000140  -0.0000064   0.0000101   0.0000182  -0.0000138   0.0000360
   31  -0.0001233   0.0001562   0.0003294   0.0003305  -0.0007688  -0.0000400
   32   0.0000080  -0.0000244  -0.0000863  -0.0001502   0.0013582   0.0000520
   33   0.0002706  -0.0003222   0.0001330   0.0001844   0.0008750  -0.0003465
   34  -0.0000839   0.0000338  -0.0001391  -0.0000660   0.0000028  -0.0000407
   35   0.0000647  -0.0000732   0.0001551  -0.0000332  -0.0001219   0.0000855
   36  -0.0001651   0.0002945   0.0002908   0.0000349  -0.0002053   0.0001083
   37   0.0000312  -0.0000534  -0.0000320  -0.0000085  -0.0000467  -0.0000177
   38  -0.0000551   0.0000733   0.0000361   0.0001759  -0.0000055   0.0000119
   39  -0.0000408   0.0000350   0.0000381   0.0000284  -0.0000751   0.0000378
   40   0.0009698  -0.0013512  -0.0008592   0.0024429   0.0005642  -0.0002566
   41  -0.0006400   0.0015795   0.0010810   0.0006224  -0.0008628  -0.0000285
   42   0.0000119   0.0016783   0.0021811  -0.0004951  -0.0004130   0.0012742
   43  -0.0000441   0.0000619   0.0000596   0.0000923   0.0001015   0.0000523
   44   0.0000575  -0.0000117  -0.0000665  -0.0000303   0.0001081  -0.0001004
   45   0.0000590  -0.0000275  -0.0001011  -0.0000389  -0.0000062  -0.0001144
   46   0.0000055  -0.0000003  -0.0000049  -0.0000006  -0.0000012  -0.0000106
   47  -0.0000135  -0.0000069  -0.0000123   0.0001003   0.0000976  -0.0000034
   48  -0.0000125  -0.0000073   0.0000071  -0.0000094  -0.0000263   0.0000163
   49  -0.0000282   0.0000321   0.0000323  -0.0000482  -0.0000984   0.0000162
   50   0.0000194   0.0000110   0.0000219  -0.0000546  -0.0000546   0.0000283
   51  -0.0000332   0.0000091   0.0000396   0.0000495  -0.0000692   0.0000445
   52  -0.0000011  -0.0000023   0.0000021  -0.0000242  -0.0000796   0.0000003
   53  -0.0000126  -0.0000038   0.0000149  -0.0000241  -0.0000376   0.0000240
   54  -0.0000282   0.0000320   0.0000443   0.0000381   0.0000066   0.0000424
   55  -0.0000047   0.0000101   0.0000155   0.0000059   0.0000404   0.0000189
   56   0.0000062   0.0000008  -0.0000091   0.0000060   0.0000066  -0.0000200
   57   0.0000003   0.0000010   0.0000098  -0.0000261   0.0000231   0.0000154
   58   0.0000153  -0.0000066  -0.0000218  -0.0000054   0.0000499  -0.0000288
   59  -0.0000055  -0.0000000   0.0000052   0.0000295   0.0000113   0.0000172
   60  -0.0000030   0.0000000   0.0000016   0.0000189  -0.0000064   0.0000093
   61  -0.0000036   0.0000000   0.0000019   0.0000072  -0.0000306   0.0000043
   62  -0.0000031  -0.0000012  -0.0000037   0.0000411   0.0000499   0.0000015
   63  -0.0000087  -0.0000001   0.0000127  -0.0000134  -0.0000155   0.0000295
   64   0.0000001  -0.0000013   0.0000014   0.0000057   0.0000361   0.0000097
   65   0.0000044   0.0000034  -0.0000039  -0.0000311  -0.0000302  -0.0000222
   66   0.0000004   0.0000014  -0.0000029  -0.0000023  -0.0000256  -0.0000111
   67  -0.0000176   0.0000146  -0.0000192   0.0003358  -0.0000186  -0.0000078
   68  -0.0000033  -0.0000013   0.0000119  -0.0000894  -0.0000936   0.0000017
   69   0.0000156   0.0000085  -0.0000341   0.0000130   0.0000063  -0.0000950
   70   0.0000144  -0.0000060   0.0000033  -0.0001886   0.0000495  -0.0000174
   71   0.0000012   0.0000018  -0.0000058   0.0000620   0.0000671  -0.0000009
   72  -0.0000141  -0.0000013   0.0000162   0.0000875  -0.0000162   0.0000604
   73   0.0000014  -0.0000002   0.0000002   0.0000029   0.0000493   0.0000049
   74   0.0000008  -0.0000012   0.0000001   0.0000087   0.0000362   0.0000058
   75   0.0000002   0.0000005   0.0000012   0.0000024   0.0000248   0.0000032
   76   0.0000034   0.0000001  -0.0000016  -0.0000215  -0.0000111  -0.0000083
   77  -0.0000004   0.0000001  -0.0000002   0.0000160   0.0000102   0.0000029
   78  -0.0000008  -0.0000012   0.0000013   0.0000057   0.0000113   0.0000061
   79  -0.0000022   0.0000001   0.0000022   0.0000031  -0.0000150   0.0000036
   80  -0.0000037  -0.0000023   0.0000056   0.0000136   0.0000129   0.0000187
   81  -0.0000003   0.0000004  -0.0000013   0.0000148   0.0000174   0.0000007
   82   0.0000043  -0.0000003  -0.0000027  -0.0000217   0.0000183  -0.0000087
   83  -0.0000006  -0.0000010   0.0000013  -0.0000021   0.0000060   0.0000047
   84  -0.0000006  -0.0000008   0.0000020  -0.0000025   0.0000123   0.0000058
   85  -0.0000026   0.0000002   0.0000025   0.0000062  -0.0000121   0.0000055
   86   0.0000016   0.0000013  -0.0000052   0.0000162   0.0000160  -0.0000093
   87  -0.0000015  -0.0000008   0.0000041  -0.0000139  -0.0000164   0.0000084
   88  -0.0000017   0.0000027  -0.0000046   0.0000497  -0.0000033  -0.0000076
   89  -0.0000012  -0.0000007   0.0000008  -0.0000080  -0.0000325   0.0000004
   90   0.0000021   0.0000008  -0.0000036  -0.0000188  -0.0000078  -0.0000163
   91   0.0000510   0.0007805  -0.0004598   0.0036680  -0.0017176  -0.0012347
   92  -0.0001075   0.0016118  -0.0003190   0.0039727  -0.0117211  -0.0054893
   93  -0.0006401   0.0010306   0.0025047   0.0004002  -0.0041245   0.0005408
   94  -0.0006601  -0.0000534   0.0003564  -0.0018545   0.0038004   0.0009226
   95   0.0000377  -0.0000374  -0.0001741   0.0014596   0.0003713  -0.0001599
   96  -0.0001581  -0.0001368  -0.0000548   0.0003952   0.0010967  -0.0002885
   97  -0.0000199   0.0001275   0.0001518   0.0002155  -0.0003675  -0.0000435
   98   0.0000495  -0.0000109   0.0001372  -0.0001087   0.0000682   0.0001153
   99   0.0001835   0.0001025   0.0001227  -0.0000783  -0.0002203   0.0001171
  100   0.0032489  -0.0063877  -0.0054112   0.0015679  -0.0245813  -0.0078328
  101   0.0004152   0.0020422   0.0018364  -0.0010745  -0.0324306  -0.0073925
  102   0.0099156  -0.0292009  -0.0225165  -0.0035436   0.0168583   0.0074655
  103  -0.0003405   0.0013991   0.0009621  -0.0000784   0.0000538  -0.0006904
  104   0.0011634  -0.0039782  -0.0024522   0.0002970   0.0023489   0.0012921
  105   0.0009232  -0.0018801  -0.0008133  -0.0002619   0.0000942   0.0022747
  106   0.0000671   0.0000316  -0.0000029   0.0007569   0.0007241  -0.0001416
  107   0.0000695   0.0000855   0.0000712   0.0007880   0.0016138   0.0000615
  108  -0.0002455  -0.0001222  -0.0002913  -0.0000348  -0.0001552  -0.0003727
  109  -0.0000247  -0.0000262   0.0000270  -0.0004355  -0.0005190   0.0001072
  110  -0.0000558  -0.0000316   0.0000270  -0.0006103  -0.0009732   0.0000711
  111   0.0000588   0.0000417   0.0001385  -0.0001882  -0.0002458   0.0002048
  112  -0.0000254  -0.0000106  -0.0000171  -0.0000647  -0.0003116   0.0000054
  113  -0.0000436  -0.0000594  -0.0000776  -0.0004980  -0.0004917  -0.0000655
  114   0.0001063   0.0000809   0.0002084   0.0001828   0.0003522   0.0002565
  115   0.0000081  -0.0000002   0.0000031  -0.0000418   0.0000805  -0.0000040
  116  -0.0000065  -0.0000010  -0.0000081   0.0001037   0.0000806  -0.0000131
  117   0.0000071   0.0000099   0.0000083  -0.0000946  -0.0001312  -0.0000038
  118   0.0009719  -0.0000600  -0.0002779  -0.0037937   0.0013581  -0.0003443
  119   0.0011969  -0.0005802   0.0011966   0.0076252   0.0026959  -0.0005038
  120  -0.0009516   0.0001010  -0.0008549  -0.0004793  -0.0002048   0.0011152
  121  -0.0001657   0.0000275  -0.0002722  -0.0002515   0.0000182  -0.0004128
  122  -0.0004670   0.0002968  -0.0005160  -0.0007215  -0.0000645  -0.0006879
  123   0.0005105  -0.0002587   0.0008004   0.0003042  -0.0001745   0.0005070
  124  -0.0004285   0.0002583  -0.0000487  -0.0051539  -0.0026073   0.0007927
  125  -0.0004538   0.0002113  -0.0003190  -0.0026314   0.0001984   0.0003225
  126   0.0009098  -0.0002216   0.0004607   0.0000502   0.0000724   0.0004563
  127   0.0000774  -0.0000300   0.0000297   0.0008854   0.0000120  -0.0001841
  128   0.0000223   0.0000291   0.0000159  -0.0003430  -0.0004300   0.0001051
  129  -0.0002550   0.0000724  -0.0001158  -0.0004119  -0.0001335  -0.0001280
  130  -0.0099059   0.0043660  -0.0005120  -0.0337591  -0.0116071   0.0025705
  131   0.0048127   0.0005962  -0.0022031  -0.0426884  -0.0115989   0.0022315
  132  -0.0333742   0.0056330  -0.0049205   0.0174934   0.0014893   0.0001821
  133  -0.0053288   0.0006863   0.0000479   0.0041286   0.0002586   0.0015391
  134   0.0010924   0.0002058  -0.0002636  -0.0007061   0.0005887  -0.0013348
  135   0.0000727   0.0002509   0.0006910   0.0009640  -0.0009397   0.0016467
  136   0.0031068  -0.0008970   0.0004526   0.0025578   0.0040777   0.0007055
  137  -0.0019701   0.0008040   0.0005680  -0.0005113   0.0052556   0.0011877
  138   0.0003923   0.0006883   0.0032334   0.0005728  -0.0003353   0.0018985
  139  -0.0002411   0.0004142  -0.0011473  -0.0008875  -0.0000839  -0.0010560
  140   0.0005743  -0.0002534   0.0009279  -0.0006226  -0.0008897   0.0002811
  141   0.0012836  -0.0002691  -0.0001936  -0.0001075   0.0004216  -0.0000049
  142  -0.0634798   0.0112696  -0.0572035  -0.1175991  -0.0693339   0.0425052
  143   0.0117311  -0.0529045   0.0265958  -0.0295648  -0.1621096   0.0244899
  144  -0.0592787   0.0297056  -0.2667849   0.0424173   0.0459302  -0.0954451
  145   0.0705069  -0.0061361   0.0568670   0.0019435  -0.0119939   0.0233184
  146  -0.0061361   0.0645999  -0.0401482  -0.0047484  -0.0145840   0.0313537
  147   0.0568670  -0.0401482   0.2950278   0.0062270   0.0142735  -0.0086882
  148   0.0019435  -0.0047484   0.0062270   0.2593301  -0.0757460  -0.1492394
  149  -0.0119939  -0.0145840   0.0142735  -0.0757460   0.5897521   0.0745520
  150   0.0233184   0.0313537  -0.0086882  -0.1492394   0.0745520   0.1581604
  151  -0.0001018   0.0001569   0.0008539  -0.1141791   0.1887046   0.0890111
  152   0.0006749   0.0004072  -0.0002882   0.1460056  -0.3679233  -0.1205594
  153   0.0003391   0.0013452  -0.0006336   0.0857417  -0.1486169  -0.0709958
          151         152         153
    1  -0.0000328  -0.0000070  -0.0000232
    2   0.0000449  -0.0000069   0.0000351
    3   0.0000385   0.0000019   0.0000186
    4   0.0000083   0.0000069   0.0000028
    5  -0.0000120   0.0000073  -0.0000137
    6  -0.0000212   0.0000059  -0.0000103
    7   0.0000533   0.0001075  -0.0000189
    8   0.0000708   0.0000793  -0.0000284
    9   0.0000135   0.0000109   0.0000089
   10   0.0000007  -0.0000217   0.0000116
   11  -0.0000169  -0.0000019  -0.0000054
   12  -0.0000129  -0.0000042  -0.0000053
   13   0.0000117  -0.0001170   0.0000223
   14  -0.0000900  -0.0000688   0.0000082
   15  -0.0000104  -0.0000173  -0.0000322
   16  -0.0000706  -0.0000261  -0.0000124
   17   0.0000240  -0.0000389   0.0000471
   18   0.0000133  -0.0000519   0.0000471
   19   0.0000607   0.0000529  -0.0000216
   20   0.0000341   0.0000188  -0.0000058
   21   0.0000168   0.0000152   0.0000037
   22   0.0000170   0.0000103  -0.0000003
   23  -0.0000030   0.0000100  -0.0000161
   24  -0.0000171  -0.0000010  -0.0000210
   25   0.0000461   0.0000251   0.0000002
   26  -0.0000036   0.0000078   0.0000028
   27  -0.0000069  -0.0000057  -0.0000079
   28  -0.0000106  -0.0000220   0.0000037
   29  -0.0000089   0.0000111  -0.0000057
   30  -0.0000080   0.0000106  -0.0000139
   31   0.0002266   0.0002156   0.0000022
   32  -0.0001306  -0.0001721   0.0000559
   33  -0.0001452  -0.0001832   0.0000111
   34  -0.0000082  -0.0000060   0.0000215
   35  -0.0000033   0.0000123   0.0000049
   36   0.0000011  -0.0000008  -0.0000024
   37  -0.0000365  -0.0000350   0.0000027
   38   0.0000648   0.0000682  -0.0000058
   39   0.0000476   0.0000359   0.0000039
   40   0.0000149  -0.0003656  -0.0003167
   41   0.0006946   0.0006175  -0.0001034
   42   0.0000433   0.0000416   0.0000938
   43  -0.0000177  -0.0000015  -0.0000187
   44   0.0000069  -0.0000373   0.0000245
   45   0.0000274  -0.0000067   0.0000230
   46  -0.0000020  -0.0000046   0.0000044
   47  -0.0000188   0.0000016  -0.0000094
   48  -0.0000016   0.0000024  -0.0000023
   49   0.0000120   0.0000126   0.0000097
   50   0.0000030   0.0000019  -0.0000037
   51  -0.0000032   0.0000223  -0.0000079
   52   0.0000140   0.0000146   0.0000012
   53   0.0000073   0.0000082  -0.0000005
   54  -0.0000162   0.0000032  -0.0000092
   55  -0.0000079  -0.0000077  -0.0000045
   56   0.0000032  -0.0000011   0.0000065
   57   0.0000009  -0.0000102  -0.0000026
   58   0.0000015  -0.0000134   0.0000066
   59  -0.0000122   0.0000033  -0.0000089
   60  -0.0000049   0.0000065  -0.0000053
   61   0.0000016   0.0000094  -0.0000016
   62  -0.0000105  -0.0000023  -0.0000042
   63  -0.0000054   0.0000005  -0.0000033
   64  -0.0000116  -0.0000102  -0.0000040
   65   0.0000185   0.0000030   0.0000144
   66   0.0000092   0.0000071   0.0000048
   67  -0.0000699   0.0000870  -0.0000315
   68   0.0000465   0.0000168   0.0000085
   69   0.0000249   0.0000070   0.0000387
   70   0.0000413  -0.0000577   0.0000272
   71  -0.0000292  -0.0000097  -0.0000060
   72  -0.0000347   0.0000206  -0.0000353
   73  -0.0000132  -0.0000151  -0.0000013
   74  -0.0000109  -0.0000106  -0.0000039
   75  -0.0000079  -0.0000083  -0.0000005
   76   0.0000065  -0.0000027   0.0000041
   77  -0.0000076  -0.0000002  -0.0000031
   78  -0.0000047  -0.0000023  -0.0000037
   79   0.0000017   0.0000066  -0.0000010
   80  -0.0000099  -0.0000003  -0.0000100
   81  -0.0000073  -0.0000026  -0.0000012
   82   0.0000044  -0.0000109   0.0000055
   83  -0.0000014  -0.0000015  -0.0000021
   84  -0.0000039  -0.0000039  -0.0000017
   85  -0.0000015   0.0000049  -0.0000024
   86  -0.0000053  -0.0000025   0.0000026
   87   0.0000035   0.0000016  -0.0000021
   88  -0.0000108   0.0000130  -0.0000018
   89   0.0000091   0.0000104  -0.0000005
   90   0.0000102   0.0000003   0.0000097
   91  -0.0010135  -0.0003010   0.0001621
   92  -0.0027906  -0.0013709   0.0004600
   93  -0.0004273  -0.0007402   0.0005290
   94   0.0013327   0.0005404   0.0000230
   95  -0.0000384  -0.0002671  -0.0002333
   96   0.0000410   0.0000108   0.0000179
   97  -0.0000906  -0.0000763   0.0000167
   98   0.0000359   0.0000108  -0.0000132
   99  -0.0000453   0.0000046  -0.0000317
  100  -0.0037482  -0.0029674   0.0010382
  101  -0.0018253  -0.0022809  -0.0001935
  102   0.0022024   0.0041216  -0.0012220
  103  -0.0000055  -0.0000275  -0.0000158
  104   0.0001023   0.0003188   0.0002314
  105  -0.0001055  -0.0000706   0.0002145
  106  -0.0002436  -0.0001935   0.0000191
  107  -0.0001126  -0.0001924  -0.0000551
  108   0.0000694  -0.0000471   0.0001026
  109   0.0001207   0.0001132  -0.0000161
  110   0.0001204   0.0001427   0.0000110
  111   0.0000264   0.0000595  -0.0000538
  112  -0.0000069   0.0000399   0.0000047
  113   0.0001269   0.0001129   0.0000476
  114  -0.0000559  -0.0000300  -0.0000812
  115   0.0000235  -0.0000034   0.0000026
  116  -0.0000312  -0.0000209   0.0000002
  117   0.0000198   0.0000226   0.0000124
  118  -0.0000367   0.0002334  -0.0000599
  119   0.0000492  -0.0010518  -0.0006227
  120   0.0002628  -0.0002558  -0.0004063
  121   0.0000808   0.0000183   0.0001276
  122   0.0000809   0.0000817   0.0002239
  123  -0.0000526  -0.0000212  -0.0001286
  124   0.0001776   0.0009056   0.0003219
  125   0.0005105   0.0004110   0.0000911
  126  -0.0000100   0.0000709  -0.0001906
  127  -0.0004107  -0.0002142   0.0000744
  128  -0.0002526   0.0000876   0.0000948
  129  -0.0000141   0.0000527   0.0001765
  130  -0.0006115   0.0007106   0.0013860
  131  -0.0053969   0.0017554   0.0015929
  132  -0.0015802  -0.0012016   0.0028490
  133  -0.0005870  -0.0004813  -0.0006834
  134  -0.0000446   0.0000562  -0.0003761
  135  -0.0002823  -0.0000851  -0.0005096
  136   0.0026738   0.0006989  -0.0025234
  137   0.0027313   0.0003646  -0.0014388
  138  -0.0008160   0.0001721  -0.0017236
  139  -0.0001575  -0.0002741   0.0014453
  140   0.0000044   0.0001810   0.0008993
  141   0.0007983   0.0001363  -0.0007217
  142   0.0078670   0.0114540  -0.0058659
  143  -0.0260862  -0.0316320   0.0165851
  144  -0.0086307  -0.0112408   0.0036096
  145  -0.0001018   0.0006749   0.0003391
  146   0.0001569   0.0004072   0.0013452
  147   0.0008539  -0.0002882  -0.0006336
  148  -0.1141791   0.1460056   0.0857417
  149   0.1887046  -0.3679233  -0.1486169
  150   0.0890111  -0.1205594  -0.0709958
  151   0.1086876  -0.1566985  -0.0812037
  152  -0.1566985   0.4002861   0.1299935
  153  -0.0812037   0.1299935   0.0690915
 Gradient time:  CPU 135617.66 s  wall 34919.99 s
 **********************************************************************
 **                                                                  **
 **                       VIBRATIONAL ANALYSIS                       **
 **                       --------------------                       **
 **                                                                  **
 **        VIBRATIONAL FREQUENCIES (CM**-1) AND NORMAL MODES         **
 **     FORCE CONSTANTS (mDYN/ANGSTROM) AND REDUCED MASSES (AMU)     **
 **                  INFRARED INTENSITIES (KM/MOL)                   **
 **                                                                  **
 **********************************************************************


 Mode:                 1                      2                      3
 Frequency:        23.03                  31.31                  46.05
 Force Cnst:      0.0019                 0.0027                 0.0109
 Red. Mass:       6.0906                 4.6099                 8.7368
 IR Active:          YES                    YES                    YES
 IR Intens:        0.120                  0.453                  2.584
 Raman Active:       YES                    YES                    YES
               X      Y      Z        X      Y      Z        X      Y      Z
 C         -0.027 -0.032 -0.019   -0.059  0.052  0.007   -0.058 -0.003 -0.040
 H         -0.083 -0.088  0.011   -0.095  0.088 -0.070   -0.103 -0.006 -0.072
 C         -0.027  0.023 -0.005    0.004 -0.054 -0.028   -0.008 -0.033 -0.054
 H          0.027  0.074 -0.037    0.028 -0.100  0.046    0.015 -0.043 -0.027
 O         -0.092  0.080  0.059    0.013 -0.067 -0.077   -0.009 -0.031 -0.050
 C         -0.035 -0.039 -0.013    0.017 -0.072 -0.100    0.001 -0.040 -0.098
 H         -0.079 -0.078  0.011   -0.001 -0.029 -0.174   -0.010 -0.025 -0.126
 H         -0.036 -0.008 -0.006    0.060 -0.146 -0.123    0.028 -0.063 -0.107
 C          0.017 -0.084 -0.068   -0.006 -0.043 -0.038   -0.019 -0.026 -0.090
 H          0.037 -0.040 -0.107   -0.007 -0.087  0.013   -0.042 -0.035 -0.092
 C          0.010 -0.110 -0.048   -0.001 -0.029 -0.063   -0.020  0.015 -0.069
 H         -0.009 -0.091 -0.040    0.012 -0.047 -0.069   -0.031  0.049 -0.058
 H          0.028 -0.123 -0.059   -0.017 -0.017 -0.047   -0.042  0.025 -0.086
 O          0.010 -0.135 -0.019    0.014 -0.004 -0.083    0.023  0.008 -0.029
 C          0.038 -0.141 -0.091   -0.048  0.037 -0.003   -0.035 -0.033 -0.088
 H          0.083 -0.171 -0.137   -0.048  0.042  0.030   -0.027 -0.039 -0.103
 H          0.005 -0.196 -0.058   -0.078  0.070 -0.058   -0.056 -0.042 -0.093
 C          0.042 -0.085 -0.091   -0.062  0.067  0.062   -0.043 -0.014 -0.053
 H          0.050 -0.133 -0.103   -0.103  0.131  0.083   -0.065 -0.010 -0.049
 H          0.086 -0.032 -0.130   -0.031  0.036  0.129   -0.014 -0.007 -0.040
 C         -0.040  0.053  0.012   -0.068  0.075  0.072   -0.069  0.035  0.032
 C         -0.081  0.012  0.036   -0.151  0.202  0.076   -0.166  0.118  0.051
 C         -0.095  0.127  0.077   -0.019 -0.013 -0.009   -0.034 -0.008 -0.005
 O         -0.042  0.251  0.081    0.012 -0.092  0.071   -0.011 -0.050  0.044
 H         -0.176  0.121  0.137   -0.032  0.025 -0.081   -0.042  0.010 -0.038
 H          0.020  0.103 -0.028   -0.038  0.047  0.177   -0.025  0.029  0.107
 H         -0.143 -0.037  0.074   -0.188  0.228 -0.026   -0.215  0.127 -0.025
 H         -0.089  0.078  0.062   -0.153  0.218  0.126   -0.169  0.143  0.116
 H         -0.042 -0.037 -0.010   -0.178  0.256  0.132   -0.193  0.147  0.077
 H         -0.083  0.295  0.118    0.048 -0.148  0.020    0.010 -0.081  0.017
 O         -0.019 -0.052  0.001    0.016 -0.002 -0.069    0.024  0.016  0.037
 C         -0.014  0.005  0.018    0.006  0.018 -0.008    0.024  0.012  0.029
 H         -0.022 -0.008  0.017   -0.034  0.069  0.008    0.037 -0.002  0.024
 C          0.022 -0.092 -0.018    0.011  0.003 -0.063    0.016  0.020  0.026
 H          0.023 -0.099 -0.019   -0.004  0.024 -0.058   -0.024  0.039  0.034
 C         -0.069  0.044  0.054    0.005  0.013 -0.037    0.074 -0.021  0.021
 O         -0.120  0.055  0.077   -0.074  0.079 -0.044    0.442 -0.233 -0.027
 O         -0.057  0.067  0.060    0.101 -0.073 -0.056   -0.307  0.192  0.066
 H         -0.095  0.092  0.083    0.092 -0.070 -0.074   -0.225  0.145  0.054
 C          0.048  0.041  0.005    0.051 -0.017  0.071    0.009  0.017  0.006
 H          0.050  0.054  0.008    0.117 -0.063  0.054   -0.050  0.018  0.012
 O          0.054  0.094  0.018    0.032 -0.001  0.165    0.027  0.028 -0.067
 H          0.094  0.108  0.012    0.057 -0.015  0.218   -0.002  0.007 -0.037
 C          0.095 -0.001 -0.025    0.033 -0.005  0.067    0.034  0.014  0.053
 H          0.098 -0.010 -0.028   -0.028  0.034  0.090    0.056  0.041  0.056
 O          0.153  0.029 -0.039    0.080 -0.035  0.135    0.033 -0.001  0.074
 H          0.158  0.037 -0.038    0.146 -0.069  0.115    0.004 -0.030  0.073
 C          0.082 -0.065 -0.034    0.040 -0.009 -0.027    0.030 -0.003  0.068
 H          0.083 -0.059 -0.033    0.098 -0.026 -0.043    0.014 -0.046  0.064
 O          0.128 -0.108 -0.058    0.013 -0.000 -0.051    0.046  0.010  0.121
 H          0.164 -0.084 -0.075    0.041 -0.006 -0.001    0.036  0.000  0.134
 TransDip   0.008  0.001 -0.008    0.019 -0.009  0.005   -0.050  0.010  0.004

 Mode:                 4                      5                      6
 Frequency:        57.38                  61.65                  72.94
 Force Cnst:      0.0111                 0.0119                 0.0187
 Red. Mass:       5.7254                 5.3296                 5.9630
 IR Active:          YES                    YES                    YES
 IR Intens:        0.569                  1.678                  0.331
 Raman Active:       YES                    YES                    YES
               X      Y      Z        X      Y      Z        X      Y      Z
 C         -0.017  0.002 -0.019   -0.034 -0.021 -0.045   -0.038 -0.073  0.016
 H         -0.055 -0.026 -0.013   -0.033  0.027 -0.107   -0.066 -0.122  0.057
 C          0.006  0.033 -0.015   -0.006 -0.126 -0.075   -0.088 -0.021  0.037
 H          0.016  0.049 -0.028   -0.008 -0.179 -0.009   -0.053  0.031 -0.008
 O          0.011  0.036  0.024   -0.005 -0.139 -0.154   -0.159  0.034  0.080
 C          0.010  0.039 -0.025   -0.000 -0.127 -0.105   -0.096 -0.073  0.078
 H          0.001  0.020 -0.004    0.019 -0.062 -0.183   -0.112 -0.104  0.109
 H          0.019  0.068 -0.019    0.013 -0.219 -0.129   -0.133 -0.048  0.088
 C          0.009  0.026 -0.072   -0.048 -0.069  0.008   -0.048 -0.101  0.061
 H          0.002  0.053 -0.107   -0.099 -0.137  0.059   -0.070 -0.072  0.017
 C          0.007  0.045 -0.049   -0.048 -0.015  0.034   -0.052 -0.070  0.117
 H         -0.005  0.116 -0.028   -0.060 -0.059  0.023   -0.083 -0.178  0.091
 H          0.008  0.033 -0.108   -0.088  0.018  0.093   -0.097 -0.020  0.248
 O          0.016 -0.012  0.026    0.015  0.053 -0.001    0.044  0.065  0.024
 C          0.008 -0.037 -0.092   -0.051  0.023  0.040    0.013 -0.155  0.032
 H          0.023 -0.052 -0.140   -0.075  0.045  0.105    0.051 -0.179  0.004
 H         -0.011 -0.076 -0.065   -0.033  0.080 -0.006    0.013 -0.201  0.080
 C          0.005 -0.023 -0.077   -0.054  0.012  0.045    0.029 -0.118 -0.023
 H         -0.005 -0.060 -0.085   -0.059  0.080  0.062    0.075 -0.165 -0.040
 H          0.030  0.008 -0.101   -0.070 -0.035  0.098    0.038 -0.073 -0.078
 C         -0.025  0.033  0.042   -0.039 -0.019 -0.048   -0.043  0.005 -0.003
 C         -0.125  0.138  0.057   -0.006 -0.098 -0.045   -0.057  0.054 -0.008
 C          0.020 -0.027 -0.015   -0.070  0.035  0.013   -0.108  0.012 -0.019
 O         -0.051 -0.157 -0.044    0.126  0.239  0.164   -0.190 -0.004 -0.117
 H          0.116 -0.027 -0.072   -0.291  0.065  0.079   -0.054  0.006 -0.036
 H          0.014  0.017  0.134   -0.041  0.004 -0.112    0.003  0.026  0.007
 H         -0.161  0.164 -0.041   -0.019 -0.138  0.028   -0.103  0.037 -0.024
 H         -0.125  0.144  0.128   -0.010 -0.066 -0.072   -0.064  0.110 -0.010
 H         -0.171  0.187  0.101    0.042 -0.150 -0.092   -0.015  0.055  0.006
 H         -0.035 -0.206 -0.093    0.135  0.295  0.225   -0.269 -0.018 -0.151
 O          0.014 -0.011  0.012    0.025  0.041  0.009    0.064  0.078  0.017
 C          0.020 -0.029 -0.022    0.026  0.006 -0.010    0.067  0.041 -0.007
 H          0.032 -0.085 -0.034    0.030 -0.018 -0.016    0.078  0.052 -0.006
 C          0.016  0.003  0.054    0.011  0.056  0.022    0.050  0.077  0.011
 H          0.010  0.052  0.061   -0.001  0.076  0.026    0.060  0.061  0.006
 C          0.009 -0.006  0.054    0.059 -0.005  0.017    0.138 -0.004 -0.043
 O         -0.143  0.028  0.118    0.012 -0.001  0.042    0.163  0.001 -0.063
 O          0.177 -0.019  0.053    0.150 -0.022  0.014    0.203 -0.068 -0.058
 H          0.155  0.000  0.108    0.170 -0.030  0.035    0.265 -0.105 -0.081
 C         -0.024  0.008 -0.093   -0.015  0.011 -0.040    0.039  0.022  0.002
 H         -0.124  0.031 -0.077   -0.061  0.019 -0.033    0.053  0.021  0.000
 O          0.009  0.019 -0.223   -0.002 -0.001 -0.104    0.034 -0.001  0.012
 H         -0.016  0.024 -0.255   -0.028 -0.005 -0.114    0.027  0.003 -0.001
 C          0.021 -0.007 -0.026   -0.009  0.019 -0.001    0.016  0.041 -0.008
 H          0.121 -0.008 -0.046    0.030  0.023 -0.008    0.004  0.026 -0.010
 O         -0.037  0.001 -0.067   -0.052  0.011 -0.011   -0.011  0.040 -0.020
 H         -0.141 -0.001 -0.048   -0.099  0.004 -0.004   -0.001  0.056 -0.018
 C          0.001 -0.039  0.113   -0.011  0.029  0.056    0.029  0.087 -0.016
 H         -0.108 -0.122  0.122   -0.054 -0.011  0.058    0.046  0.123 -0.014
 O          0.073 -0.020  0.269   -0.002  0.057  0.132   -0.009  0.097 -0.056
 H          0.014 -0.033  0.231   -0.041  0.040  0.126   -0.012  0.093 -0.051
 TransDip  -0.006  0.001 -0.023   -0.036 -0.008  0.020   -0.002 -0.018  0.003

 Mode:                 7                      8                      9
 Frequency:        90.67                 107.45                 119.40
 Force Cnst:      0.0263                 0.0473                 0.0453
 Red. Mass:       5.4381                 6.9586                 5.3986
 IR Active:          YES                    YES                    YES
 IR Intens:        0.336                  2.442                  0.092
 Raman Active:       YES                    YES                    YES
               X      Y      Z        X      Y      Z        X      Y      Z
 C          0.044 -0.062 -0.067    0.040 -0.040 -0.018   -0.087  0.084  0.017
 H         -0.017 -0.098 -0.068    0.013 -0.064 -0.008   -0.043  0.128 -0.006
 C          0.058 -0.048 -0.065    0.029 -0.023 -0.012   -0.050  0.055  0.003
 H          0.043 -0.046 -0.077    0.019 -0.015 -0.029   -0.019  0.042  0.038
 O          0.064 -0.051 -0.061    0.023 -0.018 -0.009   -0.039  0.050  0.017
 C          0.051 -0.021 -0.035    0.021 -0.013  0.018   -0.031  0.031 -0.073
 H          0.088 -0.013 -0.020    0.042 -0.016  0.036   -0.076  0.044 -0.123
 H          0.030 -0.009 -0.030    0.000  0.003  0.024    0.018 -0.013 -0.090
 C          0.015 -0.002 -0.032    0.011 -0.009  0.014   -0.018  0.028 -0.057
 H         -0.059  0.012 -0.088   -0.018  0.002 -0.015    0.019  0.003 -0.006
 C         -0.001  0.052  0.054    0.002  0.005  0.042   -0.004  0.021 -0.074
 H         -0.042  0.096  0.073   -0.007 -0.027  0.035   -0.016  0.082 -0.055
 H         -0.006  0.052  0.036   -0.000  0.012  0.076   -0.008  0.015 -0.115
 O          0.022  0.027  0.111    0.005  0.035  0.012    0.038 -0.020 -0.003
 C          0.073 -0.089 -0.071    0.051 -0.055 -0.008   -0.100  0.111 -0.017
 H          0.084 -0.101 -0.115    0.059 -0.062 -0.026   -0.119  0.126  0.013
 H          0.092 -0.135 -0.011    0.067 -0.080  0.029   -0.135  0.157 -0.089
 C          0.083 -0.094 -0.120    0.062 -0.059 -0.048   -0.127  0.120  0.068
 H          0.114 -0.151 -0.137    0.088 -0.096 -0.060   -0.182  0.191  0.093
 H          0.082 -0.053 -0.177    0.054 -0.035 -0.088   -0.106  0.075  0.147
 C          0.026  0.018  0.014    0.033  0.007  0.007   -0.077 -0.012 -0.016
 C         -0.111  0.114  0.046   -0.022  0.061  0.017    0.009 -0.130 -0.025
 C          0.037 -0.001 -0.001    0.022  0.002 -0.001   -0.040 -0.003  0.004
 O          0.093  0.013  0.063    0.035  0.013  0.010   -0.070 -0.038 -0.015
 H         -0.015  0.019 -0.012    0.004  0.010 -0.007    0.003 -0.021  0.016
 H          0.109  0.033  0.090    0.076  0.018  0.040   -0.162 -0.035 -0.076
 H         -0.206  0.104 -0.038   -0.072  0.052 -0.021    0.110 -0.110  0.046
 H         -0.120  0.183  0.137   -0.028  0.105  0.049    0.022 -0.230 -0.065
 H         -0.121  0.133  0.065   -0.011  0.069  0.031   -0.036 -0.148 -0.061
 H          0.107  0.003  0.055    0.026  0.009  0.004   -0.044 -0.034 -0.004
 O          0.017  0.012  0.200    0.001  0.030  0.106    0.050 -0.018  0.262
 C          0.035 -0.006  0.099    0.019 -0.011 -0.003    0.079 -0.036  0.122
 H          0.126  0.018  0.090    0.093 -0.061 -0.023    0.201 -0.049  0.102
 C          0.007 -0.002  0.130   -0.010  0.004  0.015    0.018 -0.056  0.103
 H         -0.014 -0.068  0.123   -0.032 -0.071  0.007   -0.088 -0.137  0.104
 C         -0.031  0.008 -0.023   -0.015  0.014  0.022    0.033 -0.032  0.008
 O         -0.043  0.115 -0.105   -0.073  0.025  0.049    0.033  0.068 -0.076
 O         -0.108 -0.101 -0.050   -0.002  0.037  0.030   -0.008 -0.164 -0.023
 H         -0.174 -0.076 -0.139   -0.039  0.060  0.052   -0.039 -0.160 -0.120
 C         -0.012 -0.005  0.067   -0.070  0.001 -0.081    0.023  0.009  0.024
 H          0.011  0.037  0.076   -0.259 -0.021 -0.069   -0.085  0.062  0.049
 O         -0.021 -0.058  0.078   -0.014  0.020 -0.326    0.062  0.023 -0.128
 H         -0.015 -0.006 -0.043   -0.148 -0.105 -0.118    0.031  0.031 -0.170
 C         -0.041 -0.006 -0.017   -0.030  0.022  0.106    0.067 -0.010  0.026
 H         -0.023 -0.117 -0.054   -0.089  0.211  0.173    0.085 -0.044  0.013
 O         -0.101  0.065 -0.154    0.025 -0.125  0.355    0.070  0.022 -0.023
 H         -0.135  0.173 -0.125    0.104 -0.312  0.302    0.051  0.056 -0.013
 C         -0.029  0.051  0.033   -0.004  0.046 -0.057    0.067 -0.005  0.028
 H         -0.031  0.157  0.052    0.133  0.144 -0.071    0.100  0.077  0.035
 O         -0.064  0.033 -0.063   -0.110  0.037 -0.252    0.069 -0.059 -0.090
 H         -0.096  0.049 -0.145    0.047  0.041 -0.069    0.114 -0.024 -0.125
 TransDip  -0.003  0.011 -0.015    0.016 -0.037  0.030   -0.009 -0.001 -0.002

 Mode:                10                     11                     12
 Frequency:       142.15                 178.63                 186.78
 Force Cnst:      0.0776                 0.0582                 0.0746
 Red. Mass:       6.5176                 3.0966                 3.6300
 IR Active:          YES                    YES                    YES
 IR Intens:        2.578                  0.128                  2.926
 Raman Active:       YES                    YES                    YES
               X      Y      Z        X      Y      Z        X      Y      Z
 C          0.016  0.004 -0.028   -0.018  0.033  0.106    0.074 -0.069  0.003
 H          0.014 -0.007 -0.014   -0.025  0.026  0.108    0.060 -0.064 -0.015
 C          0.002  0.022 -0.021   -0.023 -0.023  0.087    0.105 -0.058  0.002
 H         -0.070  0.001 -0.039   -0.046 -0.078  0.141    0.254  0.013  0.004
 O          0.064 -0.026 -0.057   -0.008 -0.060 -0.021   -0.020  0.056  0.134
 C         -0.016  0.080  0.048   -0.010 -0.012  0.057    0.122 -0.150 -0.148
 H          0.026  0.057  0.110   -0.040 -0.058  0.101    0.081 -0.049 -0.317
 H         -0.057  0.137  0.067    0.033  0.065  0.070    0.228 -0.309 -0.199
 C         -0.013  0.062  0.010   -0.005 -0.040 -0.071    0.031 -0.062 -0.013
 H          0.000  0.096 -0.023    0.000  0.023 -0.140   -0.022 -0.168  0.078
 C         -0.024  0.001  0.023   -0.008  0.006 -0.098    0.024 -0.006 -0.058
 H         -0.035  0.103  0.053    0.032  0.020 -0.100    0.071 -0.023 -0.070
 H          0.047 -0.060 -0.091   -0.043  0.020 -0.121    0.001  0.005 -0.063
 O         -0.116 -0.142  0.126   -0.002  0.021 -0.105   -0.010  0.015 -0.093
 C          0.014  0.006 -0.015   -0.000 -0.149 -0.100    0.015  0.085  0.040
 H          0.019 -0.001 -0.042    0.124 -0.232 -0.217   -0.091  0.161  0.173
 H          0.026 -0.022  0.022   -0.144 -0.280 -0.065    0.120  0.223 -0.030
 C          0.021 -0.003 -0.050   -0.003 -0.004  0.043    0.021 -0.040  0.006
 H          0.043 -0.033 -0.060   -0.099 -0.003  0.055    0.023 -0.052  0.003
 H          0.009  0.015 -0.083    0.120  0.031  0.092   -0.056 -0.074 -0.007
 C          0.011 -0.000 -0.006    0.005  0.036  0.039    0.080 -0.011  0.033
 C         -0.032  0.025  0.005    0.220  0.111 -0.055    0.034  0.019  0.047
 C          0.041 -0.015 -0.008   -0.017 -0.003 -0.003    0.025  0.024  0.039
 O          0.089 -0.015  0.054    0.020 -0.011  0.048   -0.066  0.047 -0.091
 H          0.013 -0.007 -0.008   -0.046  0.020 -0.033    0.072  0.006  0.050
 H          0.022 -0.006  0.021   -0.042  0.015  0.025    0.134  0.017  0.039
 H         -0.044  0.035 -0.030    0.279  0.126 -0.021   -0.059 -0.031  0.053
 H         -0.032  0.021  0.040    0.216  0.139 -0.276    0.020  0.125  0.064
 H         -0.060  0.041  0.015    0.372  0.144  0.033    0.104 -0.012  0.033
 H          0.151 -0.007  0.077    0.080 -0.004  0.068   -0.233  0.024 -0.154
 O         -0.165  0.014 -0.006   -0.012  0.020  0.042   -0.045  0.023  0.031
 C         -0.166  0.062  0.010   -0.018  0.006  0.045   -0.059  0.014  0.051
 H         -0.186  0.068  0.014   -0.014  0.003  0.044   -0.068  0.013  0.052
 C         -0.079 -0.058  0.036   -0.025  0.009 -0.031   -0.036  0.000 -0.040
 H          0.005 -0.048  0.027   -0.092 -0.006 -0.024   -0.088 -0.018 -0.035
 C          0.024 -0.053 -0.013   -0.007 -0.008  0.018   -0.022 -0.019  0.022
 O          0.161 -0.137 -0.028    0.010  0.013 -0.010    0.015 -0.009 -0.010
 O          0.187 -0.142 -0.033   -0.018 -0.054  0.007   -0.016 -0.081  0.007
 H          0.422 -0.276 -0.058   -0.008 -0.064 -0.029    0.025 -0.111 -0.039
 C         -0.111  0.093  0.018   -0.032  0.018  0.022   -0.069  0.033  0.030
 H         -0.149  0.085  0.021   -0.063  0.039  0.031   -0.110  0.053  0.039
 O         -0.084  0.259  0.004   -0.022  0.029 -0.021   -0.053  0.084 -0.017
 H          0.034  0.298 -0.005   -0.024  0.037 -0.041   -0.023  0.105 -0.046
 C         -0.009  0.037  0.017   -0.014  0.004  0.010   -0.028  0.002  0.014
 H         -0.003  0.037  0.015   -0.017 -0.010  0.006   -0.034 -0.011  0.011
 O          0.075  0.076  0.005    0.007  0.025 -0.010    0.017  0.034 -0.008
 H          0.094  0.086  0.003   -0.011  0.034 -0.005   -0.004  0.042 -0.002
 C         -0.024 -0.030 -0.002   -0.010 -0.000 -0.002   -0.027 -0.012 -0.005
 H         -0.008  0.006  0.000   -0.006 -0.033 -0.008   -0.022 -0.056 -0.014
 O          0.024 -0.097 -0.077   -0.030  0.030  0.038   -0.055  0.030  0.050
 H          0.106 -0.056 -0.081   -0.077  0.010  0.031   -0.114  0.002  0.051
 TransDip   0.048  0.019  0.000   -0.009 -0.006  0.002   -0.011 -0.047 -0.026

 Mode:                13                     14                     15
 Frequency:       200.33                 217.13                 233.80
 Force Cnst:      0.0956                 0.0679                 0.0417
 Red. Mass:       4.0442                 2.4430                 1.2949
 IR Active:          YES                    YES                    YES
 IR Intens:        5.878                  3.601                  0.632
 Raman Active:       YES                    YES                    YES
               X      Y      Z        X      Y      Z        X      Y      Z
 C         -0.040  0.080  0.043    0.015 -0.095  0.015   -0.008  0.020 -0.011
 H         -0.064  0.090  0.008    0.029 -0.092  0.021   -0.018  0.015 -0.012
 C          0.033  0.007  0.011   -0.001 -0.064  0.022   -0.002  0.023 -0.014
 H          0.154 -0.002  0.096   -0.024 -0.055 -0.005    0.005  0.025 -0.012
 O         -0.014  0.049  0.036   -0.031 -0.058  0.022    0.005  0.023 -0.007
 C          0.061 -0.098 -0.176    0.019  0.008  0.040   -0.007  0.007 -0.022
 H         -0.030 -0.028 -0.336    0.066  0.010  0.070   -0.018  0.012 -0.036
 H          0.183 -0.247 -0.227    0.033  0.054  0.049   -0.009 -0.012 -0.026
 C          0.022 -0.060 -0.100   -0.028  0.045  0.001    0.003  0.001 -0.002
 H         -0.071 -0.091 -0.114   -0.026  0.029  0.020    0.002 -0.001 -0.001
 C         -0.001  0.018  0.017    0.008  0.129 -0.076   -0.006 -0.029  0.026
 H         -0.060  0.183  0.073    0.096  0.332 -0.033   -0.038 -0.069  0.020
 H          0.000 -0.005 -0.108   -0.046  0.117 -0.297    0.017 -0.033  0.073
 O          0.005 -0.110  0.199   -0.011 -0.010  0.066   -0.004 -0.010  0.006
 C          0.027 -0.060 -0.100   -0.081  0.064  0.016    0.013  0.005 -0.003
 H          0.094 -0.101 -0.141   -0.169  0.115  0.056    0.016  0.004 -0.002
 H         -0.075 -0.112 -0.117   -0.009  0.133 -0.007    0.014  0.004 -0.002
 C          0.003  0.057  0.023   -0.076 -0.063  0.006    0.011  0.014 -0.014
 H         -0.076  0.091  0.041   -0.089 -0.082  0.003    0.025  0.010 -0.017
 H          0.116  0.074  0.087   -0.153 -0.099 -0.005    0.016  0.024 -0.024
 C         -0.033  0.045  0.035    0.027 -0.043  0.004   -0.016  0.019  0.001
 C          0.100 -0.049  0.005    0.044  0.105 -0.031    0.006 -0.023  0.002
 C         -0.011  0.027  0.024   -0.029 -0.024  0.001   -0.003  0.010  0.003
 O         -0.048 -0.051  0.015   -0.022  0.060 -0.030   -0.003 -0.057  0.034
 H          0.036  0.028 -0.005   -0.064 -0.024  0.025    0.021  0.015 -0.020
 H         -0.104  0.026 -0.017    0.087 -0.021  0.033   -0.015  0.028 -0.019
 H          0.234 -0.016  0.083   -0.216 -0.041  0.002   -0.376 -0.327  0.249
 H          0.116 -0.163 -0.090   -0.003  0.464 -0.136   -0.061  0.491 -0.108
 H          0.079 -0.054 -0.008    0.377  0.036 -0.006    0.489 -0.277 -0.146
 H         -0.013 -0.074 -0.000   -0.116  0.071 -0.041    0.089 -0.059  0.052
 O         -0.021  0.007 -0.032    0.007 -0.021 -0.005   -0.004  0.000  0.000
 C         -0.007  0.030 -0.073    0.018 -0.009 -0.031   -0.000  0.014  0.008
 H          0.007  0.045 -0.072    0.032 -0.009 -0.033   -0.003  0.021  0.010
 C          0.042 -0.004  0.101    0.001 -0.005  0.048   -0.002 -0.008 -0.006
 H          0.162  0.040  0.092    0.026  0.020  0.048    0.006 -0.017 -0.008
 C          0.012  0.037 -0.039    0.007  0.003 -0.017    0.004  0.015  0.001
 O          0.001 -0.017  0.014   -0.004 -0.012  0.003    0.012  0.015 -0.003
 O          0.063  0.120 -0.020    0.019  0.036 -0.010    0.011  0.011  0.000
 H          0.088  0.117  0.056    0.013  0.043  0.019    0.022  0.004 -0.001
 C         -0.003 -0.012 -0.023    0.033 -0.014 -0.020   -0.015  0.008  0.008
 H          0.036 -0.064 -0.040    0.057 -0.031 -0.026   -0.019  0.018  0.010
 O         -0.017  0.004  0.048    0.029 -0.009  0.018   -0.022 -0.056 -0.014
 H          0.035  0.032  0.017    0.053  0.004  0.005   -0.105 -0.108  0.050
 C         -0.021 -0.004  0.012    0.016  0.006 -0.000   -0.014  0.009 -0.003
 H          0.011  0.004  0.009    0.033  0.011 -0.002   -0.024  0.009 -0.001
 O         -0.112 -0.034  0.012   -0.050 -0.022  0.006    0.054  0.031 -0.001
 H         -0.143 -0.037  0.017   -0.047 -0.021  0.006    0.073  0.031 -0.005
 C         -0.004  0.030  0.041    0.012  0.007  0.023   -0.013 -0.011 -0.010
 H          0.008  0.132  0.056    0.013  0.053  0.030   -0.024 -0.020 -0.009
 O         -0.040  0.006 -0.079    0.066 -0.063 -0.053   -0.016 -0.000  0.014
 H          0.034  0.026 -0.041    0.173 -0.017 -0.043   -0.049 -0.009 -0.004
 TransDip   0.065  0.038 -0.018    0.024  0.055 -0.009   -0.021 -0.009  0.012

 Mode:                16                     17                     18
 Frequency:       235.71                 250.57                 258.51
 Force Cnst:      0.1019                 0.0955                 0.1267
 Red. Mass:       3.1131                 2.5818                 3.2187
 IR Active:          YES                    YES                    YES
 IR Intens:       13.823                  8.819                  0.201
 Raman Active:       YES                    YES                    YES
               X      Y      Z        X      Y      Z        X      Y      Z
 C         -0.005  0.023 -0.011   -0.017 -0.007  0.003   -0.037 -0.028  0.001
 H         -0.009  0.021 -0.012   -0.056 -0.065  0.048   -0.064 -0.075  0.039
 C         -0.006  0.022 -0.012   -0.009  0.033  0.002   -0.026  0.016 -0.000
 H         -0.011  0.021 -0.013    0.030  0.046  0.010   -0.009  0.024 -0.000
 O          0.006  0.017 -0.014   -0.006  0.043  0.035   -0.027  0.017  0.021
 C         -0.014  0.011  0.002   -0.016 -0.015 -0.070   -0.017  0.006 -0.044
 H         -0.018  0.003  0.010   -0.052  0.034 -0.163   -0.030  0.041 -0.103
 H         -0.032  0.012  0.005    0.029 -0.112 -0.098    0.012 -0.058 -0.063
 C          0.006 -0.004  0.009   -0.039  0.006  0.013   -0.025  0.025  0.012
 H          0.013  0.002  0.005   -0.060 -0.036  0.049   -0.035 -0.008  0.045
 C         -0.001 -0.031  0.026   -0.056 -0.044  0.061   -0.013  0.024  0.042
 H         -0.030 -0.125  0.004   -0.123 -0.206  0.026   -0.042  0.075  0.060
 H          0.005 -0.015  0.128   -0.021 -0.031  0.236   -0.010  0.017  0.009
 O          0.025  0.045 -0.047   -0.023  0.063 -0.055    0.012 -0.020  0.102
 C          0.019 -0.009  0.005   -0.000  0.063  0.020   -0.033  0.074  0.022
 H          0.038 -0.020 -0.003   -0.087  0.121  0.101   -0.140  0.140  0.093
 H          0.008 -0.024  0.013    0.128  0.146  0.024    0.091  0.164  0.014
 C          0.019  0.017 -0.003    0.014 -0.051 -0.121   -0.028 -0.059 -0.098
 H          0.032  0.024 -0.003    0.114 -0.223 -0.176    0.058 -0.201 -0.143
 H          0.031  0.024 -0.003   -0.063  0.034 -0.301   -0.112  0.002 -0.249
 C         -0.012  0.017 -0.004   -0.020  0.010  0.015   -0.040 -0.011  0.001
 C         -0.013 -0.029  0.006    0.095  0.051 -0.036    0.075  0.063 -0.060
 C          0.001  0.009 -0.003   -0.006  0.001  0.027   -0.035 -0.012  0.018
 O          0.002 -0.039  0.022    0.010 -0.062  0.082   -0.009 -0.041  0.071
 H          0.016  0.013 -0.021    0.018 -0.005  0.024   -0.029 -0.020  0.030
 H         -0.016  0.021 -0.018   -0.030  0.008  0.007   -0.043 -0.011 -0.002
 H         -0.244 -0.216  0.162    0.243  0.144 -0.077    0.207  0.157 -0.121
 H         -0.053  0.272 -0.041    0.113 -0.078 -0.146    0.090 -0.044 -0.178
 H          0.262 -0.192 -0.100    0.057  0.138  0.054    0.055  0.162  0.051
 H          0.068 -0.043  0.033    0.262  0.015  0.221    0.235  0.052  0.226
 O          0.020  0.009 -0.007   -0.008  0.003  0.047    0.028 -0.020 -0.116
 C         -0.004 -0.056 -0.016    0.004 -0.000 -0.005    0.004 -0.034  0.001
 H         -0.008 -0.087 -0.021    0.044 -0.024 -0.016   -0.087 -0.017  0.017
 C          0.016  0.034 -0.009   -0.046 -0.002 -0.011    0.051  0.030  0.011
 H         -0.018  0.046 -0.003   -0.094 -0.032 -0.010    0.136  0.084  0.009
 C         -0.019 -0.066  0.009    0.002  0.005 -0.005   -0.013 -0.047  0.018
 O         -0.050 -0.058  0.018    0.010 -0.000 -0.006   -0.036 -0.031  0.017
 O         -0.057 -0.063  0.010    0.013  0.005 -0.006   -0.055 -0.066  0.016
 H         -0.106 -0.037 -0.003    0.020  0.002 -0.001   -0.094 -0.049 -0.017
 C          0.046 -0.030 -0.021    0.008  0.016 -0.033    0.033 -0.033  0.033
 H          0.050 -0.055 -0.025    0.056  0.032 -0.033   -0.026 -0.046  0.034
 O          0.078  0.221  0.044   -0.012 -0.032  0.029    0.065  0.031 -0.055
 H          0.387  0.413 -0.193   -0.029 -0.046  0.052    0.057  0.006  0.001
 C          0.052 -0.045  0.005   -0.018  0.052 -0.032    0.056 -0.057  0.031
 H          0.076 -0.051 -0.002   -0.024  0.091 -0.019    0.051 -0.107  0.017
 O         -0.159 -0.111 -0.004   -0.072 -0.009  0.032    0.138  0.018 -0.040
 H         -0.224 -0.111  0.009   -0.053 -0.054  0.019    0.194  0.096 -0.035
 C          0.050  0.038  0.019   -0.016  0.008 -0.020    0.034  0.006  0.022
 H          0.092  0.047  0.009   -0.059 -0.015 -0.014    0.085  0.033  0.015
 O          0.012  0.056 -0.020    0.134 -0.095 -0.007   -0.115  0.111  0.002
 H          0.042  0.051  0.030    0.331 -0.033  0.075   -0.378  0.051 -0.166
 TransDip   0.115  0.007 -0.031    0.087  0.036  0.013   -0.001  0.005  0.013

 Mode:                19                     20                     21
 Frequency:       273.79                 290.43                 306.53
 Force Cnst:      0.1725                 0.1827                 0.1121
 Red. Mass:       3.9067                 3.6756                 2.0257
 IR Active:          YES                    YES                    YES
 IR Intens:        3.148                 10.476                 19.529
 Raman Active:       YES                    YES                    YES
               X      Y      Z        X      Y      Z        X      Y      Z
 C          0.007 -0.040 -0.020   -0.008  0.000  0.006    0.014 -0.037 -0.038
 H          0.030 -0.049  0.011   -0.014  0.000  0.001    0.074  0.014 -0.056
 C         -0.020  0.030 -0.003    0.001 -0.011  0.002    0.014  0.019 -0.024
 H         -0.046  0.058 -0.053    0.002 -0.019  0.013    0.044  0.083 -0.085
 O          0.002  0.023  0.033   -0.005 -0.013 -0.007    0.002  0.061  0.090
 C         -0.039  0.035  0.042    0.012  0.004 -0.011   -0.003 -0.002 -0.006
 H         -0.049 -0.020  0.111    0.021  0.018 -0.025   -0.011 -0.031  0.028
 H         -0.070  0.106  0.063    0.024 -0.009 -0.016   -0.022  0.034  0.005
 C          0.018 -0.018 -0.011   -0.002  0.019 -0.003    0.008 -0.026 -0.035
 H          0.130 -0.011  0.042   -0.030  0.018 -0.017    0.013 -0.013 -0.046
 C          0.020 -0.142 -0.073    0.003  0.053  0.021   -0.012 -0.054  0.012
 H          0.003 -0.188 -0.082    0.000  0.074  0.027   -0.067 -0.070  0.016
 H          0.074 -0.163 -0.024   -0.015  0.060  0.008    0.019 -0.064  0.048
 O          0.018 -0.129 -0.082    0.013  0.047  0.031   -0.004 -0.053  0.031
 C         -0.034  0.078  0.024   -0.002 -0.007 -0.013   -0.028 -0.028 -0.032
 H         -0.123  0.138  0.118    0.004 -0.014 -0.037    0.007 -0.051 -0.064
 H          0.045  0.187 -0.034   -0.013 -0.026 -0.000   -0.111 -0.054 -0.062
 C         -0.036 -0.022 -0.025   -0.005 -0.003 -0.000   -0.050  0.026  0.083
 H         -0.005 -0.046 -0.034   -0.015 -0.006  0.000   -0.140  0.199  0.137
 H         -0.110 -0.038 -0.060    0.004  0.001  0.002   -0.018 -0.083  0.260
 C          0.008 -0.044 -0.023   -0.008  0.003  0.006    0.022 -0.076 -0.048
 C          0.002  0.055 -0.043    0.006 -0.004  0.002   -0.037  0.051 -0.059
 C          0.013 -0.028  0.005   -0.011  0.001  0.001    0.042 -0.043 -0.001
 O          0.031 -0.006  0.019   -0.013  0.006 -0.002    0.034  0.008 -0.037
 H          0.019 -0.048  0.043   -0.018  0.005 -0.002    0.079 -0.090  0.073
 H          0.030 -0.042  0.004   -0.011  0.003  0.001    0.038 -0.086 -0.004
 H         -0.006  0.087 -0.125    0.016 -0.002  0.010   -0.113  0.062 -0.172
 H          0.000  0.069 -0.059    0.007 -0.011 -0.009   -0.047  0.126 -0.032
 H          0.012  0.115  0.032    0.007 -0.005  0.002   -0.011  0.109  0.018
 H          0.242  0.119  0.200   -0.073 -0.023 -0.047    0.482  0.314  0.389
 O         -0.004  0.003  0.142   -0.017  0.047  0.199   -0.008  0.037 -0.013
 C          0.034  0.035 -0.016    0.005 -0.059 -0.090   -0.013  0.001  0.003
 H          0.156  0.078 -0.024    0.192 -0.151 -0.133   -0.037 -0.032 -0.000
 C          0.017 -0.074  0.013    0.007 -0.009  0.020    0.019  0.022 -0.005
 H         -0.065 -0.115  0.017   -0.022 -0.165  0.002    0.053  0.017 -0.010
 C          0.043  0.080 -0.056   -0.022 -0.061 -0.065   -0.010 -0.016  0.023
 O          0.035  0.056 -0.027   -0.071 -0.121  0.010   -0.004 -0.006  0.010
 O          0.099  0.180 -0.036    0.014  0.037 -0.048   -0.030 -0.057  0.015
 H          0.121  0.184  0.074   -0.006  0.060  0.039   -0.035 -0.060 -0.031
 C         -0.024 -0.025  0.017   -0.005 -0.012 -0.142    0.006  0.017 -0.024
 H         -0.026 -0.073  0.004    0.141 -0.032 -0.161    0.028  0.039 -0.020
 O         -0.021  0.036  0.044   -0.043  0.066  0.098   -0.004 -0.022 -0.007
 H          0.131  0.200 -0.246   -0.020 -0.098  0.521   -0.096 -0.139  0.213
 C         -0.003 -0.087  0.025    0.003  0.001 -0.148   -0.002  0.040 -0.028
 H          0.034 -0.110  0.010   -0.038  0.101 -0.110   -0.016  0.064 -0.018
 O         -0.028 -0.061 -0.031    0.133 -0.074  0.020   -0.036  0.000  0.018
 H         -0.200 -0.078 -0.002    0.456 -0.124 -0.050    0.037 -0.011  0.002
 C          0.011 -0.059  0.022   -0.019  0.018 -0.089    0.016  0.049 -0.023
 H          0.048 -0.052  0.014   -0.144 -0.009 -0.063   -0.009  0.048 -0.017
 O         -0.150  0.048  0.024    0.010  0.077  0.086    0.046  0.052  0.009
 H         -0.277 -0.023  0.050   -0.224  0.039 -0.103    0.061  0.053  0.026
 TransDip   0.056 -0.004 -0.010    0.014 -0.073 -0.073    0.110  0.045  0.077

 Mode:                22                     23                     24
 Frequency:       314.48                 320.94                 324.78
 Force Cnst:      0.1126                 0.2068                 0.0882
 Red. Mass:       1.9317                 3.4075                 1.4188
 IR Active:          YES                    YES                    YES
 IR Intens:       48.172                  2.584                  6.427
 Raman Active:       YES                    YES                    YES
               X      Y      Z        X      Y      Z        X      Y      Z
 C         -0.011  0.010 -0.027    0.004 -0.017 -0.014    0.006  0.008 -0.002
 H         -0.036  0.008 -0.043    0.038  0.024 -0.040   -0.000  0.004 -0.001
 C          0.007  0.002 -0.027    0.019 -0.005 -0.014    0.002  0.003  0.000
 H          0.045  0.025 -0.032    0.053  0.027 -0.033    0.008  0.005  0.001
 O         -0.046  0.045 -0.010    0.005  0.026  0.062   -0.004  0.010 -0.006
 C          0.013 -0.058  0.023    0.021  0.001 -0.044   -0.003 -0.019  0.014
 H          0.019 -0.038 -0.002    0.034  0.032 -0.078   -0.008 -0.021  0.014
 H         -0.047 -0.113  0.017    0.040 -0.028 -0.054   -0.017 -0.022  0.015
 C          0.022 -0.039  0.090   -0.028  0.030 -0.021   -0.002 -0.020  0.020
 H          0.010 -0.058  0.104   -0.117  0.033 -0.072    0.008 -0.025  0.030
 C          0.071  0.114 -0.069   -0.056  0.057  0.115    0.004  0.000 -0.035
 H          0.281  0.310 -0.046   -0.168 -0.137  0.077    0.057  0.020 -0.038
 H         -0.059  0.137 -0.326   -0.046  0.095  0.344   -0.020  0.007 -0.073
 O          0.015  0.031 -0.006    0.016  0.202 -0.027   -0.008 -0.001 -0.041
 C          0.022 -0.059  0.093   -0.010 -0.056 -0.052    0.007 -0.008  0.026
 H          0.059 -0.081  0.080    0.066 -0.112 -0.158    0.015 -0.010  0.043
 H          0.025 -0.089  0.125   -0.116 -0.158 -0.019    0.018 -0.003  0.028
 C          0.049 -0.009  0.016   -0.030  0.022  0.065    0.019  0.000 -0.005
 H          0.123  0.003  0.010   -0.121  0.153  0.109    0.044 -0.014 -0.011
 H          0.045  0.003 -0.004    0.031 -0.049  0.211    0.013  0.012 -0.026
 C         -0.036  0.035 -0.037    0.015 -0.048 -0.017    0.002  0.016 -0.003
 C         -0.031 -0.024 -0.037   -0.015  0.027 -0.024   -0.005 -0.011  0.005
 C         -0.033  0.032 -0.031    0.027 -0.030  0.006    0.001  0.012 -0.008
 O         -0.033 -0.061  0.020    0.013  0.019 -0.038    0.000 -0.013  0.002
 H         -0.001  0.033 -0.055    0.047 -0.058  0.053    0.009  0.016 -0.022
 H         -0.038  0.044 -0.063    0.016 -0.059  0.010    0.003  0.019 -0.010
 H          0.003 -0.020 -0.007   -0.062  0.030 -0.086   -0.001 -0.017  0.022
 H         -0.025 -0.073 -0.024   -0.021  0.077 -0.014   -0.003 -0.023  0.021
 H         -0.069 -0.039 -0.068    0.009  0.058  0.021   -0.020 -0.025 -0.017
 H          0.502  0.159  0.376    0.194  0.177  0.170    0.083  0.013  0.048
 O          0.002 -0.005  0.012    0.017 -0.082 -0.011   -0.007 -0.016 -0.002
 C         -0.000  0.002  0.003    0.015 -0.019 -0.027   -0.004  0.006  0.003
 H          0.010 -0.000  0.002    0.051  0.046 -0.019   -0.001  0.033  0.007
 C          0.002 -0.009 -0.010   -0.050 -0.009  0.041   -0.022 -0.005  0.013
 H         -0.002 -0.027 -0.012   -0.103  0.030  0.052   -0.059  0.036  0.024
 C          0.002  0.004 -0.000   -0.003 -0.006 -0.057   -0.001  0.013 -0.011
 O          0.004  0.006 -0.002   -0.028 -0.048 -0.007    0.004  0.004 -0.006
 O          0.003  0.005 -0.000    0.041  0.086 -0.040    0.017  0.028 -0.007
 H          0.005  0.005  0.002    0.047  0.095  0.055    0.042  0.016  0.011
 C         -0.018  0.007 -0.003   -0.012 -0.037  0.043    0.007 -0.016  0.030
 H         -0.011  0.013 -0.002   -0.058 -0.095  0.031   -0.038 -0.042  0.025
 O         -0.026  0.007  0.018    0.009  0.046  0.004    0.038  0.044 -0.048
 H          0.038  0.098 -0.157    0.142  0.194 -0.259   -0.126 -0.253  0.561
 C         -0.014 -0.003 -0.012    0.002 -0.053  0.070    0.005 -0.013  0.049
 H         -0.014  0.009 -0.008    0.025 -0.106  0.049   -0.004 -0.063  0.036
 O          0.022 -0.002  0.004    0.089  0.040 -0.028   -0.090 -0.002 -0.013
 H         -0.066 -0.056  0.009    0.096  0.130 -0.011    0.290  0.223 -0.038
 C         -0.018 -0.022 -0.014   -0.047 -0.077  0.072    0.007  0.001  0.044
 H         -0.030 -0.034 -0.014   -0.005 -0.051  0.067    0.040  0.015  0.040
 O         -0.013 -0.025 -0.001   -0.050 -0.139 -0.032    0.030 -0.025  0.008
 H          0.076 -0.032  0.126   -0.106 -0.096 -0.211   -0.307  0.024 -0.537
 TransDip   0.207  0.075  0.027    0.026  0.038  0.023   -0.031 -0.018  0.073

 Mode:                25                     26                     27
 Frequency:       357.91                 370.15                 378.03
 Force Cnst:      0.3729                 0.1743                 0.1289
 Red. Mass:       4.9413                 2.1596                 1.5311
 IR Active:          YES                    YES                    YES
 IR Intens:       10.479                 28.459                123.478
 Raman Active:       YES                    YES                    YES
               X      Y      Z        X      Y      Z        X      Y      Z
 C         -0.028 -0.033 -0.027   -0.006 -0.046 -0.126    0.002 -0.018  0.017
 H         -0.036 -0.017 -0.054   -0.025 -0.001 -0.198   -0.010 -0.025  0.017
 C          0.005 -0.016 -0.040    0.034  0.011 -0.130   -0.007 -0.028  0.010
 H          0.006 -0.004 -0.055    0.058  0.104 -0.228   -0.027 -0.045  0.018
 O         -0.014 -0.010  0.011    0.012  0.078  0.031   -0.031 -0.040 -0.017
 C          0.033  0.047 -0.044    0.001  0.003  0.011    0.021  0.036 -0.003
 H          0.076  0.081 -0.063    0.067 -0.027  0.097    0.041  0.030  0.018
 H          0.029  0.013 -0.051   -0.147  0.049  0.040    0.044  0.068  0.002
 C          0.037  0.067 -0.001    0.023 -0.015  0.041    0.041  0.038 -0.029
 H          0.003  0.075 -0.029    0.039 -0.012  0.045    0.048  0.049 -0.037
 C          0.043  0.045  0.084    0.033 -0.000 -0.005    0.035 -0.005  0.019
 H         -0.017  0.024  0.088    0.076  0.008 -0.009   -0.022 -0.069  0.010
 H          0.084  0.028  0.115    0.012  0.007 -0.028    0.069 -0.009  0.101
 O          0.011  0.027  0.078    0.020  0.007 -0.017    0.046  0.026 -0.008
 C          0.012 -0.010 -0.026   -0.015 -0.042  0.041    0.036  0.037 -0.028
 H          0.007 -0.022 -0.118    0.017 -0.065 -0.002   -0.018  0.066 -0.022
 H         -0.027 -0.062  0.001   -0.054 -0.077  0.049    0.059  0.069 -0.045
 C         -0.017 -0.015  0.034   -0.017  0.004  0.036    0.016 -0.018  0.017
 H         -0.056  0.069  0.060   -0.003  0.185  0.080   -0.024 -0.006  0.025
 H          0.005 -0.059  0.113   -0.026 -0.100  0.173    0.023 -0.027  0.038
 C         -0.040 -0.036 -0.009   -0.032 -0.031 -0.028   -0.010  0.007  0.005
 C          0.008  0.020 -0.046    0.035  0.033 -0.080   -0.004 -0.007  0.005
 C         -0.040 -0.019  0.029   -0.023  0.012  0.068   -0.039  0.002 -0.008
 O         -0.036  0.003  0.036    0.003 -0.032  0.132   -0.048 -0.006 -0.002
 H         -0.054 -0.030  0.061   -0.017 -0.008  0.107   -0.054  0.014 -0.024
 H         -0.037 -0.033 -0.012    0.003 -0.002 -0.047    0.000  0.016 -0.004
 H          0.036  0.051 -0.083    0.107  0.092 -0.131    0.011 -0.004  0.015
 H          0.008  0.019 -0.118    0.039  0.003 -0.198   -0.001 -0.027  0.007
 H          0.043  0.067  0.021    0.075  0.107  0.020   -0.018 -0.011 -0.004
 H         -0.159 -0.059 -0.057   -0.472 -0.378 -0.342    0.110  0.076  0.121
 O          0.041 -0.059 -0.056   -0.004  0.012  0.006    0.007  0.013 -0.006
 C          0.031  0.017  0.069   -0.010  0.003 -0.005   -0.009  0.007  0.004
 H         -0.037 -0.054  0.066   -0.002  0.018 -0.003   -0.013  0.019  0.007
 C          0.016 -0.068 -0.075    0.010  0.008  0.007    0.032  0.008  0.007
 H          0.116 -0.157 -0.101   -0.003  0.021  0.011    0.032  0.022  0.010
 C          0.075  0.091  0.111   -0.010 -0.011 -0.015    0.003  0.002 -0.003
 O          0.135  0.235 -0.033   -0.019 -0.031  0.005   -0.003  0.003  0.001
 O         -0.007 -0.039  0.089    0.001  0.007 -0.012   -0.001  0.007 -0.000
 H         -0.037 -0.039 -0.029    0.009  0.004  0.003    0.004  0.004  0.000
 C          0.001  0.034 -0.030   -0.017 -0.005  0.013   -0.032 -0.011  0.019
 H          0.030  0.145 -0.005   -0.034 -0.025  0.009   -0.070 -0.037  0.016
 O          0.005  0.108  0.001   -0.015  0.004 -0.006   -0.019  0.056 -0.023
 H          0.082  0.084  0.122   -0.061 -0.066  0.130   -0.161 -0.227  0.568
 C         -0.066 -0.037 -0.141    0.003 -0.004  0.027    0.003 -0.045  0.016
 H         -0.161  0.019 -0.106    0.020 -0.023  0.019    0.034 -0.087  0.000
 O         -0.049 -0.161  0.030   -0.004  0.021 -0.013    0.002 -0.008 -0.051
 H          0.271 -0.214 -0.040   -0.047  0.044 -0.001   -0.089  0.010 -0.031
 C         -0.107 -0.093 -0.134    0.015  0.003  0.022    0.009 -0.026  0.026
 H         -0.234 -0.180 -0.116    0.040  0.013  0.018    0.043 -0.017  0.020
 O         -0.036 -0.078  0.068   -0.001 -0.000 -0.015   -0.048 -0.022 -0.035
 H         -0.290 -0.085 -0.229    0.105 -0.001  0.118    0.363 -0.051  0.546
 TransDip  -0.017 -0.045 -0.092   -0.118 -0.112 -0.051    0.125 -0.049  0.329

 Mode:                28                     29                     30
 Frequency:       385.57                 405.25                 419.19
 Force Cnst:      0.2212                 0.2914                 0.5181
 Red. Mass:       2.5257                 3.0118                 5.0044
 IR Active:          YES                    YES                    YES
 IR Intens:       40.879                  7.794                  4.406
 Raman Active:       YES                    YES                    YES
               X      Y      Z        X      Y      Z        X      Y      Z
 C         -0.037  0.071  0.029   -0.089  0.038  0.081   -0.025 -0.003  0.023
 H          0.012  0.058  0.083   -0.043 -0.004  0.171   -0.017 -0.015  0.044
 C         -0.019  0.080  0.048   -0.065  0.056  0.081   -0.018  0.001  0.015
 H          0.012  0.063  0.088   -0.082 -0.022  0.164   -0.027 -0.026  0.041
 O          0.073  0.053  0.028    0.016 -0.041  0.011   -0.009 -0.030  0.008
 C         -0.051 -0.066 -0.011    0.012  0.062 -0.088    0.028  0.055 -0.069
 H         -0.153 -0.028 -0.134   -0.087  0.167 -0.307    0.029  0.152 -0.207
 H         -0.030 -0.206 -0.047    0.129 -0.184 -0.162    0.097 -0.102 -0.115
 C         -0.077 -0.073  0.059    0.096  0.053  0.045    0.043  0.079  0.038
 H         -0.093 -0.101  0.082    0.139  0.056  0.064    0.056  0.087  0.034
 C         -0.053  0.030 -0.017    0.121 -0.002  0.005    0.041 -0.009 -0.007
 H          0.039  0.120 -0.006    0.153 -0.018 -0.004    0.076 -0.020 -0.015
 H         -0.145  0.059 -0.126    0.136 -0.010  0.002    0.109 -0.052 -0.038
 O         -0.017  0.013  0.010    0.068  0.002 -0.019   -0.086 -0.053 -0.034
 C         -0.080 -0.072  0.057    0.067 -0.019  0.039    0.070 -0.017  0.021
 H          0.025 -0.131  0.032    0.059 -0.032 -0.066    0.081 -0.039 -0.084
 H         -0.124 -0.142  0.098    0.054 -0.081  0.093    0.051 -0.097  0.089
 C         -0.042  0.032 -0.061    0.043 -0.023  0.015    0.058 -0.020  0.041
 H          0.074 -0.108 -0.110    0.112 -0.125 -0.019    0.059 -0.001  0.046
 H         -0.056  0.129 -0.208    0.079  0.082 -0.102    0.095 -0.005  0.050
 C          0.005 -0.036 -0.011   -0.089 -0.110 -0.044   -0.038 -0.046 -0.020
 C         -0.021  0.014 -0.013   -0.075  0.020 -0.110   -0.029  0.006 -0.051
 C          0.097 -0.041 -0.005   -0.014 -0.103  0.014   -0.029 -0.039  0.015
 O          0.122  0.044 -0.047    0.022  0.051 -0.011   -0.025  0.012  0.011
 H          0.120 -0.075  0.054   -0.041 -0.150  0.131   -0.047 -0.054  0.059
 H         -0.064 -0.090  0.027   -0.197 -0.180 -0.019   -0.068 -0.063 -0.018
 H         -0.101 -0.011 -0.048   -0.157  0.027 -0.217   -0.050  0.018 -0.099
 H         -0.033  0.104  0.002   -0.091  0.140 -0.154   -0.034  0.042 -0.075
 H          0.030  0.017  0.006    0.021  0.087 -0.000    0.004  0.041  0.000
 H         -0.163 -0.036 -0.198   -0.211  0.040 -0.077   -0.070  0.022  0.011
 O          0.011 -0.011 -0.003   -0.006  0.054  0.002    0.011 -0.197  0.031
 C          0.013 -0.008  0.006   -0.027  0.021  0.004    0.060 -0.037 -0.008
 H          0.008 -0.017  0.005   -0.034  0.046  0.010    0.132 -0.045 -0.021
 C         -0.009  0.001  0.001    0.054  0.015 -0.014   -0.103 -0.119 -0.004
 H         -0.008  0.000  0.001    0.062  0.019 -0.013   -0.166 -0.183 -0.007
 C          0.018  0.014  0.014   -0.010 -0.012 -0.014   -0.040 -0.006 -0.024
 O          0.021  0.042 -0.009   -0.024 -0.033  0.009   -0.008 -0.060 -0.002
 O          0.003  0.004  0.013   -0.006  0.003 -0.012    0.020 -0.001 -0.028
 H         -0.011  0.011  0.005    0.002 -0.001 -0.003    0.087 -0.036 -0.006
 C          0.017 -0.012 -0.002   -0.071 -0.005  0.028    0.170  0.076 -0.039
 H          0.012 -0.015 -0.002   -0.106 -0.016  0.027    0.242  0.089 -0.038
 O          0.034  0.044 -0.016   -0.086 -0.016  0.006    0.198  0.020 -0.013
 H         -0.041 -0.134  0.366   -0.065  0.043 -0.124    0.093 -0.096  0.189
 C          0.011 -0.038 -0.022   -0.010 -0.016  0.039   -0.012  0.174 -0.010
 H          0.022 -0.058 -0.028   -0.011 -0.032  0.033   -0.027  0.244  0.018
 O          0.023 -0.037 -0.037   -0.023  0.004  0.003   -0.062  0.174  0.063
 H         -0.027 -0.058 -0.032   -0.009  0.050  0.009   -0.211  0.090  0.076
 C         -0.014 -0.025  0.001    0.042  0.003  0.004   -0.091  0.016 -0.026
 H         -0.010 -0.030 -0.000    0.064  0.005 -0.001   -0.103 -0.018 -0.027
 O         -0.059 -0.011 -0.015    0.064 -0.003 -0.001   -0.128  0.055  0.026
 H          0.227 -0.045  0.426   -0.072  0.022 -0.235   -0.010 -0.008  0.336
 TransDip  -0.097 -0.117  0.137   -0.068  0.007 -0.057    0.013 -0.043  0.050

 Mode:                31                     32                     33
 Frequency:       433.70                 456.49                 466.57
 Force Cnst:      0.4859                 0.3849                 0.1659
 Red. Mass:       4.3847                 3.1349                 1.2936
 IR Active:          YES                    YES                    YES
 IR Intens:        5.470                  3.644                114.496
 Raman Active:       YES                    YES                    YES
               X      Y      Z        X      Y      Z        X      Y      Z
 C          0.008  0.021  0.023    0.084 -0.014  0.040   -0.005  0.003 -0.000
 H          0.043  0.004  0.072    0.167 -0.040  0.141   -0.008  0.004 -0.003
 C         -0.037  0.035  0.045   -0.094  0.015  0.080    0.004  0.001 -0.001
 H         -0.044  0.031  0.046   -0.112  0.016  0.064    0.005  0.000  0.001
 O         -0.006  0.019 -0.000   -0.072  0.005  0.050    0.004  0.001 -0.004
 C         -0.058 -0.059  0.073   -0.092 -0.026 -0.021    0.003 -0.004  0.007
 H         -0.169 -0.221  0.226   -0.217 -0.069 -0.044    0.001 -0.018  0.026
 H         -0.089  0.125  0.121    0.022 -0.005 -0.030   -0.007  0.014  0.013
 C          0.039 -0.145 -0.088   -0.044 -0.050 -0.082    0.008 -0.010 -0.005
 H          0.074 -0.143 -0.066   -0.116 -0.042 -0.127    0.012 -0.010 -0.003
 C          0.042 -0.050 -0.052   -0.082  0.055 -0.033    0.011 -0.008  0.002
 H          0.016 -0.014 -0.037   -0.029  0.154 -0.014    0.007  0.010  0.008
 H         -0.050  0.008 -0.029   -0.153  0.075 -0.137    0.012 -0.012 -0.013
 O          0.164  0.029  0.010   -0.061  0.022  0.010    0.003 -0.019  0.020
 C          0.001  0.063 -0.033    0.154  0.070 -0.051   -0.009  0.002 -0.004
 H         -0.105  0.157  0.204    0.050  0.161  0.176   -0.015  0.006  0.004
 H          0.090  0.282 -0.195    0.275  0.242 -0.140   -0.010  0.012 -0.015
 C         -0.010  0.018 -0.028    0.147  0.009  0.072   -0.012  0.002 -0.008
 H         -0.021 -0.027 -0.039   -0.007  0.133  0.122   -0.006 -0.010 -0.011
 H         -0.023  0.034 -0.061    0.228 -0.052  0.222   -0.017  0.007 -0.019
 C          0.009 -0.011 -0.026    0.063 -0.038 -0.087   -0.004  0.001  0.004
 C         -0.023 -0.000 -0.026   -0.058 -0.003 -0.085    0.002  0.000  0.003
 C          0.013 -0.005 -0.012   -0.020 -0.005 -0.005    0.002 -0.000 -0.001
 O          0.049 -0.006  0.024    0.052 -0.038  0.104   -0.000  0.002 -0.005
 H          0.011 -0.008 -0.004   -0.044 -0.001 -0.000    0.003 -0.001  0.000
 H         -0.003 -0.015 -0.028    0.087 -0.010 -0.115   -0.008 -0.001  0.005
 H         -0.057 -0.006 -0.052   -0.148 -0.003 -0.188    0.005 -0.000  0.007
 H         -0.026  0.023  0.012   -0.065  0.041  0.049    0.002 -0.001 -0.003
 H         -0.034  0.002 -0.027   -0.123  0.024 -0.073    0.006 -0.001  0.003
 H         -0.057 -0.094 -0.093   -0.091 -0.231 -0.133    0.001  0.008  0.002
 O          0.112 -0.083 -0.062   -0.030  0.024  0.006    0.025  0.002  0.004
 C          0.082 -0.030 -0.053   -0.019 -0.001  0.006    0.016 -0.005  0.029
 H          0.114 -0.127 -0.076   -0.034  0.008  0.009    0.013  0.053  0.041
 C          0.099 -0.014  0.081   -0.050  0.026  0.004    0.011 -0.007 -0.029
 H          0.132  0.059  0.088   -0.059  0.034  0.005    0.041 -0.049 -0.039
 C          0.043 -0.035  0.012   -0.004  0.010  0.006    0.009 -0.018 -0.024
 O         -0.017 -0.015  0.030    0.013  0.021 -0.011   -0.022 -0.024 -0.003
 O         -0.032 -0.059  0.009    0.007  0.011  0.007    0.008  0.024 -0.018
 H         -0.190  0.022 -0.048    0.033 -0.003  0.017   -0.043  0.058  0.027
 C         -0.052  0.068 -0.103    0.024 -0.026  0.012   -0.011 -0.028  0.066
 H          0.003  0.059 -0.110    0.027 -0.019  0.013   -0.054 -0.008  0.070
 O         -0.112  0.078  0.053    0.043 -0.018 -0.010    0.015  0.007 -0.017
 H         -0.013  0.095  0.087    0.051  0.006 -0.064    0.099  0.115 -0.218
 C         -0.092  0.114 -0.023    0.019 -0.036 -0.016   -0.048 -0.006  0.014
 H         -0.041  0.219  0.000    0.009 -0.060 -0.021   -0.141 -0.044  0.021
 O         -0.025  0.129  0.069    0.026 -0.053 -0.021   -0.053  0.010  0.007
 H          0.058  0.099  0.048    0.157 -0.013 -0.038    0.759  0.352 -0.076
 C         -0.094 -0.017  0.053   -0.004  0.010  0.001   -0.032  0.014 -0.053
 H         -0.191  0.069  0.093   -0.004  0.007  0.001   -0.043 -0.026 -0.054
 O         -0.071 -0.094 -0.014    0.003  0.004 -0.002    0.010  0.015  0.012
 H         -0.068 -0.041 -0.150    0.066  0.005  0.076    0.236  0.012  0.297
 TransDip  -0.047  0.012 -0.057   -0.018 -0.018 -0.056    0.320  0.122  0.003

 Mode:                34                     35                     36
 Frequency:       493.96                 495.84                 512.81
 Force Cnst:      0.4058                 0.3986                 0.4279
 Red. Mass:       2.8226                 2.7518                 2.7620
 IR Active:          YES                    YES                    YES
 IR Intens:       37.538                  4.748                 34.845
 Raman Active:       YES                    YES                    YES
               X      Y      Z        X      Y      Z        X      Y      Z
 C          0.004  0.003 -0.040   -0.015  0.103 -0.054   -0.012  0.046  0.052
 H         -0.009  0.020 -0.073   -0.006  0.183 -0.157    0.008  0.070  0.032
 C         -0.015 -0.002 -0.057    0.026 -0.024 -0.074    0.091 -0.043  0.062
 H         -0.055 -0.002 -0.083    0.021 -0.038 -0.060    0.173 -0.064  0.140
 O          0.020 -0.033 -0.002    0.038 -0.051  0.007   -0.007  0.011  0.009
 C         -0.031  0.050 -0.051   -0.018 -0.055  0.056    0.134 -0.053  0.085
 H          0.005  0.119 -0.124    0.022 -0.184  0.268    0.201 -0.094  0.191
 H         -0.037 -0.051 -0.075   -0.157  0.163  0.127    0.123  0.091  0.122
 C         -0.028  0.053  0.043   -0.004 -0.079 -0.033    0.046 -0.009 -0.011
 H          0.019  0.062  0.055   -0.052 -0.084 -0.051    0.031 -0.026 -0.001
 C         -0.038 -0.033 -0.057   -0.013  0.027  0.002    0.031 -0.015  0.017
 H          0.020 -0.031 -0.067    0.020  0.080  0.012   -0.044 -0.127 -0.002
 H         -0.013 -0.053 -0.091   -0.079  0.054 -0.047    0.083 -0.019  0.147
 O         -0.056 -0.049 -0.062    0.005  0.030  0.018    0.015  0.035 -0.034
 C          0.051 -0.014  0.043    0.082  0.046 -0.021   -0.039  0.008 -0.016
 H          0.108 -0.054 -0.024    0.114  0.057  0.145   -0.011 -0.007 -0.027
 H          0.038 -0.100  0.121    0.110  0.133 -0.089   -0.080  0.003 -0.039
 C          0.067  0.020  0.014    0.074  0.152 -0.079   -0.044  0.035 -0.041
 H          0.093  0.071  0.024    0.142  0.098 -0.101    0.007 -0.117 -0.086
 H          0.087  0.012  0.042    0.132  0.229 -0.144   -0.062  0.120 -0.174
 C         -0.002 -0.035  0.045   -0.048 -0.112  0.064   -0.035  0.002 -0.063
 C          0.032  0.008  0.052    0.020  0.013  0.032   -0.064 -0.010 -0.116
 C         -0.006 -0.049  0.041   -0.016 -0.126  0.092   -0.018  0.033 -0.009
 O         -0.052  0.017 -0.019   -0.105  0.039 -0.027   -0.014 -0.011  0.028
 H         -0.026 -0.058  0.071   -0.054 -0.169  0.208   -0.006  0.024  0.006
 H         -0.006 -0.053  0.081   -0.140 -0.190  0.124   -0.082  0.000 -0.119
 H          0.051  0.021  0.042    0.017  0.044 -0.043   -0.103 -0.013 -0.152
 H          0.032  0.014 -0.009    0.012  0.079 -0.099   -0.069  0.017 -0.073
 H          0.076  0.030  0.093    0.138  0.089  0.158   -0.083  0.001 -0.110
 H         -0.014  0.127  0.106   -0.090  0.247  0.195   -0.022 -0.076 -0.043
 O          0.001  0.042 -0.017   -0.016 -0.009  0.005   -0.079 -0.023 -0.004
 C          0.029 -0.039 -0.099   -0.021  0.015  0.028   -0.076  0.034 -0.032
 H          0.046 -0.196 -0.131   -0.031  0.059  0.038   -0.078 -0.019 -0.042
 C         -0.043  0.053  0.075   -0.005 -0.007 -0.011   -0.028 -0.006  0.080
 H         -0.119  0.219  0.105    0.010 -0.044 -0.017   -0.083  0.071  0.098
 C          0.070 -0.002  0.048   -0.031  0.008 -0.009   -0.077  0.057  0.034
 O          0.037  0.079  0.008   -0.005 -0.018 -0.005    0.037  0.019 -0.001
 O         -0.014 -0.045  0.048    0.004  0.013 -0.011   -0.010 -0.018  0.021
 H         -0.249  0.078 -0.015    0.118 -0.048  0.003    0.313 -0.209 -0.057
 C         -0.005 -0.025 -0.136    0.014  0.006  0.036    0.041  0.032 -0.069
 H          0.064 -0.100 -0.161    0.004  0.034  0.044    0.109  0.050 -0.070
 O         -0.049 -0.015  0.042    0.032 -0.005 -0.014    0.025 -0.057  0.013
 H          0.090  0.078 -0.078   -0.014 -0.027  0.005    0.022  0.003 -0.136
 C          0.027  0.001  0.001   -0.000 -0.005 -0.011    0.056  0.006 -0.038
 H          0.184  0.050 -0.015   -0.038 -0.021 -0.008    0.178  0.040 -0.051
 O          0.017 -0.001 -0.006    0.004 -0.016 -0.003   -0.007 -0.059 -0.007
 H          0.496  0.198 -0.056   -0.110 -0.077  0.006    0.399  0.061 -0.059
 C          0.005  0.017  0.140   -0.006 -0.001 -0.031    0.023  0.011  0.087
 H          0.018  0.107  0.152   -0.016 -0.018 -0.032    0.018  0.093  0.103
 O         -0.055 -0.032 -0.036    0.011  0.006  0.008   -0.044  0.012 -0.021
 H          0.115  0.007  0.072   -0.023 -0.002 -0.012    0.048  0.010  0.094
 TransDip   0.167  0.101  0.018   -0.008  0.006  0.069    0.181  0.023 -0.049

 Mode:                37                     38                     39
 Frequency:       525.06                 562.88                 569.00
 Force Cnst:      0.4453                 1.0681                 0.5494
 Red. Mass:       2.7417                 5.7219                 2.8799
 IR Active:          YES                    YES                    YES
 IR Intens:       12.818                 13.149                 24.091
 Raman Active:       YES                    YES                    YES
               X      Y      Z        X      Y      Z        X      Y      Z
 C         -0.032 -0.052 -0.035   -0.099 -0.011  0.011    0.133  0.002 -0.008
 H         -0.083 -0.106 -0.002   -0.221 -0.069 -0.013    0.305  0.066  0.049
 C         -0.083  0.063 -0.050    0.019  0.005 -0.014   -0.021  0.019  0.024
 H         -0.151  0.082 -0.116    0.054  0.017 -0.003   -0.082 -0.006  0.011
 O          0.020  0.009 -0.025    0.038  0.020  0.008   -0.028 -0.019 -0.044
 C         -0.113  0.040 -0.059    0.029 -0.003  0.018   -0.031  0.020 -0.028
 H         -0.213  0.021 -0.103    0.034 -0.085  0.138   -0.067  0.130 -0.211
 H         -0.139 -0.043 -0.076   -0.045  0.115  0.056    0.079 -0.168 -0.088
 C          0.024 -0.037 -0.007    0.062 -0.039 -0.027   -0.042  0.043  0.037
 H          0.055 -0.021 -0.005    0.043 -0.033 -0.043    0.035  0.041  0.080
 C          0.043  0.008 -0.016    0.029 -0.015  0.006   -0.009 -0.032 -0.032
 H          0.075  0.030 -0.014    0.037 -0.006  0.009   -0.012 -0.027 -0.031
 H         -0.038  0.054 -0.021    0.048 -0.031 -0.015   -0.009 -0.031 -0.025
 O          0.095  0.063 -0.014   -0.035 -0.029  0.019    0.057 -0.023 -0.003
 C          0.015 -0.010  0.015    0.033  0.001 -0.006   -0.058 -0.008  0.018
 H         -0.090  0.052  0.071   -0.148  0.115  0.119    0.175 -0.160 -0.172
 H          0.087  0.078 -0.026    0.159  0.174 -0.095   -0.242 -0.241  0.128
 C          0.002 -0.080  0.045    0.003 -0.091  0.038   -0.022  0.101 -0.044
 H         -0.038  0.060  0.086   -0.037 -0.007  0.065    0.045 -0.015 -0.082
 H          0.006 -0.159  0.160    0.048 -0.110  0.104   -0.104  0.122 -0.141
 C         -0.009  0.020  0.063   -0.119  0.052  0.026    0.163 -0.075 -0.035
 C          0.054  0.007  0.102   -0.012 -0.003 -0.014    0.018  0.004  0.020
 C          0.027 -0.022 -0.012    0.028 -0.001 -0.017   -0.041  0.009  0.026
 O          0.042  0.015 -0.045    0.054  0.017 -0.054   -0.095 -0.022  0.073
 H          0.033 -0.015 -0.031    0.073 -0.012 -0.021   -0.103  0.019  0.042
 H          0.020  0.012  0.116   -0.182  0.006  0.047    0.258 -0.003 -0.070
 H          0.118  0.007  0.175    0.078 -0.003  0.091   -0.108  0.006 -0.130
 H          0.060 -0.033  0.026   -0.006 -0.046 -0.151    0.009  0.064  0.210
 H          0.087 -0.017  0.084    0.056 -0.032 -0.027   -0.078  0.049  0.043
 H          0.021  0.064  0.001   -0.008  0.041 -0.044    0.009 -0.043  0.076
 O         -0.048 -0.060 -0.009   -0.032  0.307  0.052    0.033  0.074  0.004
 C         -0.077  0.059  0.024    0.021  0.111 -0.039    0.021  0.072  0.026
 H         -0.082  0.086  0.030   -0.008  0.133 -0.033    0.019  0.128  0.036
 C          0.035 -0.029  0.067   -0.012  0.107 -0.056    0.067  0.027  0.003
 H          0.021 -0.012  0.073    0.053  0.164 -0.058    0.101  0.055  0.003
 C         -0.119  0.063  0.009    0.034  0.024 -0.017   -0.024  0.032 -0.019
 O          0.013 -0.028  0.003   -0.033 -0.067  0.094   -0.027 -0.059  0.053
 O         -0.014  0.001 -0.007   -0.037 -0.063 -0.049   -0.032 -0.017 -0.042
 H          0.517 -0.305 -0.077   -0.205  0.007 -0.221    0.201 -0.163 -0.160
 C          0.026  0.063 -0.008    0.105  0.024  0.017    0.023  0.056  0.025
 H          0.061  0.141  0.009    0.191 -0.009  0.005    0.044  0.115  0.038
 O          0.017 -0.041 -0.001    0.197 -0.031 -0.014    0.039 -0.007 -0.004
 H         -0.041 -0.014 -0.109    0.102 -0.048 -0.052   -0.024 -0.015 -0.033
 C          0.031  0.013 -0.053   -0.028  0.007 -0.024   -0.017  0.012 -0.040
 H          0.088  0.033 -0.057   -0.048  0.008 -0.019   -0.018  0.021 -0.036
 O         -0.021 -0.063  0.001    0.003 -0.003  0.003   -0.014 -0.024  0.006
 H          0.253 -0.023 -0.043   -0.039 -0.050  0.001    0.044 -0.059 -0.012
 C          0.017  0.001  0.031   -0.110 -0.077  0.021   -0.031 -0.035  0.005
 H         -0.020  0.069  0.052   -0.187 -0.176  0.026   -0.096 -0.036  0.023
 O         -0.024  0.019 -0.009   -0.126 -0.215  0.015   -0.050 -0.075  0.004
 H          0.005  0.005  0.063   -0.075 -0.139 -0.126   -0.040 -0.053 -0.043
 TransDip   0.114  0.008  0.010   -0.069  0.053 -0.077    0.129  0.063 -0.064

 Mode:                40                     41                     42
 Frequency:       597.29                 599.41                 611.77
 Force Cnst:      0.5612                 0.9787                 0.3755
 Red. Mass:       2.6701                 4.6234                 1.7027
 IR Active:          YES                    YES                    YES
 IR Intens:       47.403                 11.813                 43.946
 Raman Active:       YES                    YES                    YES
               X      Y      Z        X      Y      Z        X      Y      Z
 C         -0.015 -0.002  0.007   -0.052  0.049 -0.057   -0.009 -0.005  0.013
 H         -0.046 -0.013 -0.002   -0.138  0.148 -0.264   -0.031 -0.028  0.026
 C          0.023 -0.008  0.001   -0.033 -0.191 -0.056    0.025  0.011  0.008
 H          0.031 -0.011  0.011    0.017 -0.133 -0.096    0.031  0.003  0.023
 O          0.026 -0.003  0.002   -0.190 -0.086  0.254    0.048  0.007 -0.022
 C          0.028  0.022  0.000   -0.008  0.023 -0.015    0.022  0.010  0.004
 H          0.063  0.039 -0.001    0.227  0.088  0.052    0.031  0.014  0.005
 H          0.033  0.022 -0.000   -0.042  0.086  0.005    0.028  0.017  0.005
 C         -0.002  0.017  0.006   -0.067  0.106  0.027   -0.012  0.002 -0.001
 H          0.056  0.021  0.031   -0.018  0.110  0.046    0.002  0.005  0.003
 C         -0.028 -0.056 -0.064   -0.036 -0.013 -0.035   -0.036 -0.026 -0.027
 H         -0.042 -0.085 -0.070   -0.039 -0.015 -0.037   -0.038 -0.018 -0.025
 H         -0.000 -0.062 -0.026    0.001 -0.035 -0.037   -0.020 -0.038 -0.038
 O          0.001 -0.025 -0.041    0.025 -0.039 -0.015   -0.027 -0.034 -0.003
 C          0.008 -0.008  0.030    0.032  0.033  0.014    0.006 -0.008  0.013
 H         -0.000 -0.006  0.016    0.173 -0.059 -0.115   -0.027  0.013  0.037
 H          0.025 -0.016  0.050   -0.034 -0.133  0.136    0.044  0.018  0.013
 C          0.021 -0.023  0.019    0.057  0.099 -0.040    0.014 -0.031  0.019
 H          0.037 -0.016  0.019    0.125 -0.004 -0.076    0.002 -0.001  0.029
 H          0.024 -0.017  0.015    0.067  0.181 -0.148    0.027 -0.040  0.044
 C         -0.028  0.016 -0.003   -0.039  0.086  0.004   -0.023  0.008 -0.003
 C         -0.012 -0.002 -0.023    0.004  0.001  0.009   -0.012 -0.002 -0.025
 C          0.005  0.009  0.009    0.013 -0.034 -0.070    0.007  0.014  0.018
 O         -0.011  0.002 -0.008    0.195 -0.002 -0.029   -0.030  0.002 -0.005
 H          0.019  0.005  0.011    0.014  0.019 -0.199    0.022  0.004  0.034
 H         -0.043  0.011 -0.012   -0.098  0.022  0.069   -0.032  0.009 -0.019
 H          0.005 -0.001 -0.006    0.075 -0.023  0.143   -0.003  0.001 -0.021
 H         -0.011 -0.010 -0.048    0.012 -0.058 -0.052   -0.012 -0.004 -0.043
 H         -0.000 -0.006 -0.025    0.023 -0.071 -0.070   -0.003  0.001 -0.018
 H         -0.004  0.016  0.009    0.052 -0.096 -0.163   -0.011  0.025  0.024
 O          0.025 -0.046 -0.057    0.067 -0.005 -0.007    0.066  0.015 -0.004
 C         -0.007  0.003  0.133    0.046  0.023  0.025    0.054 -0.057 -0.011
 H         -0.079  0.147  0.168    0.069  0.054  0.028    0.073 -0.079 -0.016
 C         -0.012  0.064  0.132    0.053  0.006  0.000    0.001  0.059  0.010
 H         -0.069  0.218  0.159    0.059  0.026  0.001   -0.003  0.097  0.014
 C          0.007 -0.052 -0.037   -0.010  0.024 -0.012   -0.010 -0.008  0.007
 O         -0.025 -0.038 -0.038   -0.020 -0.028  0.034   -0.016  0.026 -0.017
 O          0.048  0.031 -0.028   -0.035  0.004 -0.027   -0.060  0.041  0.025
 H         -0.343  0.275  0.161    0.334 -0.216 -0.128    0.780 -0.435 -0.035
 C         -0.003  0.050  0.092   -0.014  0.033  0.008   -0.015 -0.075  0.005
 H         -0.016  0.268  0.147   -0.026  0.078  0.020   -0.035 -0.126 -0.006
 O          0.019  0.017 -0.019   -0.033  0.009  0.004   -0.001  0.030 -0.002
 H         -0.065 -0.016 -0.002   -0.040  0.010 -0.001    0.090  0.041  0.039
 C         -0.055  0.014 -0.130   -0.006  0.005 -0.016   -0.067 -0.022  0.004
 H         -0.117 -0.025 -0.127    0.007  0.011 -0.016   -0.160 -0.053  0.013
 O          0.065 -0.092 -0.006   -0.011 -0.014  0.002    0.039  0.021 -0.001
 H          0.000 -0.340 -0.046    0.038 -0.019 -0.008   -0.083 -0.033  0.011
 C         -0.084  0.097  0.059    0.007 -0.013  0.003   -0.057  0.046 -0.004
 H         -0.289  0.293  0.142   -0.012 -0.004  0.009   -0.116  0.080  0.016
 O          0.016 -0.000 -0.009   -0.010 -0.012 -0.001    0.026 -0.012  0.002
 H          0.104  0.074 -0.090   -0.014 -0.012 -0.008    0.078  0.035 -0.054
 TransDip  -0.191  0.082  0.074    0.048  0.012 -0.098    0.150 -0.150  0.006

 Mode:                43                     44                     45
 Frequency:       636.91                 667.68                 682.59
 Force Cnst:      0.9629                 0.9183                 1.4588
 Red. Mass:       4.0290                 3.4961                 5.3141
 IR Active:          YES                    YES                    YES
 IR Intens:       20.256                 24.640                 19.050
 Raman Active:       YES                    YES                    YES
               X      Y      Z        X      Y      Z        X      Y      Z
 C          0.020  0.002 -0.027    0.002 -0.001 -0.000   -0.005  0.007 -0.034
 H          0.091  0.058 -0.043    0.015  0.006  0.002   -0.058  0.007 -0.076
 C         -0.058  0.002 -0.022   -0.005  0.009 -0.004   -0.017 -0.072  0.009
 H         -0.076  0.018 -0.060    0.001  0.013 -0.007   -0.138 -0.109 -0.016
 O         -0.134  0.000  0.018   -0.031  0.014 -0.011    0.184 -0.170  0.148
 C         -0.030 -0.016 -0.009    0.005 -0.006  0.001   -0.075  0.076 -0.036
 H         -0.097 -0.042 -0.020   -0.010 -0.015  0.005   -0.063  0.107 -0.077
 H         -0.050 -0.054 -0.016   -0.002 -0.005  0.002   -0.043  0.022 -0.054
 C          0.124 -0.025  0.002    0.034 -0.007 -0.001   -0.089 -0.001 -0.010
 H          0.177 -0.028  0.033    0.047 -0.009  0.008    0.016  0.021  0.026
 C          0.156 -0.024  0.013    0.031 -0.012 -0.011   -0.070 -0.039 -0.073
 H          0.162 -0.062  0.006    0.024 -0.039 -0.017   -0.096  0.007 -0.058
 H          0.178 -0.026  0.053    0.045 -0.011  0.022   -0.179  0.024 -0.054
 O          0.039  0.022  0.001   -0.008  0.017 -0.021    0.162  0.034  0.008
 C         -0.023  0.014 -0.017   -0.001  0.000  0.001   -0.027 -0.008  0.049
 H          0.065 -0.049 -0.125    0.006 -0.006 -0.015    0.028 -0.038  0.045
 H         -0.169 -0.061 -0.042   -0.023 -0.005 -0.009   -0.024 -0.051  0.092
 C         -0.057  0.067 -0.042   -0.009  0.006 -0.003    0.036  0.000  0.008
 H          0.020 -0.045 -0.080    0.008 -0.012 -0.010    0.069 -0.010  0.001
 H         -0.128  0.101 -0.151   -0.021  0.013 -0.022    0.009  0.005 -0.019
 C          0.057 -0.044  0.013    0.005 -0.019  0.006    0.016  0.163 -0.060
 C          0.037  0.005  0.079    0.008  0.000  0.021   -0.041  0.005 -0.135
 C         -0.037 -0.044 -0.062   -0.012 -0.014 -0.019    0.087  0.104  0.131
 O          0.072 -0.002  0.016    0.016  0.001  0.003   -0.102 -0.012 -0.016
 H         -0.087 -0.023 -0.088   -0.024 -0.015 -0.013    0.144  0.144  0.034
 H          0.087 -0.047  0.061    0.005 -0.025  0.021    0.057  0.225 -0.157
 H          0.006  0.000  0.052    0.002  0.002  0.009   -0.006 -0.022 -0.034
 H          0.036  0.017  0.127    0.007  0.006  0.023   -0.033 -0.054 -0.100
 H          0.014  0.009  0.077    0.010  0.007  0.030   -0.090 -0.069 -0.242
 H          0.028 -0.064 -0.060    0.002 -0.012 -0.014   -0.001  0.063  0.089
 O         -0.107  0.068  0.010   -0.052 -0.090  0.003   -0.102  0.012  0.021
 C         -0.096 -0.082 -0.048    0.023  0.082 -0.122   -0.099  0.015 -0.091
 H         -0.169 -0.154 -0.052    0.071  0.134 -0.119   -0.129 -0.032 -0.095
 C         -0.027  0.041  0.050   -0.039 -0.035  0.085    0.099 -0.043  0.044
 H         -0.015  0.065  0.054   -0.098 -0.065  0.086    0.178 -0.146  0.024
 C         -0.039 -0.084  0.032    0.063  0.184  0.008   -0.075  0.020  0.032
 O          0.019  0.062 -0.124    0.046  0.005  0.194    0.038  0.019 -0.032
 O          0.033  0.031  0.101   -0.031 -0.076 -0.095    0.035 -0.029  0.051
 H          0.018  0.076  0.368   -0.244 -0.025 -0.593   -0.232  0.129  0.116
 C          0.029 -0.122  0.003   -0.017 -0.098  0.044    0.016 -0.076  0.001
 H          0.068 -0.228 -0.025   -0.049 -0.308 -0.007    0.046 -0.236 -0.041
 O          0.113 -0.000 -0.017    0.020  0.019 -0.016    0.074 -0.007 -0.012
 H          0.174  0.006  0.007    0.087  0.025  0.018    0.101 -0.001 -0.011
 C         -0.083 -0.013 -0.002   -0.097 -0.060  0.027   -0.061 -0.021  0.023
 H         -0.230 -0.041  0.019   -0.293 -0.168  0.031   -0.208 -0.034  0.048
 O          0.048  0.058  0.012    0.057 -0.019 -0.025   -0.004  0.060  0.017
 H         -0.122 -0.026  0.028   -0.095 -0.061 -0.006   -0.079  0.075  0.036
 C         -0.097  0.069 -0.001   -0.068  0.083 -0.033   -0.026 -0.009 -0.073
 H         -0.207  0.137  0.038   -0.148  0.205  0.007   -0.089  0.018 -0.050
 O          0.018 -0.022  0.007    0.076  0.064  0.005    0.015 -0.000  0.012
 H          0.097  0.044 -0.065    0.116  0.092 -0.012   -0.011 -0.014  0.016
 TransDip  -0.078 -0.121  0.013    0.011  0.125 -0.098   -0.139  0.012 -0.006

 Mode:                46                     47                     48
 Frequency:       720.35                 784.71                 791.08
 Force Cnst:      1.2656                 1.7318                 0.9002
 Red. Mass:       4.1395                 4.7735                 2.4413
 IR Active:          YES                    YES                    YES
 IR Intens:        7.310                 19.440                  3.717
 Raman Active:       YES                    YES                    YES
               X      Y      Z        X      Y      Z        X      Y      Z
 C         -0.007 -0.002 -0.058   -0.006  0.014  0.041    0.013 -0.020 -0.058
 H          0.013  0.015 -0.061    0.033  0.066  0.001   -0.050 -0.101  0.002
 C         -0.079 -0.005  0.003    0.003 -0.008 -0.049    0.007  0.007  0.076
 H         -0.229 -0.039 -0.052    0.033 -0.008 -0.028   -0.025  0.010  0.051
 O          0.089 -0.148  0.113   -0.007  0.007  0.001    0.005  0.004 -0.010
 C         -0.107 -0.031 -0.008    0.007  0.060 -0.079    0.004 -0.068  0.116
 H         -0.321 -0.108 -0.047    0.051 -0.070  0.136   -0.017  0.150 -0.211
 H         -0.168 -0.142 -0.027   -0.064  0.307 -0.012    0.145 -0.419  0.016
 C          0.147 -0.079  0.016    0.016 -0.029 -0.090   -0.072  0.054  0.117
 H          0.088 -0.077 -0.018    0.036 -0.057 -0.043   -0.059  0.099  0.067
 C          0.182  0.030  0.103   -0.033  0.008 -0.037    0.009 -0.005  0.012
 H          0.305  0.033  0.091   -0.161 -0.013 -0.025    0.113 -0.019 -0.009
 H          0.212  0.001  0.021   -0.057  0.037  0.052    0.009 -0.013 -0.021
 O         -0.136  0.004  0.003    0.051  0.047  0.012    0.054 -0.011 -0.036
 C         -0.014  0.014 -0.070   -0.028 -0.025  0.101    0.030  0.026 -0.116
 H         -0.008  0.009 -0.089    0.001 -0.048  0.055    0.002  0.056 -0.028
 H         -0.120  0.042 -0.169   -0.118 -0.037  0.049    0.195  0.039 -0.013
 C         -0.082  0.040 -0.049    0.027 -0.023  0.092   -0.013  0.029 -0.129
 H         -0.088  0.005 -0.060    0.249 -0.288  0.000   -0.321  0.442  0.010
 H         -0.143  0.022 -0.075   -0.072  0.128 -0.199    0.141 -0.194  0.309
 C          0.055  0.107 -0.044    0.026 -0.009 -0.010   -0.046  0.005  0.020
 C         -0.005  0.012 -0.057    0.009 -0.001  0.004   -0.017 -0.000 -0.004
 C          0.054  0.057  0.077   -0.004  0.000 -0.005    0.002 -0.004  0.002
 O         -0.051 -0.009 -0.004   -0.003 -0.001  0.006    0.007  0.002 -0.008
 H          0.063  0.107 -0.023   -0.012  0.001 -0.001    0.016 -0.010  0.006
 H          0.129  0.170 -0.094    0.005 -0.014 -0.024   -0.023  0.006  0.045
 H          0.003 -0.017  0.017   -0.039 -0.008 -0.036    0.061  0.014  0.051
 H          0.001 -0.033  0.011    0.006  0.023  0.078   -0.012 -0.034 -0.129
 H         -0.067 -0.054 -0.156   -0.026  0.009  0.006    0.048 -0.008  0.007
 H          0.008  0.024  0.045    0.006 -0.011 -0.003   -0.009  0.015  0.002
 O          0.037 -0.007 -0.014   -0.140  0.012 -0.025   -0.057  0.008 -0.008
 C          0.058 -0.019  0.050   -0.057  0.002 -0.011   -0.031  0.010 -0.016
 H          0.068  0.010  0.053   -0.202  0.056  0.015   -0.089  0.033 -0.005
 C         -0.125  0.028 -0.030   -0.038 -0.105  0.064    0.024 -0.048  0.043
 H         -0.207  0.109 -0.012   -0.014 -0.158  0.053    0.030 -0.054  0.041
 C          0.092 -0.018 -0.020    0.390 -0.189 -0.043    0.130 -0.069 -0.014
 O         -0.025  0.002  0.035   -0.086  0.068  0.042   -0.029  0.024  0.009
 O         -0.030  0.022 -0.041   -0.098  0.059 -0.020   -0.033  0.017  0.002
 H          0.139 -0.084 -0.123    0.305 -0.182 -0.145    0.096 -0.059 -0.031
 C         -0.008  0.033  0.002   -0.015  0.033  0.042   -0.007  0.005  0.020
 H         -0.026  0.123  0.026    0.018  0.118  0.060    0.013  0.020  0.022
 O         -0.035  0.004  0.006    0.036 -0.015 -0.000    0.023 -0.005 -0.002
 H         -0.046  0.000  0.007   -0.066 -0.034 -0.034   -0.013 -0.012 -0.014
 C          0.036  0.014 -0.009    0.041  0.034 -0.034   -0.005  0.010 -0.022
 H          0.130  0.006 -0.030    0.058  0.058 -0.029   -0.027  0.015 -0.015
 O          0.017 -0.044 -0.018   -0.019  0.010  0.014   -0.007  0.012  0.010
 H          0.039 -0.065 -0.027    0.016 -0.025  0.000    0.006 -0.019  0.002
 C         -0.004  0.032  0.064    0.027 -0.027 -0.024    0.008 -0.006 -0.005
 H          0.041  0.022  0.049    0.017  0.002 -0.015   -0.036  0.045  0.015
 O         -0.002  0.008 -0.009   -0.001  0.022 -0.000   -0.001  0.007  0.000
 H          0.045  0.036 -0.025   -0.077 -0.036  0.060   -0.022 -0.010  0.017
 TransDip   0.071  0.049 -0.010    0.102 -0.094 -0.028    0.021 -0.049  0.032

 Mode:                49                     50                     51
 Frequency:       850.57                 861.49                 887.73
 Force Cnst:      1.0190                 0.7942                 0.9385
 Red. Mass:       2.3906                 1.8163                 2.0212
 IR Active:          YES                    YES                    YES
 IR Intens:        8.101                  5.484                  3.577
 Raman Active:       YES                    YES                    YES
               X      Y      Z        X      Y      Z        X      Y      Z
 C          0.013 -0.025  0.110   -0.076  0.111  0.046   -0.026 -0.031 -0.011
 H         -0.005 -0.013  0.077   -0.056  0.183 -0.042    0.002 -0.017 -0.006
 C          0.003 -0.066 -0.062    0.014 -0.039 -0.069   -0.009 -0.043  0.026
 H          0.147 -0.031 -0.007    0.075 -0.079  0.026   -0.039 -0.050  0.021
 O          0.041  0.066 -0.032   -0.017  0.002  0.011    0.023 -0.022  0.011
 C         -0.119 -0.127 -0.040   -0.020  0.021 -0.023   -0.009  0.039 -0.011
 H          0.010 -0.225  0.191    0.173  0.087  0.015   -0.017  0.037 -0.015
 H         -0.408  0.063  0.042   -0.210 -0.013 -0.007    0.036  0.037 -0.017
 C         -0.046  0.088  0.055   -0.041  0.026  0.060    0.009 -0.029 -0.002
 H         -0.132 -0.021  0.129   -0.101  0.106 -0.068    0.044 -0.008 -0.006
 C          0.025  0.020  0.028    0.032  0.004  0.040   -0.007 -0.023  0.003
 H          0.148  0.014  0.006    0.152  0.009  0.022    0.057  0.043  0.012
 H          0.057 -0.010 -0.035    0.028 -0.009 -0.035   -0.083  0.006 -0.065
 O          0.020 -0.029 -0.036    0.010 -0.021 -0.031   -0.001  0.013  0.009
 C          0.074  0.142 -0.084   -0.019 -0.091 -0.053    0.038  0.005  0.010
 H          0.247 -0.010 -0.468   -0.359  0.124  0.197    0.095 -0.021  0.032
 H         -0.141 -0.206  0.120    0.309  0.198 -0.116    0.001 -0.007 -0.003
 C         -0.005 -0.036  0.066   -0.026 -0.053 -0.002   -0.018  0.037 -0.018
 H         -0.160 -0.322  0.012   -0.158 -0.060  0.012    0.023  0.056 -0.018
 H         -0.079  0.041 -0.100    0.248  0.067  0.053   -0.030  0.030 -0.018
 C         -0.020 -0.006  0.017    0.093 -0.027 -0.045   -0.054 -0.126  0.029
 C         -0.012 -0.010 -0.022    0.064 -0.009  0.019   -0.012 -0.077  0.064
 C          0.031  0.030  0.029    0.032  0.020  0.009    0.003  0.215 -0.012
 O         -0.000 -0.004 -0.013   -0.021 -0.002  0.017    0.016 -0.012 -0.038
 H          0.080  0.004  0.060   -0.001  0.030  0.009    0.048  0.271 -0.146
 H         -0.051 -0.010 -0.015   -0.076 -0.066 -0.168   -0.049 -0.012 -0.231
 H         -0.026  0.001 -0.062   -0.195 -0.032 -0.218   -0.035  0.097 -0.342
 H         -0.016  0.015 -0.034    0.042  0.149  0.372   -0.042  0.167 -0.192
 H         -0.003  0.018  0.014   -0.112  0.069  0.056    0.211  0.266  0.541
 H          0.001  0.012  0.003    0.031 -0.039 -0.009    0.243 -0.167 -0.148
 O         -0.003  0.003 -0.001   -0.002  0.002 -0.000   -0.002 -0.002  0.001
 C         -0.005  0.011 -0.010   -0.001  0.007 -0.006   -0.005 -0.010  0.009
 H         -0.007  0.019 -0.008   -0.002  0.014 -0.005   -0.011 -0.019  0.008
 C          0.024 -0.014  0.014    0.016 -0.008  0.007   -0.007  0.008 -0.007
 H          0.019  0.000  0.017    0.003  0.007  0.010   -0.007  0.002 -0.007
 C          0.003 -0.006 -0.001    0.001 -0.003 -0.001    0.001  0.003  0.003
 O         -0.002 -0.000 -0.003   -0.001 -0.001 -0.003    0.002  0.002  0.004
 O         -0.002 -0.002  0.009   -0.001 -0.002  0.006    0.001  0.003 -0.010
 H          0.001 -0.003  0.014    0.001 -0.002  0.009   -0.001  0.003 -0.015
 C         -0.002 -0.002  0.006   -0.002 -0.002  0.004    0.000 -0.003 -0.004
 H          0.004 -0.011  0.003    0.003 -0.007  0.002   -0.001  0.006 -0.001
 O          0.006  0.000 -0.001    0.004  0.000 -0.001   -0.001 -0.000  0.000
 H          0.002 -0.001 -0.003    0.003  0.000 -0.001    0.006  0.001  0.003
 C         -0.014 -0.001 -0.010   -0.011 -0.001 -0.008    0.005  0.001  0.001
 H         -0.033 -0.005 -0.007   -0.022 -0.005 -0.007    0.015  0.005  0.001
 O         -0.001  0.005  0.004    0.001  0.003  0.002    0.000  0.000 -0.000
 H          0.004 -0.012 -0.001    0.004 -0.014 -0.002   -0.001  0.004  0.001
 C          0.004  0.002  0.005    0.001  0.004  0.009   -0.002  0.001  0.001
 H         -0.028  0.037  0.019   -0.022  0.031  0.020    0.007 -0.011 -0.004
 O         -0.000  0.001 -0.000   -0.000  0.000 -0.001   -0.001 -0.001 -0.000
 H          0.001  0.002 -0.002    0.007  0.006 -0.005    0.003  0.001 -0.002
 TransDip  -0.073 -0.046  0.030    0.067  0.029 -0.017   -0.013  0.046 -0.037

 Mode:                52                     53                     54
 Frequency:       899.50                 913.69                 928.66
 Force Cnst:      2.2173                 1.0268                 0.7613
 Red. Mass:       4.6513                 2.0875                 1.4983
 IR Active:          YES                    YES                    YES
 IR Intens:       16.890                  1.708                  1.587
 Raman Active:       YES                    YES                    YES
               X      Y      Z        X      Y      Z        X      Y      Z
 C         -0.000 -0.004 -0.019    0.003  0.028 -0.053   -0.069  0.000 -0.022
 H          0.010 -0.001 -0.013    0.001  0.056 -0.093   -0.120 -0.181  0.176
 C         -0.012  0.005  0.011   -0.044 -0.021  0.018   -0.017  0.054  0.046
 H         -0.033  0.004 -0.002   -0.085 -0.011 -0.019    0.063 -0.019  0.182
 O          0.003 -0.008  0.003   -0.000  0.010 -0.014    0.002 -0.035  0.013
 C          0.001 -0.012  0.006   -0.047 -0.121  0.066    0.031 -0.031 -0.086
 H         -0.052 -0.030 -0.004   -0.170 -0.095 -0.055    0.008 -0.273  0.253
 H          0.031 -0.010  0.003    0.022 -0.228  0.032   -0.062  0.379  0.026
 C          0.009  0.004 -0.023   -0.005  0.106 -0.082   -0.012  0.013 -0.013
 H         -0.041 -0.006 -0.038   -0.090  0.082 -0.100   -0.119 -0.196  0.170
 C          0.008  0.039  0.007    0.059  0.120 -0.053    0.019  0.039 -0.007
 H         -0.062 -0.037 -0.006   -0.392 -0.227 -0.083   -0.082 -0.060 -0.020
 H          0.101 -0.002  0.070    0.465 -0.021  0.372    0.118  0.004  0.098
 O         -0.027 -0.009 -0.024   -0.007 -0.041 -0.007   -0.003 -0.018 -0.009
 C         -0.012 -0.012  0.018   -0.088 -0.031  0.040    0.005  0.027  0.067
 H         -0.020 -0.005  0.035   -0.211  0.032  0.027    0.119 -0.055 -0.076
 H         -0.016  0.014 -0.010   -0.013  0.040  0.019    0.025 -0.149  0.255
 C          0.010  0.006  0.005    0.086 -0.021  0.041    0.004 -0.006 -0.096
 H          0.077  0.017  0.000    0.277  0.010  0.026   -0.073  0.376  0.010
 H         -0.007  0.010 -0.014    0.112  0.036 -0.018    0.017 -0.216  0.217
 C         -0.008 -0.012  0.002   -0.008 -0.014  0.001    0.027  0.004 -0.037
 C         -0.004 -0.008  0.010   -0.007 -0.019  0.015    0.045  0.003  0.025
 C          0.000  0.022  0.001    0.050  0.033  0.033   -0.007 -0.006 -0.007
 O          0.002 -0.001 -0.004   -0.005 -0.004 -0.007   -0.006  0.000  0.007
 H          0.005  0.030 -0.018    0.057  0.037  0.021   -0.026  0.005 -0.019
 H          0.007  0.005 -0.021   -0.030 -0.009 -0.042   -0.033  0.004 -0.112
 H          0.010  0.015 -0.025    0.008  0.029 -0.073   -0.083 -0.019 -0.067
 H         -0.006  0.011 -0.043   -0.013  0.035 -0.079    0.036  0.069  0.222
 H          0.035  0.029  0.065    0.070  0.064  0.136   -0.061  0.025  0.018
 H          0.025 -0.016 -0.014    0.018 -0.006 -0.004    0.006 -0.011 -0.002
 O          0.047  0.014 -0.013    0.001  0.011 -0.003    0.000  0.003 -0.001
 C          0.142  0.244 -0.210   -0.006 -0.018  0.020    0.001 -0.001  0.003
 H          0.369  0.447 -0.209   -0.026 -0.032  0.020   -0.002  0.001  0.003
 C         -0.056 -0.106  0.062    0.017 -0.007  0.007    0.008 -0.005  0.003
 H         -0.081 -0.119  0.053    0.030  0.021  0.010    0.007  0.008  0.005
 C         -0.005 -0.074 -0.074   -0.009  0.009  0.007   -0.003  0.002  0.000
 O         -0.051 -0.049 -0.102    0.005  0.002  0.007    0.001 -0.000  0.000
 O         -0.021 -0.073  0.245    0.003  0.005 -0.019    0.001  0.000 -0.001
 H          0.021 -0.084  0.337   -0.004  0.008 -0.020   -0.001  0.001 -0.001
 C          0.022  0.135  0.069   -0.004 -0.018 -0.005   -0.002 -0.005  0.001
 H         -0.003 -0.113  0.006    0.000  0.005  0.001    0.000 -0.001  0.001
 O         -0.012  0.008  0.001    0.002  0.000 -0.001    0.001  0.000 -0.001
 H         -0.256 -0.031 -0.090    0.037  0.006  0.013    0.010  0.002  0.003
 C         -0.040  0.016  0.093   -0.005 -0.006 -0.020   -0.004 -0.002 -0.008
 H         -0.137 -0.111  0.070   -0.011  0.006 -0.015   -0.009 -0.001 -0.007
 O          0.022 -0.102 -0.061   -0.005  0.018  0.011   -0.002  0.006  0.004
 H         -0.004  0.007 -0.037    0.005 -0.012  0.004    0.004 -0.010  0.000
 C         -0.034  0.003 -0.028    0.013 -0.006  0.003    0.006 -0.002  0.003
 H         -0.024  0.066 -0.017   -0.009  0.014  0.011   -0.006  0.011  0.008
 O          0.022  0.028  0.004   -0.001 -0.000 -0.001   -0.000  0.000 -0.001
 H          0.014  0.020  0.015   -0.014 -0.010  0.008   -0.005 -0.003  0.003
 TransDip  -0.114  0.051 -0.042    0.035 -0.000  0.023    0.016  0.006  0.036

 Mode:                55                     56                     57
 Frequency:       951.23                 976.78                 991.11
 Force Cnst:      1.3021                 1.5883                 1.8182
 Red. Mass:       2.4425                 2.8254                 3.1416
 IR Active:          YES                    YES                    YES
 IR Intens:        5.408                 71.595                 84.860
 Raman Active:       YES                    YES                    YES
               X      Y      Z        X      Y      Z        X      Y      Z
 C          0.072 -0.030  0.016    0.078  0.027  0.042   -0.080 -0.021 -0.101
 H          0.215  0.006  0.089    0.178  0.009  0.144   -0.172 -0.032 -0.161
 C         -0.002  0.019  0.016    0.014 -0.024  0.005   -0.074 -0.042  0.063
 H          0.012  0.014  0.030    0.110 -0.073  0.125   -0.185 -0.064  0.018
 O          0.018 -0.008  0.013   -0.021  0.006 -0.008   -0.078  0.041 -0.072
 C          0.015  0.055 -0.079   -0.042  0.008 -0.082    0.056  0.013  0.037
 H          0.037 -0.044  0.086    0.089 -0.063  0.112    0.004  0.035 -0.031
 H         -0.006  0.266 -0.026   -0.191  0.202 -0.017    0.427  0.077  0.007
 C         -0.084 -0.029 -0.012   -0.055  0.032  0.008   -0.029 -0.022 -0.044
 H         -0.459 -0.053 -0.183   -0.041 -0.014  0.065   -0.224 -0.020 -0.148
 C          0.047  0.101  0.148    0.080 -0.050 -0.027   -0.018  0.026  0.109
 H          0.235  0.046  0.095    0.084 -0.045 -0.021    0.195  0.131  0.101
 H          0.092  0.045  0.017    0.101 -0.054 -0.009   -0.122  0.040 -0.105
 O          0.007 -0.090 -0.112    0.022  0.013  0.046    0.005 -0.058 -0.061
 C         -0.021 -0.069  0.015   -0.097 -0.043  0.002    0.050  0.039  0.012
 H         -0.056 -0.014  0.243   -0.222  0.029  0.048    0.154 -0.025 -0.058
 H          0.031  0.092 -0.106    0.079  0.020  0.059   -0.147 -0.024 -0.058
 C         -0.014  0.049  0.004    0.054  0.001 -0.047   -0.016 -0.008  0.050
 H          0.052 -0.009 -0.018   -0.032  0.153  0.003    0.192 -0.070  0.007
 H         -0.016  0.083 -0.048    0.227 -0.020  0.122   -0.239 -0.020 -0.113
 C         -0.018 -0.017  0.038    0.004 -0.019  0.055    0.010  0.030 -0.045
 C         -0.067  0.006 -0.015   -0.073 -0.007 -0.033    0.037  0.002  0.017
 C         -0.049  0.013 -0.027    0.022  0.013  0.004    0.175 -0.014  0.092
 O          0.010  0.001 -0.007   -0.000  0.002 -0.002   -0.021 -0.004  0.009
 H         -0.032  0.017 -0.044    0.012  0.027 -0.019    0.156 -0.025  0.123
 H          0.179  0.042  0.158    0.116 -0.009  0.180   -0.074 -0.001 -0.087
 H          0.162  0.037  0.168    0.129  0.037  0.090   -0.052 -0.007 -0.061
 H         -0.048 -0.126 -0.333   -0.059 -0.101 -0.347    0.030  0.062  0.145
 H          0.107 -0.054 -0.030    0.108 -0.036 -0.011   -0.024  0.034  0.034
 H          0.028 -0.014 -0.019    0.013 -0.004 -0.005   -0.080  0.056  0.058
 O          0.005  0.020 -0.007   -0.028 -0.063  0.042   -0.034 -0.084  0.056
 C          0.000  0.010  0.001   -0.039 -0.026 -0.006   -0.044  0.005 -0.032
 H         -0.010  0.048  0.010   -0.045 -0.146 -0.029   -0.037 -0.023 -0.038
 C          0.046 -0.044  0.017    0.032  0.068 -0.105    0.119  0.070 -0.106
 H         -0.000  0.043  0.032    0.075 -0.062 -0.121    0.095  0.014 -0.104
 C         -0.011  0.007 -0.001    0.035 -0.020  0.008    0.038 -0.015 -0.008
 O          0.002 -0.002 -0.000   -0.003  0.010  0.004   -0.006  0.007 -0.001
 O          0.001 -0.003  0.005   -0.003  0.011 -0.020   -0.004  0.002  0.011
 H         -0.005  0.000  0.003    0.005  0.007 -0.020   -0.005 -0.002 -0.025
 C         -0.018 -0.037  0.014    0.021  0.079 -0.031   -0.009  0.039  0.000
 H          0.004 -0.019  0.016    0.017  0.041 -0.037    0.026  0.013 -0.008
 O          0.011  0.002 -0.005    0.011 -0.003  0.013    0.028 -0.002  0.007
 H          0.074  0.011  0.022   -0.160 -0.029 -0.062   -0.097 -0.020 -0.047
 C         -0.041 -0.018 -0.077    0.010  0.048  0.143   -0.040  0.014  0.028
 H         -0.072 -0.024 -0.070    0.082  0.046  0.123   -0.003 -0.004  0.015
 O         -0.011  0.047  0.031    0.038 -0.099 -0.066    0.015 -0.027 -0.018
 H          0.042 -0.112 -0.009   -0.062  0.174  0.004    0.012 -0.005 -0.015
 C          0.048 -0.011  0.045   -0.113  0.077  0.018   -0.028  0.045  0.068
 H         -0.042  0.098  0.085   -0.025 -0.039 -0.023   -0.024  0.013  0.060
 O          0.000  0.006 -0.007   -0.014 -0.014  0.013   -0.015 -0.012  0.002
 H         -0.028 -0.015  0.016    0.235  0.168 -0.163    0.168  0.122 -0.126
 TransDip  -0.069 -0.010  0.026    0.144  0.229 -0.002    0.243  0.167  0.017

 Mode:                58                     59                     60
 Frequency:       993.24                1005.07                1009.14
 Force Cnst:      2.3288                 2.9073                 1.3316
 Red. Mass:       4.0065                 4.8848                 2.2193
 IR Active:          YES                    YES                    YES
 IR Intens:      178.646                366.827                 31.296
 Raman Active:       YES                    YES                    YES
               X      Y      Z        X      Y      Z        X      Y      Z
 C          0.022  0.054 -0.023    0.037  0.039  0.030    0.022  0.028 -0.043
 H          0.051  0.016  0.048    0.069  0.041  0.054   -0.045 -0.037 -0.012
 C         -0.012 -0.022  0.023    0.073  0.117 -0.054    0.001  0.032  0.021
 H         -0.027 -0.164  0.174    0.048  0.094 -0.055   -0.005  0.049 -0.004
 O         -0.185  0.001 -0.089   -0.024 -0.086  0.041    0.033 -0.018  0.028
 C         -0.003  0.024 -0.060   -0.004 -0.026 -0.001    0.029 -0.003  0.005
 H          0.101 -0.030  0.090   -0.089 -0.074  0.014   -0.028 -0.043  0.024
 H          0.012  0.224 -0.015   -0.222 -0.091  0.009    0.115  0.058  0.010
 C          0.021 -0.004  0.013    0.077  0.006  0.036   -0.014 -0.014  0.021
 H          0.145 -0.053  0.134    0.180 -0.039  0.141   -0.043 -0.096  0.102
 C          0.019 -0.085 -0.008   -0.036 -0.010 -0.049   -0.005 -0.060  0.080
 H          0.153  0.062  0.017   -0.166 -0.012 -0.022    0.294  0.142  0.091
 H         -0.120 -0.031 -0.137   -0.075  0.043  0.070   -0.186 -0.017 -0.208
 O         -0.017  0.063  0.032   -0.111  0.023  0.027    0.015  0.007 -0.015
 C         -0.059  0.002 -0.004   -0.033  0.005 -0.026   -0.175  0.073 -0.081
 H         -0.150  0.027 -0.119   -0.134  0.040 -0.125   -0.318  0.091 -0.411
 H         -0.004 -0.031  0.065    0.020 -0.010  0.027   -0.308 -0.014 -0.086
 C          0.029 -0.042 -0.034    0.018 -0.032 -0.002    0.175 -0.047  0.042
 H         -0.025  0.110  0.012   -0.075 -0.026  0.012    0.377  0.078  0.047
 H          0.085 -0.103  0.099    0.099 -0.022  0.049    0.183 -0.031  0.026
 C          0.041  0.001  0.064    0.000 -0.014  0.038   -0.030  0.015 -0.035
 C         -0.076 -0.025 -0.056   -0.029 -0.019 -0.016    0.021 -0.015  0.041
 C          0.308  0.009  0.111    0.008  0.005 -0.054   -0.070 -0.022 -0.032
 O         -0.043  0.008  0.021   -0.017  0.017  0.018    0.007 -0.000  0.000
 H          0.175  0.097 -0.000   -0.096  0.098 -0.191   -0.057 -0.034 -0.015
 H          0.049 -0.061  0.220   -0.023 -0.042  0.072   -0.133 -0.002 -0.133
 H          0.103  0.043 -0.015    0.021  0.014 -0.036   -0.035  0.011 -0.077
 H         -0.068 -0.062 -0.384   -0.030 -0.010 -0.136    0.009  0.069  0.073
 H          0.133 -0.002  0.032    0.047  0.014  0.046    0.018  0.066  0.136
 H         -0.051  0.032  0.045    0.058 -0.062 -0.046   -0.008  0.005  0.002
 O          0.020  0.061 -0.044   -0.083 -0.179  0.101    0.011  0.014 -0.007
 C          0.050  0.016  0.017   -0.009  0.072 -0.085   -0.003  0.003  0.001
 H          0.059  0.119  0.035    0.065  0.323 -0.051   -0.002  0.010  0.003
 C         -0.090 -0.052  0.081    0.197  0.225 -0.111   -0.023 -0.024  0.002
 H         -0.124  0.014  0.088    0.056  0.205 -0.083   -0.029 -0.017  0.002
 C         -0.030  0.018 -0.008    0.063  0.004 -0.068   -0.004  0.001  0.002
 O          0.002 -0.010 -0.004   -0.019 -0.004 -0.018    0.001 -0.000  0.001
 O          0.003 -0.008  0.015   -0.008 -0.021  0.108    0.000 -0.000 -0.002
 H          0.000 -0.006  0.019   -0.024 -0.035 -0.063   -0.000  0.000  0.003
 C          0.001 -0.063  0.019   -0.027 -0.037  0.071   -0.003 -0.010  0.003
 H         -0.025 -0.035  0.025    0.027 -0.046  0.059   -0.005 -0.011  0.003
 O         -0.029  0.002 -0.012    0.009  0.001 -0.011   -0.000  0.000 -0.001
 H          0.136  0.027  0.060    0.001  0.001 -0.015    0.022  0.003  0.009
 C          0.031 -0.025 -0.080   -0.017 -0.044 -0.152   -0.001  0.002 -0.011
 H          0.002 -0.024 -0.071   -0.003 -0.089 -0.163    0.007 -0.004 -0.014
 O         -0.023  0.056  0.037   -0.037  0.088  0.060   -0.000  0.005  0.003
 H          0.028 -0.101 -0.002    0.132 -0.285 -0.044    0.007 -0.027 -0.005
 C          0.055 -0.044 -0.033    0.099 -0.021  0.059    0.003  0.002  0.012
 H          0.029 -0.003 -0.020    0.098 -0.127  0.035   -0.005  0.016  0.016
 O          0.010  0.009 -0.006   -0.018 -0.032 -0.010    0.001  0.004 -0.001
 H         -0.169 -0.122  0.119   -0.042 -0.048  0.004    0.002  0.005 -0.001
 TransDip   0.399 -0.152  0.034    0.526  0.118 -0.293   -0.178 -0.006 -0.015

 Mode:                61                     62                     63
 Frequency:      1021.38                1034.88                1043.81
 Force Cnst:      2.4521                 2.6093                 2.4668
 Red. Mass:       3.9895                 4.1351                 3.8427
 IR Active:          YES                    YES                    YES
 IR Intens:       29.008                146.855                 73.084
 Raman Active:       YES                    YES                    YES
               X      Y      Z        X      Y      Z        X      Y      Z
 C          0.013  0.044 -0.003   -0.004  0.002 -0.007    0.060 -0.021  0.071
 H         -0.000  0.070 -0.042   -0.024  0.017 -0.040   -0.053 -0.129  0.132
 C          0.109  0.239 -0.077    0.028  0.057 -0.013    0.068  0.106 -0.084
 H         -0.046  0.209 -0.168   -0.020  0.068 -0.063    0.024  0.108 -0.128
 O         -0.086 -0.155  0.049   -0.003 -0.035  0.022   -0.119 -0.060 -0.060
 C          0.053 -0.024  0.034    0.013 -0.008  0.017    0.016  0.028  0.011
 H         -0.181 -0.088 -0.027   -0.057 -0.015 -0.019   -0.007  0.068 -0.059
 H         -0.078 -0.115  0.026    0.028 -0.033  0.008   -0.097 -0.085 -0.004
 C          0.035 -0.013  0.034   -0.026  0.002 -0.004    0.002 -0.034  0.003
 H         -0.092 -0.106  0.074   -0.113 -0.016 -0.030   -0.017 -0.017 -0.025
 C         -0.099  0.089  0.038   -0.011  0.025  0.012   -0.011  0.040  0.012
 H         -0.139  0.011  0.013   -0.017 -0.006  0.000   -0.070 -0.017  0.003
 H         -0.071  0.067  0.058    0.023  0.004  0.012    0.009  0.036  0.063
 O          0.037 -0.065 -0.066    0.033 -0.028 -0.020    0.007 -0.022 -0.017
 C          0.034  0.030 -0.027    0.025  0.009 -0.000   -0.039  0.001  0.000
 H          0.011  0.020 -0.143    0.055 -0.007  0.002    0.073 -0.041  0.099
 H         -0.004 -0.039  0.019    0.002 -0.014  0.008   -0.089  0.018 -0.050
 C         -0.026 -0.059  0.050   -0.014 -0.011  0.022    0.029  0.022 -0.021
 H         -0.104 -0.202  0.026   -0.023 -0.078  0.007   -0.065  0.034 -0.004
 H         -0.074 -0.032 -0.028   -0.054 -0.001 -0.026   -0.020 -0.050  0.043
 C          0.001 -0.010  0.045   -0.006 -0.007 -0.000   -0.013  0.089  0.114
 C         -0.024 -0.034 -0.020    0.002 -0.003  0.004    0.023 -0.065 -0.082
 C          0.132 -0.008 -0.095    0.039 -0.007 -0.062   -0.102  0.003  0.275
 O         -0.067  0.044  0.060   -0.034  0.023  0.031    0.148 -0.091 -0.132
 H         -0.104  0.191 -0.374   -0.022  0.039 -0.117   -0.093  0.079  0.072
 H         -0.123 -0.110  0.114   -0.065 -0.059  0.043   -0.006  0.265 -0.291
 H         -0.007  0.011 -0.101   -0.004 -0.002 -0.003   -0.218 -0.031 -0.421
 H         -0.030  0.023 -0.121    0.001  0.006  0.008   -0.012  0.149  0.091
 H          0.052  0.040  0.090    0.005  0.004  0.014   -0.119  0.104  0.063
 H          0.084 -0.111 -0.062    0.043 -0.057 -0.031   -0.224  0.262  0.137
 O          0.023  0.043 -0.021    0.005  0.004  0.001   -0.003  0.004 -0.003
 C         -0.020 -0.047  0.017   -0.025  0.059  0.029    0.000  0.019  0.022
 H         -0.057 -0.264 -0.018   -0.093  0.324  0.092   -0.009  0.050  0.029
 C          0.010 -0.059  0.040    0.001 -0.059 -0.031    0.011 -0.025 -0.017
 H          0.069 -0.033  0.033    0.078 -0.259 -0.073    0.033 -0.054 -0.024
 C         -0.014 -0.015  0.040    0.010  0.006 -0.024    0.002 -0.002 -0.003
 O          0.008  0.008  0.009   -0.006 -0.004 -0.001   -0.002 -0.002 -0.000
 O          0.002  0.014 -0.060   -0.003 -0.006  0.030   -0.001 -0.000  0.001
 H          0.011  0.021  0.031   -0.006 -0.010 -0.012    0.000  0.000  0.010
 C         -0.014  0.085 -0.047    0.137 -0.183  0.054    0.005 -0.023 -0.017
 H          0.013  0.090 -0.043   -0.013 -0.269  0.034   -0.005 -0.020 -0.015
 O          0.045 -0.001  0.020   -0.167  0.002 -0.054   -0.009 -0.003 -0.003
 H         -0.136 -0.030 -0.054    0.307  0.080  0.134    0.082  0.012  0.032
 C         -0.066 -0.000  0.094    0.239  0.102 -0.012    0.009  0.009  0.007
 H         -0.108  0.026  0.107    0.237  0.108 -0.010    0.039  0.026  0.005
 O          0.022 -0.052 -0.035   -0.006 -0.008 -0.003    0.005 -0.004 -0.004
 H         -0.066  0.183  0.027   -0.037  0.005  0.006   -0.009  0.014  0.002
 C         -0.033 -0.022 -0.011   -0.049  0.208 -0.065   -0.017  0.021  0.015
 H         -0.029  0.058  0.003   -0.237  0.185 -0.012   -0.033  0.028  0.020
 O          0.021  0.024 -0.005   -0.104 -0.103  0.070   -0.007 -0.002  0.004
 H          0.014  0.019  0.001    0.236  0.145 -0.177    0.064  0.050 -0.044
 TransDip   0.042  0.165  0.026    0.344  0.151 -0.099   -0.085  0.137  0.221

 Mode:                64                     65                     66
 Frequency:      1046.27                1060.68                1069.40
 Force Cnst:      1.9754                 1.3347                 1.6727
 Red. Mass:       3.0629                 2.0136                 2.4824
 IR Active:          YES                    YES                    YES
 IR Intens:       29.082                 32.163                157.870
 Raman Active:       YES                    YES                    YES
               X      Y      Z        X      Y      Z        X      Y      Z
 C         -0.002  0.003 -0.008    0.018 -0.064  0.066    0.016  0.058 -0.014
 H          0.038  0.012  0.013   -0.249 -0.266  0.118    0.099  0.211 -0.150
 C         -0.014  0.009  0.002    0.082 -0.029 -0.022   -0.031 -0.006 -0.001
 H         -0.013 -0.002  0.016    0.134 -0.016 -0.011   -0.102  0.021 -0.076
 O         -0.009 -0.003 -0.009   -0.008  0.006  0.005    0.008  0.004  0.002
 C          0.012 -0.005 -0.008   -0.071  0.037  0.017    0.025 -0.005  0.006
 H          0.013 -0.027  0.025    0.016  0.166 -0.110   -0.096 -0.072  0.017
 H         -0.000  0.026  0.002   -0.164 -0.145 -0.019    0.165  0.064  0.005
 C          0.013  0.003  0.011   -0.043 -0.019 -0.053    0.015  0.001  0.002
 H         -0.018 -0.009  0.008    0.002  0.143 -0.213    0.102 -0.126  0.196
 C         -0.006  0.005  0.010    0.050 -0.006  0.008   -0.036  0.010 -0.017
 H          0.029 -0.003  0.002    0.033  0.008  0.014   -0.137  0.017 -0.002
 H          0.013 -0.011 -0.013    0.071 -0.017  0.001   -0.035  0.009  0.007
 O         -0.009 -0.014 -0.015    0.014  0.008  0.019    0.042 -0.001  0.030
 C         -0.000 -0.007 -0.006   -0.040  0.012  0.031    0.022  0.005  0.007
 H         -0.040  0.012 -0.012    0.200 -0.085  0.191   -0.069  0.031 -0.110
 H          0.011  0.012 -0.017   -0.213  0.035 -0.112    0.175 -0.081  0.197
 C         -0.005  0.001  0.004    0.057  0.049 -0.037   -0.038 -0.048 -0.002
 H          0.016 -0.004 -0.000    0.121  0.181 -0.008   -0.215 -0.113  0.003
 H          0.010  0.019 -0.009   -0.139 -0.120  0.043    0.133  0.027  0.030
 C          0.006  0.005 -0.003   -0.033  0.008  0.068    0.019 -0.005 -0.004
 C         -0.005 -0.001  0.001    0.040 -0.015 -0.049   -0.019 -0.002  0.006
 C         -0.018  0.004  0.041    0.068 -0.010 -0.081   -0.033  0.005  0.018
 O          0.020 -0.014 -0.019   -0.042  0.031  0.039    0.013 -0.009 -0.012
 H         -0.006  0.000  0.036    0.035  0.023 -0.122   -0.019 -0.006  0.033
 H          0.061  0.052 -0.039   -0.277 -0.147  0.109    0.070  0.022  0.002
 H          0.013  0.009 -0.001   -0.158 -0.067 -0.153    0.047  0.022  0.027
 H         -0.005 -0.002 -0.030    0.026  0.060  0.216   -0.016 -0.019 -0.100
 H          0.013  0.005  0.013   -0.134  0.002 -0.083    0.045 -0.000  0.027
 H         -0.025  0.033  0.018    0.030 -0.047 -0.023   -0.003  0.012  0.005
 O          0.065  0.004  0.026    0.027  0.018  0.007    0.109  0.034  0.020
 C         -0.074 -0.154 -0.186   -0.012 -0.032 -0.048   -0.090 -0.010 -0.071
 H         -0.104 -0.374 -0.216    0.003 -0.056 -0.052   -0.070 -0.007 -0.065
 C         -0.017  0.046  0.068   -0.037 -0.041 -0.050   -0.065 -0.117 -0.111
 H         -0.042  0.115  0.078   -0.020 -0.047 -0.053    0.036 -0.177 -0.134
 C         -0.021  0.009  0.043   -0.011  0.010  0.004   -0.007  0.010  0.004
 O          0.024  0.027  0.012    0.006  0.004  0.001    0.006  0.007  0.002
 O          0.005  0.008 -0.032    0.002 -0.001  0.002    0.001 -0.002  0.008
 H         -0.004  0.005 -0.084   -0.006 -0.001 -0.028   -0.017 -0.000 -0.045
 C          0.067  0.093  0.203   -0.026  0.006  0.056   -0.082 -0.026  0.071
 H          0.055 -0.058  0.161   -0.017 -0.022  0.050   -0.066 -0.094  0.057
 O         -0.040  0.030 -0.016    0.016  0.005  0.001    0.047 -0.002  0.004
 H         -0.588 -0.056 -0.225   -0.096 -0.014 -0.039   -0.046 -0.019 -0.025
 C          0.074  0.040 -0.025   -0.007  0.016 -0.037    0.004  0.044 -0.062
 H         -0.203 -0.137 -0.022    0.068 -0.061 -0.072    0.253 -0.057 -0.137
 O         -0.026 -0.006  0.005   -0.003  0.013  0.006   -0.001  0.023  0.007
 H          0.045 -0.110 -0.029    0.067 -0.193 -0.048    0.113 -0.355 -0.089
 C          0.084  0.047 -0.104   -0.009 -0.001  0.069   -0.064 -0.004  0.151
 H         -0.030  0.093 -0.060    0.031 -0.046  0.050    0.022 -0.122  0.105
 O         -0.044 -0.069  0.034    0.004  0.018 -0.010    0.011  0.050 -0.024
 H         -0.146 -0.146  0.103    0.067  0.064 -0.052    0.214  0.201 -0.165
 TransDip  -0.170  0.018  0.023    0.037 -0.092 -0.153   -0.375 -0.129 -0.070

 Mode:                67                     68                     69
 Frequency:      1077.67                1084.53                1094.15
 Force Cnst:      1.2152                 2.4950                 1.5881
 Red. Mass:       1.7760                 3.6003                 2.2514
 IR Active:          YES                    YES                    YES
 IR Intens:       44.101                 93.501                 16.863
 Raman Active:       YES                    YES                    YES
               X      Y      Z        X      Y      Z        X      Y      Z
 C          0.076  0.031  0.024   -0.050 -0.002 -0.022   -0.034  0.001  0.032
 H         -0.052  0.168 -0.258    0.084 -0.052  0.151   -0.157  0.028 -0.104
 C         -0.019 -0.033 -0.015    0.007  0.026  0.006   -0.031 -0.093 -0.004
 H         -0.215  0.082 -0.278    0.126 -0.051  0.177   -0.122 -0.060 -0.091
 O          0.016  0.021  0.006   -0.007 -0.016 -0.001    0.016  0.042 -0.015
 C          0.024  0.050  0.012   -0.007 -0.033 -0.001   -0.015  0.040  0.005
 H         -0.216 -0.027 -0.044    0.161  0.029  0.027   -0.140 -0.003 -0.023
 H          0.389  0.141 -0.014   -0.233 -0.100  0.013    0.074 -0.010 -0.018
 C         -0.083 -0.049 -0.010    0.054  0.024  0.013    0.116 -0.043  0.003
 H         -0.214 -0.248  0.148    0.191  0.131 -0.034    0.254 -0.126  0.183
 C          0.080 -0.007 -0.026   -0.068  0.019  0.008   -0.079  0.081  0.054
 H          0.063 -0.101 -0.045   -0.121  0.072  0.027   -0.163  0.077  0.059
 H          0.121 -0.006  0.088   -0.172  0.070 -0.003   -0.162  0.121  0.058
 O         -0.003  0.015  0.022    0.042  0.002 -0.011   -0.007 -0.046 -0.053
 C         -0.008  0.024  0.004    0.012 -0.005 -0.008   -0.046  0.021  0.007
 H          0.070 -0.022 -0.007   -0.055  0.024 -0.046   -0.124  0.032 -0.176
 H          0.076 -0.095  0.180   -0.008  0.035 -0.062   -0.005 -0.039  0.094
 C         -0.002 -0.037 -0.009   -0.004  0.007  0.011    0.033  0.003 -0.050
 H         -0.306 -0.155 -0.001    0.136  0.052  0.005    0.021  0.159 -0.010
 H          0.115 -0.010  0.045   -0.040  0.014 -0.025    0.215  0.023  0.070
 C         -0.021  0.032  0.050    0.015 -0.022 -0.059    0.049 -0.083  0.128
 C          0.014 -0.033 -0.023   -0.017  0.026  0.033    0.017  0.030 -0.098
 C         -0.006 -0.018 -0.035   -0.008  0.010  0.031   -0.025  0.081  0.010
 O         -0.007  0.008  0.011    0.009 -0.009 -0.011    0.005  0.002 -0.019
 H          0.015 -0.014 -0.049   -0.020 -0.003  0.058   -0.014  0.047  0.086
 H         -0.197 -0.053  0.018    0.158  0.057 -0.055    0.026 -0.194  0.367
 H         -0.095 -0.019 -0.173    0.100  0.030  0.152   -0.096 -0.090  0.033
 H         -0.003  0.073  0.045   -0.003 -0.057 -0.071    0.029 -0.082  0.147
 H         -0.045  0.045  0.048    0.064 -0.026 -0.001   -0.163 -0.119 -0.326
 H         -0.032  0.022  0.020    0.017 -0.011 -0.012    0.185 -0.126 -0.111
 O         -0.092  0.008 -0.018   -0.219  0.059 -0.052   -0.004 -0.001 -0.002
 C          0.107 -0.047  0.006    0.267 -0.133  0.005   -0.004  0.010  0.014
 H          0.112 -0.059 -0.003    0.251 -0.190 -0.018   -0.026 -0.016  0.012
 C          0.003  0.019 -0.001    0.036 -0.080 -0.075    0.033 -0.017  0.002
 H         -0.022  0.005  0.004    0.093 -0.266 -0.105    0.034 -0.024 -0.000
 C         -0.016  0.012 -0.002   -0.055  0.032  0.008    0.002 -0.009  0.008
 O          0.004 -0.004 -0.001    0.014 -0.006  0.001   -0.000  0.001  0.002
 O          0.003 -0.001  0.001    0.008 -0.002 -0.011   -0.001  0.002 -0.012
 H          0.009 -0.005 -0.002    0.026 -0.008  0.011    0.006  0.004  0.030
 C          0.030  0.015  0.024    0.054  0.015  0.088    0.024  0.001 -0.016
 H          0.015  0.057  0.035    0.009  0.097  0.114    0.031 -0.012 -0.021
 O         -0.023  0.009 -0.004   -0.047  0.023 -0.011   -0.011  0.001 -0.004
 H         -0.055  0.004 -0.015   -0.115  0.011 -0.030    0.023  0.007  0.007
 C         -0.010 -0.002 -0.003   -0.037  0.039 -0.018   -0.027  0.008  0.014
 H         -0.040 -0.037 -0.006    0.028 -0.105 -0.069   -0.111  0.013  0.030
 O         -0.003 -0.000  0.000    0.002 -0.003 -0.006    0.006 -0.012 -0.008
 H          0.018 -0.027 -0.009    0.098 -0.237 -0.071   -0.016  0.050  0.008
 C          0.015  0.000  0.001   -0.003  0.032  0.107    0.036  0.030 -0.004
 H          0.036 -0.009 -0.005    0.059 -0.015  0.086   -0.002  0.095  0.020
 O         -0.001 -0.005  0.000   -0.013  0.009 -0.002   -0.016 -0.020  0.013
 H         -0.025 -0.024  0.021    0.166  0.136 -0.115    0.010 -0.002 -0.005
 TransDip   0.183 -0.086 -0.065    0.308 -0.025  0.012   -0.091  0.043  0.084

 Mode:                70                     71                     72
 Frequency:      1102.17                1103.96                1113.19
 Force Cnst:      1.7136                 2.5090                 1.7580
 Red. Mass:       2.3943                 3.4942                 2.4078
 IR Active:          YES                    YES                    YES
 IR Intens:       11.299                 28.238                  4.660
 Raman Active:       YES                    YES                    YES
               X      Y      Z        X      Y      Z        X      Y      Z
 C          0.108  0.052  0.043   -0.018 -0.004 -0.015    0.061  0.096 -0.068
 H          0.095 -0.025  0.127   -0.009  0.018 -0.035   -0.032  0.188 -0.259
 C         -0.044 -0.105 -0.015    0.017  0.032  0.007    0.073 -0.018  0.076
 H         -0.013 -0.147  0.065    0.028  0.039  0.001    0.218 -0.007  0.155
 O          0.016  0.053  0.012   -0.005 -0.016 -0.001    0.017  0.010  0.007
 C         -0.020  0.056 -0.017   -0.001 -0.021  0.005   -0.096 -0.055 -0.007
 H          0.140  0.129 -0.016   -0.033 -0.034  0.003   -0.264 -0.143  0.002
 H         -0.165 -0.066 -0.026    0.032  0.013  0.008    0.060  0.051 -0.004
 C          0.098 -0.072  0.019   -0.030  0.029 -0.015    0.041  0.113 -0.099
 H          0.287 -0.022  0.072   -0.068  0.033 -0.041    0.096  0.244 -0.219
 C         -0.056  0.094  0.025    0.013 -0.027 -0.001   -0.027 -0.059  0.072
 H         -0.218  0.005  0.019    0.059  0.016  0.006    0.125  0.245  0.130
 H         -0.096  0.131  0.136    0.034 -0.049 -0.057   -0.105 -0.078 -0.267
 O         -0.010 -0.044 -0.037    0.035  0.004  0.023    0.011  0.013 -0.024
 C         -0.033  0.002  0.011    0.015 -0.004  0.005    0.052 -0.036  0.092
 H          0.057 -0.041  0.043   -0.010  0.008  0.000   -0.116  0.027 -0.054
 H         -0.078 -0.001 -0.019    0.034 -0.005  0.021    0.110 -0.041  0.136
 C          0.007 -0.023 -0.058   -0.010 -0.000  0.015   -0.079 -0.065 -0.019
 H         -0.208  0.039 -0.016    0.045 -0.014  0.005    0.099  0.101  0.003
 H         -0.071 -0.178  0.098   -0.010  0.025 -0.021   -0.247 -0.204  0.045
 C         -0.032  0.103 -0.069    0.007 -0.015  0.013    0.036  0.046  0.088
 C         -0.026 -0.058  0.066    0.003  0.008 -0.011   -0.006 -0.055 -0.040
 C          0.028 -0.089 -0.056   -0.008  0.012  0.011   -0.073 -0.039 -0.030
 O         -0.021  0.008  0.037    0.005 -0.002 -0.007    0.013 -0.004  0.000
 H          0.122 -0.130 -0.018   -0.032  0.028 -0.011   -0.063 -0.011 -0.096
 H         -0.165  0.095 -0.230    0.035 -0.008  0.032   -0.053  0.007  0.067
 H          0.048  0.081 -0.150   -0.008 -0.012  0.018   -0.081 -0.005 -0.236
 H         -0.047  0.113 -0.182    0.006 -0.016  0.024   -0.025  0.072 -0.058
 H          0.146  0.130  0.335   -0.021 -0.018 -0.048   -0.012  0.053  0.081
 H         -0.209  0.147  0.138    0.030 -0.020 -0.019   -0.084  0.074  0.058
 O          0.013 -0.003  0.003    0.000 -0.014  0.014   -0.011 -0.001 -0.005
 C         -0.023  0.015  0.010   -0.024  0.001  0.013    0.009  0.005  0.008
 H         -0.047 -0.006  0.011   -0.066  0.058  0.033    0.009 -0.009  0.004
 C          0.022 -0.016 -0.002   -0.042  0.047 -0.002   -0.002 -0.001 -0.001
 H          0.023 -0.005 -0.002   -0.081  0.149  0.025   -0.033 -0.020 -0.002
 C          0.004 -0.010  0.008    0.003 -0.001  0.001    0.001 -0.004  0.003
 O         -0.000  0.002  0.002    0.002  0.004  0.004   -0.001 -0.000  0.000
 O         -0.002  0.002 -0.012   -0.000  0.002 -0.005   -0.001  0.000 -0.005
 H          0.004  0.005  0.028    0.001  0.002 -0.001    0.004  0.001  0.019
 C          0.021 -0.012 -0.010    0.040 -0.118  0.049    0.012  0.014 -0.015
 H          0.031 -0.052 -0.021    0.046 -0.274  0.016    0.019  0.027 -0.013
 O         -0.008  0.001 -0.006   -0.031  0.007 -0.031   -0.004  0.000  0.001
 H          0.052  0.011  0.014    0.278  0.059  0.080   -0.010 -0.000 -0.002
 C         -0.046  0.044  0.014   -0.162  0.329  0.032   -0.010 -0.030  0.000
 H         -0.127  0.045  0.028   -0.238  0.338  0.043   -0.055 -0.042  0.006
 O          0.010 -0.021 -0.018    0.036 -0.107 -0.097   -0.000  0.007  0.006
 H         -0.002  0.008 -0.011    0.077 -0.198 -0.128   -0.006  0.022  0.010
 C          0.049  0.019  0.006    0.123 -0.082  0.047    0.020  0.023 -0.005
 H          0.045  0.057  0.018    0.336 -0.249 -0.023    0.014  0.056  0.003
 O         -0.015 -0.018  0.009    0.001  0.001 -0.022   -0.008 -0.013  0.009
 H         -0.015 -0.019  0.008   -0.264 -0.192  0.154    0.009 -0.001 -0.002
 TransDip  -0.069  0.041  0.072   -0.061  0.115  0.109   -0.058  0.007  0.037

 Mode:                73                     74                     75
 Frequency:      1123.52                1132.49                1142.37
 Force Cnst:      3.5384                 2.3068                 1.7124
 Red. Mass:       4.7576                 3.0528                 2.2271
 IR Active:          YES                    YES                    YES
 IR Intens:       71.400                 19.665                  9.591
 Raman Active:       YES                    YES                    YES
               X      Y      Z        X      Y      Z        X      Y      Z
 C          0.005  0.004 -0.002    0.001  0.008 -0.009   -0.097 -0.071 -0.008
 H         -0.007  0.004 -0.011   -0.061 -0.024 -0.014   -0.174 -0.154  0.050
 C          0.001 -0.010  0.005   -0.031 -0.028  0.013   -0.111  0.013  0.000
 H          0.008 -0.012  0.013   -0.021 -0.029  0.026   -0.110  0.078 -0.071
 O          0.002  0.005 -0.000    0.017  0.024  0.002    0.048  0.040  0.005
 C         -0.006  0.003 -0.002    0.001  0.002 -0.012    0.064 -0.048 -0.014
 H         -0.018 -0.004 -0.000    0.019 -0.015  0.024    0.220 -0.042  0.086
 H         -0.003  0.005 -0.002   -0.021  0.014 -0.005    0.016  0.043  0.018
 C          0.013 -0.001  0.001    0.047 -0.004  0.020   -0.002  0.023  0.050
 H          0.008  0.001 -0.003    0.003  0.007 -0.013   -0.007  0.008  0.060
 C         -0.004  0.002  0.004   -0.033  0.037  0.027   -0.015 -0.016 -0.033
 H         -0.001  0.006  0.006    0.006 -0.005  0.006   -0.017 -0.042 -0.038
 H         -0.025  0.016  0.010   -0.053  0.046  0.029    0.006 -0.020  0.003
 O         -0.022 -0.001 -0.007    0.003 -0.040 -0.046    0.004  0.014  0.020
 C         -0.001 -0.001  0.002    0.002 -0.008 -0.003    0.015 -0.021 -0.040
 H         -0.009  0.001 -0.011   -0.051  0.014 -0.039   -0.071  0.033 -0.005
 H         -0.005  0.003 -0.006   -0.030  0.027 -0.060    0.044  0.062 -0.102
 C         -0.001 -0.002 -0.003   -0.005  0.003 -0.007   -0.006  0.064  0.030
 H          0.010  0.013 -0.001    0.074  0.057 -0.003    0.157  0.017 -0.004
 H         -0.016 -0.015  0.004   -0.060 -0.031 -0.003    0.079  0.200 -0.092
 C          0.002  0.003  0.005    0.032  0.026  0.054    0.104  0.068  0.123
 C          0.000 -0.003 -0.002   -0.004 -0.035 -0.027   -0.016 -0.094 -0.062
 C         -0.003 -0.002 -0.003   -0.013 -0.020 -0.026   -0.008 -0.065 -0.072
 O          0.000 -0.000  0.001   -0.003  0.003  0.009   -0.014  0.012  0.032
 H          0.002 -0.006  0.003    0.015 -0.002 -0.076    0.048  0.060 -0.355
 H         -0.008 -0.002  0.006    0.040  0.022  0.075    0.367  0.204  0.140
 H         -0.005 -0.001 -0.014   -0.045 -0.003 -0.144   -0.083  0.008 -0.367
 H         -0.001  0.005 -0.001   -0.015  0.040 -0.037   -0.042  0.101 -0.131
 H         -0.001  0.003  0.004   -0.005  0.029  0.045    0.018  0.081  0.151
 H         -0.006  0.005  0.004   -0.053  0.044  0.040   -0.189  0.149  0.135
 O          0.018  0.016  0.045   -0.044  0.003 -0.001    0.004  0.001 -0.001
 C         -0.058  0.031 -0.024    0.048 -0.085 -0.031   -0.003  0.014  0.005
 H         -0.238  0.053  0.011    0.100  0.051 -0.013   -0.013 -0.011  0.001
 C          0.045  0.002 -0.022    0.050  0.066  0.062   -0.010 -0.015 -0.013
 H          0.043  0.196  0.012    0.080  0.198  0.081    0.008 -0.067 -0.022
 C          0.015 -0.048  0.040   -0.015  0.054 -0.042    0.001 -0.010  0.009
 O          0.001  0.014  0.011    0.004 -0.007 -0.008   -0.000  0.002  0.002
 O         -0.010  0.003 -0.047    0.011 -0.002  0.055   -0.002 -0.000 -0.011
 H          0.025  0.009  0.125   -0.032 -0.016 -0.206    0.008  0.003  0.046
 C          0.342 -0.003  0.051   -0.132 -0.063  0.082    0.021  0.010 -0.011
 H          0.524 -0.005  0.015   -0.243  0.020  0.119    0.039 -0.011 -0.019
 O         -0.193  0.031 -0.074    0.044 -0.006  0.015   -0.007  0.001 -0.003
 H         -0.042  0.054  0.002   -0.002 -0.016  0.000    0.003  0.003  0.001
 C         -0.010 -0.064 -0.011    0.158  0.117  0.002   -0.029 -0.017 -0.001
 H         -0.109 -0.128  0.002    0.412  0.361  0.025   -0.044 -0.077 -0.015
 O         -0.002  0.016  0.026   -0.009 -0.040 -0.013    0.001  0.009  0.002
 H         -0.071  0.191  0.073   -0.078  0.206  0.047    0.028 -0.077 -0.020
 C         -0.166 -0.218  0.109   -0.157 -0.136 -0.059    0.022  0.022  0.016
 H         -0.375 -0.229  0.138   -0.387 -0.139 -0.016    0.096 -0.012 -0.006
 O          0.098  0.135 -0.091    0.049  0.063 -0.046   -0.008 -0.008  0.007
 H         -0.047  0.025  0.039   -0.140 -0.072  0.085    0.044  0.030 -0.030
 TransDip   0.102 -0.222  0.116   -0.129  0.058 -0.013   -0.064 -0.070 -0.029

 Mode:                76                     77                     78
 Frequency:      1157.71                1177.69                1183.57
 Force Cnst:      1.6277                 1.8844                 1.7438
 Red. Mass:       2.0612                 2.3060                 2.1128
 IR Active:          YES                    YES                    YES
 IR Intens:        9.900                 51.711                 48.193
 Raman Active:       YES                    YES                    YES
               X      Y      Z        X      Y      Z        X      Y      Z
 C         -0.043  0.164 -0.045   -0.005 -0.030 -0.090   -0.122 -0.039  0.020
 H         -0.122  0.018  0.081   -0.079  0.102 -0.321   -0.181  0.044 -0.141
 C         -0.045  0.009 -0.031    0.115 -0.020  0.125    0.136 -0.022  0.017
 H          0.032 -0.105  0.173    0.292 -0.078  0.306    0.244 -0.023  0.084
 O          0.017  0.002  0.017   -0.021  0.007 -0.021   -0.018  0.010 -0.014
 C          0.024  0.025  0.038   -0.071  0.090 -0.044   -0.059  0.076  0.042
 H          0.315  0.226 -0.048   -0.222 -0.002 -0.006   -0.277  0.084 -0.119
 H         -0.062 -0.125  0.014   -0.102  0.117 -0.031   -0.029 -0.099 -0.007
 C         -0.059 -0.083  0.003   -0.019 -0.060  0.101   -0.025 -0.051 -0.043
 H         -0.131  0.010 -0.144   -0.053 -0.130  0.161    0.006 -0.118  0.059
 C          0.038  0.020 -0.032    0.029  0.039 -0.084    0.016  0.037  0.023
 H          0.020 -0.136 -0.071    0.013 -0.274 -0.164   -0.020 -0.007  0.014
 H          0.070  0.031  0.117   -0.055  0.156  0.272    0.021  0.034  0.047
 O          0.003 -0.005  0.019   -0.086  0.020  0.015    0.058 -0.037  0.004
 C          0.026  0.068 -0.002    0.033 -0.009 -0.073   -0.015  0.051  0.007
 H          0.230 -0.047 -0.036   -0.082  0.046 -0.093    0.066 -0.004 -0.066
 H         -0.272 -0.015 -0.127   -0.002  0.051 -0.158    0.032 -0.083  0.173
 C          0.031 -0.114  0.009   -0.012  0.000  0.048    0.011 -0.003  0.000
 H          0.012 -0.005  0.039    0.194 -0.037  0.008   -0.027  0.004  0.007
 H         -0.357 -0.364  0.056   -0.099  0.044 -0.088    0.289  0.151  0.008
 C          0.120 -0.024  0.038   -0.004  0.011  0.017    0.077 -0.000 -0.044
 C         -0.043 -0.015 -0.020    0.014 -0.009 -0.008   -0.040 -0.012  0.022
 C         -0.069  0.015  0.014   -0.016 -0.015 -0.008   -0.008 -0.037 -0.012
 O          0.010 -0.004 -0.017    0.006 -0.004  0.000    0.001 -0.006  0.010
 H         -0.156  0.013  0.070    0.001 -0.036  0.021   -0.009 -0.018 -0.059
 H          0.093 -0.106  0.210    0.015  0.022  0.013    0.340  0.164 -0.093
 H          0.061  0.030 -0.013   -0.039 -0.015 -0.055    0.104  0.057  0.022
 H         -0.036 -0.038 -0.180    0.009  0.020  0.041   -0.034 -0.020 -0.166
 H          0.077 -0.021  0.009   -0.026  0.013  0.004    0.116  0.009  0.094
 H          0.136 -0.090 -0.076   -0.047  0.035  0.028   -0.103  0.074  0.068
 O          0.003 -0.004  0.002    0.013  0.011 -0.005    0.002 -0.002  0.006
 C         -0.004  0.004  0.001    0.004  0.029 -0.002   -0.021 -0.046 -0.000
 H          0.006  0.007  0.001   -0.043 -0.067 -0.014    0.006  0.074  0.020
 C         -0.017  0.009 -0.004    0.083 -0.047  0.022   -0.071  0.024 -0.024
 H         -0.017  0.025 -0.000    0.153 -0.122  0.000   -0.109  0.103 -0.005
 C          0.002 -0.001 -0.002   -0.010 -0.024  0.037    0.013  0.037 -0.052
 O         -0.001 -0.000 -0.000    0.007  0.010  0.011   -0.010 -0.015 -0.018
 O         -0.000 -0.000  0.002   -0.008 -0.004 -0.047    0.013  0.008  0.070
 H         -0.001 -0.000 -0.003    0.033  0.013  0.213   -0.053 -0.017 -0.340
 C          0.005  0.003 -0.004   -0.021 -0.002  0.004    0.024  0.000 -0.005
 H          0.012  0.000 -0.006   -0.056 -0.153 -0.026    0.074  0.228  0.042
 O         -0.002  0.000 -0.000    0.012 -0.001  0.004   -0.012  0.001 -0.005
 H         -0.003  0.000 -0.001   -0.010 -0.005 -0.007    0.024  0.006  0.013
 C         -0.004 -0.008 -0.001    0.005  0.033  0.009   -0.018 -0.033 -0.011
 H         -0.008 -0.024 -0.005    0.020 -0.021 -0.010   -0.065  0.065  0.026
 O         -0.001  0.004  0.002   -0.002 -0.002 -0.008    0.007 -0.005  0.007
 H          0.007 -0.018 -0.004    0.040 -0.108 -0.037   -0.066  0.175  0.056
 C          0.003  0.005 -0.002    0.000 -0.003  0.005    0.015  0.011  0.004
 H          0.033 -0.017 -0.012   -0.025  0.055  0.025    0.024 -0.008 -0.004
 O         -0.001 -0.002  0.001   -0.004 -0.001  0.002    0.000 -0.003  0.001
 H          0.000 -0.002  0.001    0.019  0.016 -0.015   -0.011 -0.012  0.011
 TransDip  -0.085 -0.045 -0.030    0.182 -0.096  0.105   -0.094  0.160 -0.121

 Mode:                79                     80                     81
 Frequency:      1189.03                1195.27                1224.07
 Force Cnst:      1.7648                 1.9748                 1.1528
 Red. Mass:       2.1187                 2.3461                 1.3058
 IR Active:          YES                    YES                    YES
 IR Intens:       94.516                120.230                 64.198
 Raman Active:       YES                    YES                    YES
               X      Y      Z        X      Y      Z        X      Y      Z
 C         -0.087 -0.001  0.069    0.016 -0.010 -0.020    0.005 -0.019  0.032
 H         -0.131 -0.029  0.065    0.038  0.025 -0.046   -0.278 -0.124 -0.056
 C          0.043 -0.013 -0.057    0.014 -0.006  0.025    0.014 -0.002  0.005
 H          0.009  0.026 -0.126    0.044 -0.034  0.078   -0.047  0.060 -0.115
 O         -0.000  0.006  0.001   -0.007  0.001 -0.004   -0.012 -0.007 -0.010
 C         -0.006  0.006  0.054   -0.012  0.023 -0.011    0.012 -0.003 -0.016
 H         -0.144  0.034 -0.084   -0.017  0.011  0.003   -0.168 -0.115  0.022
 H          0.077 -0.113  0.011   -0.070  0.001 -0.008   -0.005  0.038 -0.004
 C         -0.006  0.000 -0.086    0.013 -0.015  0.025    0.021  0.033  0.024
 H         -0.015 -0.000 -0.087   -0.018 -0.048  0.050   -0.038  0.010  0.018
 C          0.028 -0.034  0.036   -0.039  0.062  0.024   -0.016 -0.009 -0.000
 H          0.040  0.129  0.082   -0.025 -0.058 -0.018    0.004  0.019  0.004
 H          0.013 -0.047 -0.103    0.032  0.015  0.040    0.009 -0.027 -0.032
 O         -0.063  0.028 -0.025    0.151 -0.092  0.003   -0.010  0.004 -0.013
 C         -0.028  0.041  0.049    0.006 -0.006 -0.015   -0.008 -0.025 -0.009
 H          0.110 -0.035  0.019   -0.053  0.019 -0.047    0.001 -0.013  0.087
 H         -0.018 -0.075  0.173    0.029  0.006 -0.011   -0.008  0.043 -0.074
 C          0.019 -0.007 -0.030   -0.010  0.003  0.007    0.005  0.033 -0.001
 H         -0.127  0.030  0.000    0.059  0.009 -0.000   -0.031 -0.011 -0.007
 H          0.229  0.053  0.059   -0.019  0.014 -0.017   -0.044  0.017 -0.018
 C          0.069 -0.005 -0.044   -0.020  0.001  0.007    0.063  0.075 -0.020
 C         -0.042 -0.005  0.022    0.010  0.002 -0.004   -0.030 -0.036  0.013
 C         -0.004 -0.019 -0.003    0.005  0.001 -0.001   -0.007 -0.026  0.003
 O         -0.001 -0.002  0.005    0.001 -0.001  0.001   -0.013  0.022 -0.014
 H         -0.025 -0.008 -0.018    0.025  0.002 -0.013   -0.124 -0.239  0.511
 H          0.229  0.096 -0.074   -0.032 -0.005  0.003   -0.074 -0.028  0.051
 H          0.107  0.056  0.049   -0.024 -0.013 -0.009    0.049  0.050 -0.087
 H         -0.034 -0.028 -0.160    0.009  0.007  0.040   -0.037  0.045 -0.141
 H          0.110 -0.002  0.071   -0.025  0.002 -0.014    0.083  0.034  0.124
 H         -0.027  0.017  0.019   -0.026  0.021  0.017    0.361 -0.282 -0.236
 O         -0.011 -0.009 -0.004   -0.035 -0.051  0.005    0.004  0.006 -0.006
 C          0.034  0.072  0.002    0.027  0.061  0.026   -0.008 -0.010  0.013
 H          0.048 -0.092 -0.032    0.200 -0.002 -0.009   -0.059 -0.030  0.016
 C          0.076 -0.007  0.020   -0.148  0.128  0.002    0.016  0.003  0.040
 H          0.051  0.003  0.020   -0.192  0.273  0.041    0.057 -0.067  0.025
 C         -0.017 -0.053  0.073    0.004 -0.031  0.026    0.004  0.009 -0.013
 O          0.016  0.023  0.029    0.006  0.011  0.019   -0.006 -0.007 -0.010
 O         -0.021 -0.014 -0.101   -0.014 -0.011 -0.047    0.006  0.006  0.020
 H          0.078  0.025  0.519    0.040  0.011  0.294   -0.018 -0.004 -0.135
 C         -0.043 -0.001  0.009    0.013  0.016 -0.019    0.018  0.005 -0.010
 H         -0.124 -0.353 -0.065   -0.017 -0.282 -0.088    0.018 -0.015 -0.014
 O          0.019 -0.002  0.009   -0.006  0.002  0.004   -0.005  0.001 -0.001
 H         -0.058 -0.013 -0.027   -0.073 -0.005 -0.031   -0.001  0.002 -0.000
 C          0.050  0.042  0.009    0.035 -0.022  0.017   -0.015  0.004  0.021
 H          0.062 -0.061 -0.023    0.190 -0.280 -0.087    0.086 -0.082 -0.022
 O         -0.012  0.003 -0.007   -0.021  0.043  0.007   -0.003  0.012 -0.004
 H          0.067 -0.166 -0.054    0.149 -0.392 -0.107    0.056 -0.156 -0.047
 C         -0.022 -0.022 -0.017   -0.065  0.000 -0.062   -0.021 -0.004 -0.018
 H         -0.146  0.081  0.031    0.224 -0.333 -0.192    0.147 -0.118 -0.075
 O          0.006  0.004 -0.006    0.008  0.006  0.002   -0.002  0.003  0.006
 H         -0.057 -0.042  0.039    0.020  0.019 -0.017    0.060  0.050 -0.045
 TransDip   0.148 -0.171  0.214   -0.335  0.044  0.095    0.209 -0.047 -0.141

 Mode:                82                     83                     84
 Frequency:      1228.17                1231.27                1248.64
 Force Cnst:      1.4135                 1.2277                 1.3029
 Red. Mass:       1.5905                 1.3745                 1.4183
 IR Active:          YES                    YES                    YES
 IR Intens:       50.849                 22.546                 14.081
 Raman Active:       YES                    YES                    YES
               X      Y      Z        X      Y      Z        X      Y      Z
 C          0.010 -0.017 -0.011   -0.010  0.019  0.023    0.001 -0.039 -0.067
 H         -0.080 -0.027 -0.068    0.036  0.001  0.081    0.044  0.168 -0.300
 C         -0.003  0.014  0.021    0.011 -0.023 -0.027   -0.038  0.054  0.076
 H          0.023  0.036  0.009   -0.045 -0.048 -0.029    0.152  0.094  0.145
 O         -0.005 -0.008 -0.006    0.001  0.009  0.005    0.006 -0.014 -0.008
 C          0.001 -0.004 -0.013    0.003  0.013  0.013   -0.014 -0.027 -0.021
 H          0.041 -0.005  0.017   -0.126 -0.028 -0.019    0.377  0.132  0.026
 H         -0.043  0.020 -0.001    0.040 -0.023 -0.001   -0.153 -0.009  0.003
 C         -0.007  0.004  0.011    0.016  0.001 -0.002   -0.010 -0.027 -0.038
 H          0.059  0.002  0.050   -0.114 -0.024 -0.045    0.239  0.120 -0.066
 C         -0.007  0.008  0.000   -0.002 -0.004 -0.000    0.019  0.005  0.036
 H         -0.050  0.012  0.008    0.063 -0.030 -0.018   -0.046  0.102  0.073
 H          0.028 -0.015 -0.006    0.005 -0.008 -0.008    0.042 -0.017 -0.035
 O          0.044 -0.013  0.019   -0.033  0.003 -0.023   -0.025 -0.000 -0.027
 C         -0.004 -0.008 -0.013    0.006  0.003  0.011   -0.054  0.042  0.014
 H          0.014 -0.007  0.048   -0.026  0.010 -0.047    0.239 -0.082  0.183
 H          0.023  0.011 -0.014   -0.031  0.001 -0.012   -0.059 -0.036  0.089
 C          0.001  0.013  0.011   -0.003 -0.008 -0.013    0.038 -0.023  0.006
 H         -0.035 -0.049 -0.001    0.060  0.072 -0.000   -0.358 -0.234 -0.001
 H          0.003  0.034 -0.020   -0.035 -0.048  0.020    0.307  0.119  0.017
 C          0.013  0.034  0.002   -0.001 -0.027 -0.008   -0.029  0.004  0.022
 C         -0.003 -0.017  0.001   -0.004  0.015  0.002    0.024 -0.009 -0.009
 C         -0.001 -0.011  0.001    0.001  0.009 -0.001    0.001 -0.004 -0.001
 O         -0.006  0.011 -0.006    0.005 -0.010  0.005   -0.004  0.008 -0.002
 H         -0.050 -0.099  0.213    0.039  0.073 -0.156   -0.002 -0.013  0.019
 H         -0.035 -0.009  0.044    0.022  0.000 -0.045    0.075  0.045  0.061
 H         -0.003  0.009 -0.056    0.017  0.000  0.055   -0.057 -0.027 -0.058
 H         -0.008  0.029 -0.030    0.002 -0.029  0.005    0.017  0.032  0.051
 H          0.012  0.019  0.045    0.006 -0.017 -0.030   -0.056  0.016 -0.005
 H          0.165 -0.128 -0.108   -0.137  0.106  0.090    0.073 -0.055 -0.049
 O         -0.006 -0.018  0.018    0.014  0.006  0.001    0.004  0.004 -0.001
 C          0.027  0.009 -0.095    0.005 -0.026 -0.071   -0.000 -0.007 -0.009
 H          0.066  0.235 -0.059   -0.177  0.170 -0.013   -0.078  0.012  0.004
 C         -0.053  0.018 -0.053    0.032  0.022  0.093    0.027  0.006  0.039
 H         -0.132  0.056 -0.037    0.080 -0.182  0.061    0.018 -0.026  0.034
 C         -0.021 -0.033  0.056   -0.014 -0.012  0.026   -0.002 -0.000  0.002
 O          0.024  0.031  0.035    0.010  0.011  0.008   -0.001 -0.001 -0.003
 O         -0.020 -0.023 -0.071   -0.004 -0.004 -0.020    0.002  0.002  0.002
 H          0.061  0.014  0.456    0.013  0.003  0.084   -0.004 -0.001 -0.034
 C         -0.041 -0.022  0.046    0.011 -0.010  0.021    0.009  0.002 -0.001
 H         -0.021  0.395  0.144    0.017  0.427  0.127   -0.012  0.066  0.017
 O          0.004 -0.010 -0.008   -0.012 -0.010 -0.012   -0.004 -0.003 -0.002
 H          0.181  0.014  0.075    0.230  0.026  0.095    0.055  0.006  0.022
 C         -0.002 -0.027 -0.054   -0.053 -0.012  0.018   -0.012  0.003  0.020
 H         -0.040  0.270  0.038    0.279  0.046 -0.029    0.113 -0.036 -0.015
 O          0.014 -0.027  0.011    0.005  0.007 -0.004   -0.002  0.007 -0.004
 H         -0.152  0.391  0.121    0.018 -0.090 -0.025    0.037 -0.107 -0.032
 C          0.038  0.019  0.024   -0.033  0.003 -0.040   -0.022 -0.006 -0.023
 H         -0.089  0.048  0.056    0.393 -0.303 -0.190    0.113 -0.060 -0.064
 O         -0.005 -0.007 -0.002   -0.012  0.001  0.018   -0.000  0.001  0.005
 H         -0.009 -0.012  0.008    0.187  0.150 -0.138    0.038  0.031 -0.028
 TransDip  -0.080  0.036  0.211    0.135 -0.003  0.070    0.112 -0.042  0.014

 Mode:                85                     86                     87
 Frequency:      1262.25                1267.99                1269.11
 Force Cnst:      1.2571                 1.1446                 1.1139
 Red. Mass:       1.3391                 1.2083                 1.1738
 IR Active:          YES                    YES                    YES
 IR Intens:       45.134                  3.834                 29.020
 Raman Active:       YES                    YES                    YES
               X      Y      Z        X      Y      Z        X      Y      Z
 C          0.001 -0.003 -0.008    0.002 -0.002  0.025   -0.001  0.004 -0.025
 H          0.319 -0.000  0.249   -0.147 -0.031 -0.056    0.092  0.011  0.039
 C          0.005  0.008 -0.044   -0.004  0.007  0.008    0.005 -0.012 -0.004
 H          0.026 -0.061  0.051    0.063  0.165 -0.150   -0.087 -0.183  0.154
 O         -0.004 -0.006  0.008    0.004 -0.010 -0.004   -0.004  0.014  0.004
 C         -0.031 -0.004  0.038   -0.026 -0.036 -0.016    0.036  0.043  0.012
 H          0.206  0.173 -0.056    0.056 -0.020  0.019   -0.116 -0.013 -0.011
 H          0.091 -0.049  0.008    0.180  0.128 -0.005   -0.219 -0.138  0.004
 C         -0.021 -0.043 -0.058   -0.007  0.011  0.008    0.008 -0.001  0.005
 H         -0.012 -0.032 -0.067    0.172  0.167 -0.071   -0.196 -0.210  0.130
 C          0.026  0.013 -0.003    0.002  0.021 -0.006   -0.009 -0.026  0.007
 H          0.150 -0.141 -0.067    0.181 -0.165 -0.086   -0.274  0.235  0.121
 H         -0.153  0.133  0.113   -0.215  0.172  0.157    0.272 -0.221 -0.201
 O         -0.015 -0.009  0.006    0.007 -0.021  0.014    0.008  0.022 -0.009
 C          0.035  0.018  0.029   -0.004 -0.007  0.009    0.003 -0.002 -0.022
 H         -0.205  0.087 -0.296   -0.016  0.001  0.015    0.034 -0.010  0.028
 H          0.155 -0.095  0.222   -0.025  0.016 -0.028    0.022  0.002 -0.013
 C         -0.059 -0.007  0.001    0.007  0.010 -0.007   -0.000 -0.005  0.012
 H          0.201  0.123  0.002   -0.034  0.001 -0.004    0.033 -0.014  0.005
 H          0.110  0.094 -0.003   -0.012 -0.009  0.005   -0.048 -0.015 -0.014
 C         -0.064  0.044  0.035    0.035 -0.011 -0.021   -0.023  0.005  0.016
 C          0.027 -0.026 -0.016   -0.019  0.011  0.010    0.014 -0.007 -0.008
 C          0.017 -0.034 -0.011   -0.004  0.011  0.008   -0.001 -0.005 -0.006
 O         -0.015  0.027 -0.003    0.004 -0.009  0.000   -0.001  0.004  0.000
 H          0.003 -0.135  0.205   -0.025  0.051 -0.063    0.022 -0.030  0.033
 H          0.187  0.193  0.015   -0.116 -0.088 -0.038    0.073  0.048  0.041
 H         -0.070 -0.030 -0.102    0.047  0.023  0.051   -0.035 -0.018 -0.036
 H          0.012  0.069  0.077   -0.011 -0.031 -0.051    0.009  0.020  0.038
 H         -0.064  0.046  0.041    0.044 -0.021 -0.009   -0.032  0.013  0.003
 H          0.236 -0.184 -0.159   -0.066  0.051  0.044    0.023 -0.017 -0.016
 O          0.004  0.002  0.004   -0.000 -0.002  0.018   -0.005 -0.001  0.012
 C         -0.002 -0.003 -0.009   -0.003 -0.004 -0.034    0.002 -0.002 -0.026
 H         -0.038  0.002 -0.004   -0.061 -0.047 -0.038   -0.079 -0.074 -0.033
 C          0.007 -0.004  0.003   -0.008 -0.006 -0.035    0.009 -0.003 -0.025
 H          0.016  0.020  0.006    0.030  0.121 -0.021   -0.019  0.053 -0.017
 C         -0.001 -0.001  0.002   -0.001 -0.007  0.009   -0.001 -0.005  0.007
 O         -0.000 -0.000 -0.001   -0.001 -0.000 -0.004   -0.002 -0.002 -0.006
 O          0.001  0.001  0.000    0.002  0.003  0.001    0.002  0.004  0.003
 H         -0.002 -0.000 -0.014   -0.007 -0.000 -0.047   -0.007 -0.000 -0.054
 C          0.005  0.006 -0.001    0.020  0.038 -0.008    0.016  0.035 -0.008
 H         -0.049  0.059  0.016   -0.311  0.231  0.068   -0.298  0.177  0.054
 O         -0.003 -0.005 -0.001   -0.012 -0.030 -0.002   -0.009 -0.026  0.000
 H          0.072  0.007  0.028    0.363  0.036  0.137    0.314  0.030  0.118
 C         -0.002  0.002  0.014    0.018  0.012  0.047    0.022  0.016  0.037
 H          0.036 -0.042 -0.006   -0.047 -0.228 -0.010   -0.102 -0.203 -0.002
 O         -0.001  0.003 -0.002   -0.006  0.010 -0.007   -0.006  0.008 -0.006
 H          0.022 -0.064 -0.019    0.072 -0.212 -0.062    0.056 -0.171 -0.050
 C         -0.011 -0.001 -0.007   -0.023 -0.002 -0.004   -0.011 -0.007  0.002
 H          0.028  0.061 -0.006   -0.048  0.250  0.045   -0.086  0.150  0.046
 O          0.004 -0.002  0.001    0.017 -0.004 -0.005    0.010 -0.001 -0.006
 H         -0.034 -0.028  0.024   -0.164 -0.134  0.119   -0.103 -0.083  0.074
 TransDip   0.185 -0.039 -0.103    0.030 -0.055  0.007    0.123 -0.121  0.010

 Mode:                88                     89                     90
 Frequency:      1271.40                1291.33                1302.37
 Force Cnst:      1.1071                 1.2566                 1.2934
 Red. Mass:       1.1625                 1.2790                 1.2942
 IR Active:          YES                    YES                    YES
 IR Intens:       42.061                  6.468                  6.597
 Raman Active:       YES                    YES                    YES
               X      Y      Z        X      Y      Z        X      Y      Z
 C          0.001  0.001 -0.002   -0.021  0.015  0.011   -0.031  0.042 -0.029
 H         -0.007 -0.008  0.003    0.126  0.176 -0.087    0.078 -0.110  0.253
 C          0.001 -0.002  0.000    0.002 -0.010 -0.012    0.026 -0.009 -0.061
 H         -0.012 -0.020  0.014   -0.171 -0.163  0.072    0.168 -0.066  0.094
 O         -0.000  0.002  0.000   -0.004  0.013  0.004    0.004  0.001  0.009
 C          0.005  0.006  0.000    0.062  0.003 -0.016   -0.072 -0.024  0.007
 H         -0.023 -0.008  0.000   -0.336 -0.231  0.043   -0.114 -0.028 -0.019
 H         -0.027 -0.013  0.000   -0.113 -0.041 -0.004    0.532  0.259 -0.005
 C          0.000  0.002  0.003    0.036  0.044  0.035   -0.030  0.017  0.033
 H         -0.019 -0.033  0.033   -0.137  0.203 -0.244    0.335  0.015  0.244
 C         -0.004 -0.001  0.001   -0.030 -0.007 -0.023    0.007  0.015  0.018
 H         -0.048  0.033  0.016    0.222 -0.185 -0.115   -0.104  0.119  0.069
 H          0.041 -0.033 -0.030   -0.203  0.110  0.090    0.109 -0.042 -0.002
 O          0.008 -0.001  0.001    0.014 -0.009  0.021    0.001 -0.003 -0.014
 C          0.001 -0.003 -0.006   -0.027  0.018  0.024   -0.010 -0.030 -0.038
 H          0.003 -0.001  0.010    0.174 -0.063  0.154    0.084 -0.043  0.182
 H          0.006  0.004 -0.010   -0.225  0.052 -0.142   -0.048  0.066 -0.159
 C          0.001  0.002  0.003    0.037 -0.035 -0.031    0.046  0.011  0.022
 H          0.008 -0.003  0.001   -0.147 -0.018 -0.005   -0.140 -0.131  0.008
 H         -0.023 -0.007 -0.005    0.074 -0.074  0.056   -0.172 -0.087 -0.017
 C          0.002 -0.000 -0.000   -0.059 -0.020  0.026   -0.038 -0.019  0.020
 C         -0.000  0.000  0.000    0.023 -0.003 -0.011    0.015 -0.000 -0.008
 C         -0.001  0.001 -0.000    0.011 -0.021 -0.013    0.007 -0.025 -0.001
 O          0.001 -0.001  0.000   -0.008  0.016  0.003   -0.007  0.014 -0.000
 H         -0.000  0.002 -0.002    0.094 -0.067  0.033   -0.025  0.002 -0.044
 H         -0.009 -0.009  0.006    0.340  0.240 -0.067    0.245  0.170 -0.058
 H          0.001  0.000  0.000   -0.055 -0.036 -0.020   -0.031 -0.022 -0.006
 H         -0.000 -0.001 -0.001    0.018  0.014  0.061    0.012  0.008  0.044
 H          0.001 -0.001 -0.001   -0.060  0.019 -0.007   -0.038  0.010 -0.010
 H         -0.008  0.006  0.006    0.083 -0.066 -0.058    0.095 -0.073 -0.064
 O          0.002  0.002  0.008   -0.000 -0.002  0.001   -0.002 -0.001  0.000
 C          0.006 -0.013 -0.002   -0.003  0.001  0.000    0.000 -0.000  0.000
 H         -0.072  0.162  0.044    0.046 -0.000 -0.006    0.003 -0.002 -0.000
 C         -0.001  0.001 -0.038   -0.018 -0.002 -0.016    0.004  0.001  0.005
 H          0.040 -0.061 -0.056    0.055 -0.004 -0.023   -0.018  0.037  0.011
 C         -0.002  0.000  0.001    0.001 -0.000 -0.001   -0.000 -0.001  0.001
 O          0.003  0.004  0.005    0.000  0.001  0.001    0.000  0.000 -0.000
 O         -0.001 -0.002 -0.003   -0.001 -0.001 -0.000    0.000  0.000  0.000
 H          0.003 -0.000  0.028    0.000  0.000  0.008   -0.001  0.000 -0.004
 C          0.006 -0.031  0.005   -0.000  0.001  0.000    0.001 -0.000  0.001
 H          0.267  0.004 -0.007   -0.005  0.007  0.002    0.007  0.001  0.001
 O         -0.000  0.020 -0.005   -0.000 -0.001 -0.000   -0.001  0.000 -0.001
 H         -0.183 -0.015 -0.064    0.012  0.001  0.004    0.003  0.000  0.001
 C         -0.063 -0.020  0.026    0.002 -0.002 -0.004   -0.001  0.000  0.003
 H          0.511  0.108 -0.047   -0.026 -0.009 -0.001    0.021  0.003 -0.001
 O          0.002  0.005 -0.003    0.001 -0.001  0.001   -0.001  0.001 -0.000
 H          0.049 -0.070 -0.025   -0.005  0.016  0.005    0.003 -0.011 -0.003
 C         -0.050  0.021 -0.013    0.003  0.006  0.010   -0.003 -0.003 -0.008
 H          0.210  0.531  0.010   -0.013  0.042  0.020    0.011 -0.007 -0.012
 O          0.035 -0.021  0.003    0.003 -0.002 -0.003   -0.002  0.001  0.002
 H         -0.313 -0.261  0.217   -0.040 -0.033  0.028    0.021  0.017 -0.014
 TransDip  -0.166 -0.121  0.030   -0.048 -0.034 -0.057    0.077  0.010 -0.028

 Mode:                91                     92                     93
 Frequency:      1312.70                1317.94                1331.48
 Force Cnst:      1.2804                 1.2406                 1.3517
 Red. Mass:       1.2612                 1.2122                 1.2941
 IR Active:          YES                    YES                    YES
 IR Intens:       10.193                  6.662                 20.789
 Raman Active:       YES                    YES                    YES
               X      Y      Z        X      Y      Z        X      Y      Z
 C         -0.006 -0.013 -0.090    0.001  0.000  0.006    0.004  0.002  0.005
 H          0.087 -0.256  0.299   -0.005  0.018 -0.022   -0.035  0.006 -0.031
 C          0.004 -0.004 -0.038   -0.001  0.001  0.004   -0.002  0.003  0.002
 H         -0.014 -0.272  0.282   -0.011  0.013 -0.017   -0.044 -0.020  0.004
 O          0.008  0.018  0.013   -0.001 -0.001 -0.001    0.000  0.002  0.000
 C          0.034  0.014  0.021    0.003  0.001 -0.001    0.012  0.000  0.000
 H         -0.229 -0.104  0.001    0.013  0.005 -0.000   -0.002 -0.007  0.001
 H         -0.033 -0.089  0.005   -0.024 -0.008  0.001   -0.058 -0.026  0.003
 C          0.004  0.023 -0.033   -0.003 -0.001 -0.002   -0.011  0.005 -0.011
 H          0.032  0.027 -0.021   -0.000 -0.012  0.012    0.033 -0.019  0.039
 C          0.001 -0.004  0.006    0.002 -0.006 -0.001    0.010 -0.009  0.002
 H          0.178 -0.099 -0.050   -0.018  0.020  0.009   -0.014  0.024  0.015
 H         -0.179  0.110  0.070    0.017 -0.017 -0.017   -0.036  0.018  0.002
 O         -0.004 -0.007  0.005   -0.011  0.014 -0.002   -0.015  0.015 -0.003
 C         -0.035  0.001 -0.013    0.003  0.000 -0.001   -0.003 -0.003 -0.009
 H          0.049 -0.023  0.111   -0.001  0.001 -0.004    0.004 -0.002  0.018
 H          0.162 -0.063  0.189   -0.002  0.001 -0.005    0.048 -0.011  0.033
 C          0.012  0.030  0.042   -0.003 -0.003 -0.002    0.002  0.003  0.004
 H         -0.225 -0.207  0.010    0.028  0.018 -0.000    0.029  0.005  0.002
 H          0.071  0.128 -0.055   -0.005 -0.007  0.003   -0.054 -0.023 -0.004
 C          0.022  0.038 -0.027   -0.000 -0.001  0.001    0.000 -0.006  0.006
 C          0.009 -0.023  0.005   -0.001  0.001 -0.000   -0.002  0.004 -0.000
 C         -0.016  0.021  0.011    0.001 -0.000 -0.001   -0.000 -0.004 -0.001
 O          0.010 -0.018 -0.007   -0.000  0.001  0.000   -0.001  0.002  0.000
 H         -0.183  0.089 -0.031    0.011 -0.005  0.003    0.013 -0.004 -0.008
 H         -0.216 -0.247  0.343    0.004  0.009 -0.017    0.010  0.024 -0.054
 H          0.001  0.011 -0.073    0.001 -0.000  0.004   -0.002 -0.001  0.009
 H         -0.001  0.062 -0.001   -0.000 -0.004 -0.001    0.000 -0.013 -0.005
 H         -0.004  0.014  0.040    0.001 -0.001 -0.002    0.001 -0.005 -0.011
 H         -0.074  0.059  0.050    0.001 -0.001 -0.001    0.010 -0.007 -0.006
 O          0.000  0.000 -0.000   -0.011 -0.004 -0.005   -0.008  0.011  0.007
 C         -0.004  0.001  0.001   -0.043  0.048  0.016   -0.043 -0.077 -0.002
 H          0.037 -0.015 -0.007    0.476 -0.446 -0.139    0.350  0.568  0.078
 C         -0.001 -0.004  0.002    0.003 -0.041 -0.007    0.012 -0.065 -0.010
 H          0.026  0.031  0.004    0.189  0.384  0.021    0.201  0.478  0.034
 C          0.000 -0.001  0.000    0.008 -0.007  0.002   -0.009 -0.021  0.018
 O         -0.000  0.000  0.000   -0.006 -0.004 -0.007    0.015  0.021  0.018
 O          0.000  0.000  0.000    0.002  0.005  0.003   -0.001  0.000 -0.010
 H         -0.000 -0.000 -0.002   -0.009  0.001 -0.056   -0.001  0.002 -0.001
 C         -0.001  0.001  0.003   -0.022  0.021  0.071    0.024 -0.034 -0.055
 H          0.015  0.000  0.002    0.275 -0.017  0.043   -0.086  0.133 -0.007
 O         -0.001 -0.001 -0.001   -0.016 -0.019 -0.031    0.009  0.016  0.018
 H          0.013  0.001  0.004    0.307  0.033  0.106   -0.243 -0.025 -0.085
 C          0.000 -0.000 -0.001   -0.013 -0.007 -0.021    0.019  0.017  0.031
 H          0.001  0.004 -0.000    0.143  0.072 -0.027   -0.193 -0.012  0.063
 O          0.000 -0.000  0.000    0.005 -0.007  0.005   -0.006  0.013 -0.012
 H         -0.003  0.005  0.002   -0.050  0.085  0.032    0.057 -0.165 -0.058
 C         -0.001 -0.001 -0.002   -0.012 -0.022 -0.030   -0.006 -0.028 -0.021
 H          0.019  0.009 -0.006    0.218  0.194 -0.052    0.104  0.112 -0.023
 O         -0.001  0.000  0.002   -0.011  0.000  0.023   -0.014  0.005  0.016
 H          0.011  0.009 -0.007    0.133  0.106 -0.086    0.135  0.108 -0.080
 TransDip  -0.090  0.017  0.045    0.080  0.012  0.015   -0.029 -0.135 -0.048

 Mode:                94                     95                     96
 Frequency:      1334.93                1342.30                1350.03
 Force Cnst:      1.3461                 1.3624                 1.3343
 Red. Mass:       1.2820                 1.2834                 1.2426
 IR Active:          YES                    YES                    YES
 IR Intens:       14.294                  0.932                 42.675
 Raman Active:       YES                    YES                    YES
               X      Y      Z        X      Y      Z        X      Y      Z
 C         -0.037 -0.012 -0.004   -0.032  0.006  0.037    0.001  0.003  0.004
 H          0.335  0.094  0.153    0.235  0.212 -0.015    0.009  0.021 -0.012
 C          0.013 -0.021  0.004    0.004 -0.011  0.016   -0.001  0.001  0.001
 H          0.173  0.180 -0.149   -0.074  0.115 -0.190   -0.010  0.002 -0.005
 O         -0.003 -0.016 -0.004   -0.003 -0.006 -0.003    0.001  0.001 -0.000
 C         -0.035  0.001 -0.007    0.045  0.001 -0.008   -0.002 -0.001  0.004
 H         -0.035 -0.011  0.009   -0.089 -0.085  0.020    0.036  0.027 -0.010
 H          0.191  0.094 -0.013   -0.158 -0.067  0.002   -0.028 -0.017  0.003
 C          0.023 -0.011  0.057   -0.063  0.026 -0.034   -0.004  0.007 -0.029
 H         -0.113  0.072 -0.110    0.341 -0.029  0.254    0.106 -0.080  0.132
 C         -0.022  0.002 -0.016    0.022  0.006  0.022   -0.017  0.012  0.015
 H         -0.095  0.039  0.007    0.084  0.012  0.017    0.153 -0.073 -0.040
 H          0.159 -0.107 -0.056   -0.091  0.084  0.073    0.087 -0.051 -0.034
 O          0.004  0.010 -0.002   -0.004 -0.010 -0.001   -0.012  0.000 -0.020
 C          0.025  0.023  0.034   -0.027  0.009 -0.081   -0.015 -0.000 -0.026
 H          0.083 -0.014 -0.021    0.303 -0.097  0.308    0.097 -0.036  0.111
 H         -0.307  0.083 -0.253    0.152 -0.027  0.072    0.082 -0.017  0.055
 C         -0.038 -0.052 -0.030   -0.027 -0.047  0.010   -0.009 -0.008  0.008
 H          0.054  0.096 -0.005    0.409  0.184  0.017    0.105  0.027  0.004
 H          0.322  0.106  0.036   -0.105 -0.095  0.012   -0.026 -0.017  0.003
 C         -0.003  0.051 -0.050   -0.006  0.021 -0.022    0.004 -0.002  0.008
 C          0.011 -0.037 -0.002    0.003 -0.019 -0.008   -0.003  0.004 -0.001
 C         -0.000  0.033 -0.000   -0.001  0.015 -0.003   -0.000 -0.006  0.002
 O          0.007 -0.018 -0.001    0.003 -0.007  0.000   -0.001  0.003 -0.000
 H         -0.051  0.003  0.100    0.023 -0.021  0.063   -0.002  0.004 -0.018
 H         -0.053 -0.172  0.429    0.033 -0.044  0.194   -0.020  0.011 -0.055
 H          0.021  0.003 -0.062    0.016 -0.005 -0.012    0.002  0.002  0.009
 H         -0.004  0.100  0.053   -0.003  0.043  0.052   -0.001 -0.012 -0.006
 H          0.003  0.052  0.100    0.013  0.037  0.063    0.005 -0.006 -0.009
 H         -0.093  0.068  0.060   -0.042  0.030  0.026    0.020 -0.014 -0.012
 O         -0.003  0.000 -0.000    0.001 -0.000  0.004    0.002 -0.000 -0.021
 C         -0.013 -0.011  0.001    0.018  0.005 -0.002   -0.059  0.000  0.007
 H          0.118  0.080  0.003   -0.154 -0.034  0.011    0.508  0.040 -0.054
 C         -0.006 -0.005 -0.005    0.009 -0.002  0.002   -0.019  0.042  0.028
 H          0.119  0.020 -0.019   -0.131  0.055  0.029    0.416 -0.386 -0.087
 C         -0.001 -0.005  0.003   -0.000  0.004 -0.002   -0.003 -0.027  0.025
 O          0.003  0.004  0.004   -0.002 -0.004 -0.003    0.004  0.009  0.002
 O         -0.000  0.000 -0.002    0.000 -0.000  0.002    0.003  0.007 -0.006
 H         -0.001  0.000 -0.000    0.001 -0.001 -0.001   -0.011  0.003 -0.073
 C          0.004 -0.005 -0.008   -0.002  0.004  0.003    0.002 -0.010 -0.002
 H         -0.013  0.033  0.003   -0.005 -0.035 -0.006    0.042  0.114  0.025
 O          0.001  0.002  0.002    0.000  0.000 -0.000   -0.002 -0.003 -0.003
 H         -0.028 -0.003 -0.010    0.005  0.000  0.003    0.022  0.003  0.004
 C          0.005  0.003  0.003   -0.006 -0.002  0.001    0.012  0.002  0.002
 H         -0.047 -0.018  0.007    0.050  0.027 -0.001   -0.071 -0.115 -0.014
 O         -0.000  0.001 -0.001   -0.001  0.001 -0.000    0.002 -0.003  0.003
 H          0.006 -0.015 -0.005    0.001 -0.004 -0.002   -0.001  0.017  0.008
 C         -0.001  0.004  0.007    0.004 -0.012 -0.014   -0.015  0.064  0.048
 H          0.008  0.001  0.005   -0.011  0.026 -0.006   -0.060 -0.264  0.009
 O          0.002 -0.001 -0.002   -0.005  0.002  0.005    0.024 -0.009 -0.030
 H         -0.020 -0.016  0.014    0.054  0.045 -0.036   -0.261 -0.212  0.168
 TransDip  -0.115 -0.024  0.030    0.028  0.014 -0.001   -0.175 -0.037  0.108

 Mode:                97                     98                     99
 Frequency:      1358.41                1361.50                1372.74
 Force Cnst:      1.4253                 1.9761                 1.8032
 Red. Mass:       1.3110                 1.8094                 1.6241
 IR Active:          YES                    YES                    YES
 IR Intens:        2.827                 23.774                 28.647
 Raman Active:       YES                    YES                    YES
               X      Y      Z        X      Y      Z        X      Y      Z
 C          0.023 -0.009 -0.030    0.003 -0.003 -0.004    0.001  0.005 -0.003
 H          0.048 -0.065  0.059    0.008 -0.013  0.011   -0.010 -0.009  0.006
 C          0.015  0.000 -0.009    0.004  0.000 -0.002   -0.001 -0.000  0.002
 H         -0.172 -0.193  0.104   -0.043 -0.039  0.015    0.037  0.028 -0.007
 O          0.011  0.033  0.007    0.002  0.006  0.001   -0.001 -0.004 -0.001
 C         -0.011 -0.010 -0.004    0.006 -0.001 -0.005   -0.016 -0.003  0.009
 H          0.007 -0.004 -0.001   -0.030 -0.028  0.009    0.056  0.052 -0.019
 H          0.041  0.041  0.000    0.004  0.009 -0.002    0.002 -0.006  0.005
 C         -0.006  0.019  0.003   -0.011 -0.001  0.014    0.024  0.020 -0.020
 H          0.055 -0.029  0.097    0.000  0.050 -0.039   -0.062 -0.120  0.094
 C         -0.008  0.004  0.000    0.019 -0.006 -0.006   -0.022  0.004  0.003
 H          0.034  0.001 -0.005   -0.092  0.047  0.029    0.113 -0.062 -0.037
 H          0.022 -0.008  0.012   -0.070  0.052  0.037    0.022 -0.023 -0.018
 O          0.002  0.000  0.001    0.003 -0.007  0.013    0.004 -0.001 -0.001
 C          0.014  0.020 -0.000    0.010  0.004  0.007   -0.006 -0.008  0.001
 H          0.208 -0.056  0.139   -0.002  0.006 -0.019    0.037 -0.022  0.045
 H         -0.185  0.051 -0.167   -0.055  0.011 -0.043   -0.006  0.020 -0.028
 C         -0.086 -0.060 -0.000   -0.012 -0.008 -0.002    0.001 -0.000 -0.000
 H          0.231  0.074 -0.002    0.016  0.011 -0.001   -0.015 -0.017 -0.002
 H          0.419  0.193  0.035    0.071  0.035  0.003    0.003 -0.006  0.007
 C          0.044  0.005  0.057    0.005  0.002  0.006   -0.001 -0.002  0.000
 C         -0.022  0.030  0.008   -0.003  0.003  0.001    0.001 -0.000 -0.001
 C          0.002 -0.054  0.026    0.001 -0.007  0.003   -0.003  0.003 -0.002
 O         -0.007  0.015 -0.008   -0.001  0.001 -0.001    0.000  0.000  0.001
 H         -0.250  0.109 -0.180   -0.046  0.018 -0.022    0.046 -0.016  0.010
 H         -0.314 -0.006 -0.407   -0.043 -0.005 -0.045    0.013  0.003  0.006
 H          0.008  0.032  0.023    0.001  0.004  0.001   -0.001 -0.002  0.001
 H         -0.011 -0.073 -0.100   -0.001 -0.008 -0.013    0.001 -0.000  0.003
 H          0.014 -0.071 -0.106    0.001 -0.009 -0.013   -0.000  0.002  0.002
 H          0.146 -0.101 -0.089    0.016 -0.011 -0.010   -0.006  0.004  0.003
 O         -0.001 -0.001  0.005   -0.003 -0.000 -0.015   -0.005 -0.011  0.015
 C          0.009 -0.002  0.001    0.008  0.034 -0.021    0.062  0.061 -0.015
 H         -0.092 -0.021  0.010    0.232  0.200 -0.016   -0.229  0.006  0.010
 C         -0.003 -0.005 -0.003    0.024  0.017 -0.009   -0.011  0.001 -0.005
 H          0.020  0.053  0.004   -0.406 -0.089  0.028    0.146  0.038 -0.014
 C          0.005  0.015 -0.018   -0.052 -0.135  0.174   -0.033 -0.077  0.108
 O         -0.000 -0.002  0.003   -0.003  0.006 -0.043   -0.008 -0.006 -0.035
 O         -0.003 -0.006  0.003    0.030  0.059 -0.026    0.019  0.036 -0.015
 H          0.006 -0.001  0.058   -0.064  0.011 -0.594   -0.036  0.006 -0.355
 C          0.002  0.001 -0.001   -0.013  0.009  0.013    0.005 -0.014 -0.001
 H         -0.022 -0.013 -0.003    0.102 -0.056 -0.005   -0.283 -0.143 -0.015
 O          0.000  0.001  0.001    0.001 -0.002 -0.008    0.006  0.005  0.015
 H         -0.008 -0.001 -0.003    0.062  0.004  0.026   -0.115 -0.011 -0.043
 C          0.000  0.000 -0.004   -0.037 -0.012  0.035    0.052  0.013 -0.094
 H         -0.008  0.008 -0.000    0.252  0.077  0.008   -0.273  0.000 -0.042
 O          0.000 -0.000  0.001   -0.004  0.006 -0.008    0.006 -0.018  0.019
 H         -0.004  0.009  0.003    0.041 -0.107 -0.037   -0.100  0.272  0.090
 C         -0.001 -0.006 -0.003    0.055 -0.008 -0.030   -0.084 -0.011  0.039
 H          0.029  0.030 -0.004   -0.370 -0.039  0.068    0.598  0.155 -0.103
 O         -0.002  0.001  0.003   -0.009  0.002 -0.001    0.007 -0.003  0.010
 H          0.023  0.019 -0.014    0.064  0.054 -0.049   -0.023 -0.023  0.024
 TransDip   0.048  0.012 -0.021    0.059 -0.091  0.113   -0.103 -0.047  0.129

 Mode:               100                    101                    102
 Frequency:      1373.77                1376.49                1379.03
 Force Cnst:      1.5045                 1.4807                 1.5198
 Red. Mass:       1.3531                 1.3264                 1.3564
 IR Active:          YES                    YES                    YES
 IR Intens:        9.228                  2.222                 14.137
 Raman Active:       YES                    YES                    YES
               X      Y      Z        X      Y      Z        X      Y      Z
 C          0.037 -0.005  0.039   -0.006  0.048 -0.067    0.053  0.034 -0.019
 H         -0.249  0.004 -0.201    0.035 -0.166  0.246   -0.274 -0.213  0.043
 C          0.032  0.049 -0.018   -0.005 -0.027  0.028    0.024  0.036 -0.029
 H         -0.297 -0.258  0.162    0.220  0.248 -0.168   -0.217 -0.198  0.102
 O          0.003  0.005  0.016   -0.015 -0.033 -0.013   -0.023 -0.026  0.007
 C         -0.043 -0.039  0.019   -0.018  0.012  0.021    0.027 -0.012 -0.018
 H          0.219  0.164 -0.080    0.051  0.070 -0.014   -0.081 -0.089  0.015
 H          0.007  0.054  0.029   -0.074 -0.096  0.006    0.021  0.060 -0.003
 C          0.006  0.068 -0.062    0.051  0.066 -0.048   -0.070 -0.044  0.025
 H         -0.046 -0.314  0.350   -0.226 -0.307  0.231    0.297  0.255 -0.116
 C          0.003 -0.006  0.006   -0.016 -0.012 -0.002    0.015  0.013  0.008
 H          0.117 -0.040 -0.023    0.153 -0.072 -0.049   -0.071  0.048  0.035
 H         -0.134  0.079  0.040   -0.130  0.058  0.022    0.111 -0.044 -0.008
 O         -0.000 -0.005  0.003    0.002 -0.001  0.010   -0.003  0.001 -0.009
 C          0.032 -0.037  0.038   -0.006 -0.016  0.007    0.023  0.023 -0.001
 H         -0.011 -0.018  0.007    0.113 -0.055  0.134   -0.020  0.037 -0.032
 H         -0.197  0.122 -0.279   -0.070  0.055 -0.106   -0.059 -0.048  0.020
 C         -0.016 -0.001 -0.020   -0.007 -0.013  0.014   -0.057 -0.025  0.018
 H         -0.003 -0.020 -0.023   -0.100 -0.099  0.003    0.112  0.003  0.006
 H          0.082 -0.008  0.060    0.097  0.057 -0.005    0.217  0.142 -0.001
 C         -0.037 -0.007 -0.057    0.024 -0.013  0.045    0.005 -0.020  0.008
 C          0.012 -0.018  0.000   -0.004  0.012 -0.005   -0.004  0.002 -0.009
 C          0.006  0.028 -0.018   -0.035  0.019 -0.019   -0.037  0.057 -0.048
 O          0.009 -0.021 -0.002   -0.001  0.012  0.014    0.008 -0.008  0.016
 H         -0.139  0.013  0.102    0.539 -0.177  0.065    0.542 -0.229  0.222
 H          0.212 -0.000  0.262   -0.070  0.006 -0.129    0.048 -0.008  0.029
 H         -0.004 -0.022 -0.002   -0.015 -0.000  0.006   -0.011 -0.017  0.023
 H          0.006  0.037  0.050    0.002 -0.039 -0.017    0.004 -0.041  0.028
 H         -0.003  0.049  0.078    0.005 -0.022 -0.042    0.035  0.017  0.025
 H         -0.118  0.084  0.072   -0.010  0.005  0.006   -0.145  0.102  0.090
 O          0.001  0.001 -0.001    0.000  0.000  0.001   -0.001 -0.002  0.002
 C         -0.003 -0.005  0.001   -0.001 -0.009  0.000    0.004  0.005 -0.000
 H          0.005  0.003  0.001   -0.009  0.016  0.006   -0.014 -0.012 -0.001
 C         -0.001 -0.001  0.001   -0.004 -0.004 -0.004    0.000  0.002  0.004
 H         -0.025  0.006  0.005   -0.020  0.028  0.004    0.051  0.001 -0.003
 C          0.002  0.006 -0.008    0.002  0.006 -0.008   -0.001 -0.002  0.003
 O          0.000  0.000  0.002    0.001  0.000  0.002   -0.001 -0.001 -0.001
 O         -0.001 -0.003  0.001   -0.001 -0.003  0.001    0.001  0.001 -0.000
 H          0.003 -0.001  0.024    0.003 -0.001  0.025   -0.001  0.000 -0.012
 C         -0.001  0.003  0.001   -0.001  0.007  0.001    0.002 -0.003 -0.001
 H          0.026  0.004 -0.001    0.036 -0.006 -0.004   -0.030 -0.000  0.002
 O         -0.001 -0.001 -0.002   -0.001 -0.001 -0.002    0.000  0.001  0.002
 H          0.013  0.001  0.005    0.024  0.002  0.010   -0.013 -0.001 -0.005
 C         -0.007 -0.002  0.009   -0.014 -0.005  0.016    0.003  0.001 -0.007
 H          0.037  0.007  0.004    0.070  0.025  0.009   -0.014 -0.011 -0.008
 O         -0.001  0.002 -0.002   -0.001  0.003 -0.004    0.001 -0.002  0.002
 H          0.010 -0.027 -0.009    0.018 -0.049 -0.017   -0.008  0.025  0.009
 C          0.011 -0.000 -0.006    0.025 -0.006 -0.012   -0.009  0.006  0.005
 H         -0.068 -0.014  0.011   -0.130  0.007  0.028    0.044 -0.025 -0.013
 O         -0.002  0.001 -0.000   -0.005  0.002  0.001    0.003 -0.001 -0.002
 H          0.013  0.011 -0.009    0.038  0.032 -0.026   -0.023 -0.019  0.015
 TransDip   0.035  0.078 -0.047   -0.044  0.010 -0.015   -0.089  0.072  0.036

 Mode:               103                    104                    105
 Frequency:      1384.95                1394.91                1396.87
 Force Cnst:      1.5165                 1.6360                 1.7436
 Red. Mass:       1.3419                 1.4270                 1.5167
 IR Active:          YES                    YES                    YES
 IR Intens:       14.032                  6.500                  3.622
 Raman Active:       YES                    YES                    YES
               X      Y      Z        X      Y      Z        X      Y      Z
 C          0.008 -0.008  0.017    0.003 -0.008  0.011    0.004 -0.034  0.038
 H         -0.039  0.028 -0.067   -0.014  0.025 -0.044   -0.009  0.113 -0.160
 C         -0.008  0.010 -0.016   -0.002  0.011 -0.015   -0.008  0.043 -0.056
 H          0.031 -0.043  0.074    0.009 -0.047  0.065    0.022 -0.175  0.234
 O          0.000 -0.001  0.002   -0.000 -0.002  0.002   -0.001 -0.008  0.005
 C         -0.015 -0.002  0.002   -0.019 -0.007  0.003   -0.062 -0.024  0.010
 H          0.035  0.031 -0.009    0.041  0.030 -0.007    0.131  0.093 -0.022
 H          0.067  0.031 -0.002    0.081  0.038 -0.000    0.278  0.130  0.002
 C          0.030 -0.020  0.000    0.032 -0.003  0.009    0.095 -0.003  0.037
 H          0.013  0.009 -0.043   -0.070 -0.006 -0.043   -0.259 -0.014 -0.146
 C         -0.070  0.021  0.001   -0.028  0.004 -0.004   -0.052  0.001 -0.019
 H          0.258 -0.152 -0.100    0.075 -0.036 -0.030    0.108 -0.031 -0.047
 H          0.287 -0.193 -0.097    0.074 -0.054 -0.017    0.101 -0.074  0.010
 O          0.001  0.025  0.004    0.003  0.006  0.005    0.007  0.003  0.019
 C         -0.021  0.006 -0.016   -0.021  0.007 -0.017   -0.065  0.023 -0.055
 H          0.032 -0.014  0.033    0.067 -0.025  0.054    0.220 -0.081  0.174
 H          0.097 -0.035  0.106    0.072 -0.016  0.068    0.224 -0.047  0.206
 C          0.001  0.003  0.001   -0.003 -0.003  0.002   -0.008 -0.010  0.005
 H          0.043  0.019  0.001    0.052  0.020  0.002    0.176  0.074  0.006
 H         -0.034 -0.018  0.003   -0.005 -0.005  0.002   -0.021 -0.023  0.009
 C         -0.003 -0.000 -0.008    0.004  0.001 -0.002    0.019  0.008 -0.004
 C         -0.001 -0.002 -0.000   -0.003 -0.001 -0.002   -0.012 -0.003 -0.007
 C          0.002  0.002  0.000   -0.005  0.004 -0.002   -0.022  0.012 -0.003
 O          0.000 -0.001 -0.000    0.001  0.000  0.001    0.002  0.003  0.005
 H         -0.009  0.003  0.004    0.055 -0.017  0.008    0.228 -0.065  0.016
 H          0.018 -0.002  0.023   -0.010 -0.011  0.008   -0.068 -0.051  0.021
 H          0.003 -0.001  0.004    0.008  0.001  0.007    0.034  0.008  0.022
 H         -0.000  0.001  0.006   -0.002 -0.002  0.007   -0.009 -0.004  0.022
 H          0.005  0.006  0.011    0.012  0.004  0.010    0.046  0.013  0.032
 H         -0.004  0.003  0.003   -0.005  0.003  0.003   -0.007  0.003  0.002
 O         -0.009 -0.017  0.029   -0.001 -0.011  0.015    0.003  0.011 -0.019
 C          0.047  0.005 -0.009    0.058  0.037 -0.011   -0.039 -0.030  0.006
 H         -0.268  0.031  0.040   -0.278 -0.053  0.012    0.198  0.069 -0.007
 C         -0.057 -0.025 -0.006   -0.003 -0.020 -0.011    0.027  0.030 -0.004
 H          0.514  0.275 -0.031    0.055  0.130  0.008   -0.306 -0.237  0.002
 C         -0.007 -0.012  0.020   -0.012 -0.010  0.026    0.006  0.009 -0.017
 O         -0.003 -0.004 -0.010   -0.004 -0.007 -0.013    0.004  0.006  0.010
 O          0.004  0.007 -0.002    0.004  0.007 -0.003   -0.003 -0.005  0.001
 H         -0.007 -0.000 -0.076   -0.007  0.002 -0.061    0.006 -0.001  0.052
 C          0.022  0.027  0.007   -0.112 -0.051 -0.014    0.019  0.020  0.004
 H         -0.165 -0.155 -0.021    0.711  0.298  0.010   -0.091 -0.070 -0.009
 O          0.001  0.000  0.003    0.002  0.006 -0.016   -0.002 -0.005 -0.000
 H          0.013 -0.000  0.012   -0.008  0.001 -0.007    0.045  0.004  0.014
 C         -0.061 -0.030  0.005    0.083  0.017  0.054   -0.001  0.009 -0.007
 H          0.284  0.137 -0.013   -0.329 -0.096  0.104   -0.026  0.002 -0.004
 O          0.002  0.001 -0.001   -0.010  0.013 -0.017   -0.001  0.000  0.001
 H          0.005  0.000 -0.002    0.073 -0.216 -0.073   -0.005  0.011  0.003
 C          0.073  0.016 -0.022   -0.011  0.015  0.004   -0.004 -0.061 -0.005
 H         -0.310 -0.097  0.051   -0.058 -0.051  0.011    0.078  0.246  0.023
 O         -0.009  0.002 -0.001    0.000 -0.001 -0.005   -0.007  0.005  0.013
 H          0.055  0.048 -0.042   -0.035 -0.032  0.034    0.104  0.085 -0.068
 TransDip  -0.098  0.063 -0.029   -0.071 -0.017 -0.036    0.042  0.032 -0.031

 Mode:               106                    107                    108
 Frequency:      1400.98                1411.41                1412.98
 Force Cnst:      1.7135                 1.6800                 1.7160
 Red. Mass:       1.4817                 1.4314                 1.4588
 IR Active:          YES                    YES                    YES
 IR Intens:        2.276                  6.318                 10.624
 Raman Active:       YES                    YES                    YES
               X      Y      Z        X      Y      Z        X      Y      Z
 C         -0.072 -0.098  0.036    0.020 -0.002  0.014    0.059  0.005  0.038
 H          0.364  0.318 -0.162   -0.056 -0.006 -0.042   -0.206 -0.028 -0.127
 C          0.000  0.045 -0.049   -0.047 -0.008 -0.017   -0.088  0.007 -0.058
 H         -0.051 -0.207  0.230    0.226  0.068  0.062    0.423  0.061  0.202
 O         -0.002 -0.001 -0.006    0.001 -0.006 -0.003    0.005 -0.016  0.000
 C          0.011 -0.012  0.018    0.049  0.022  0.013    0.020  0.015  0.024
 H         -0.037  0.009 -0.042   -0.144 -0.047 -0.020   -0.110 -0.028 -0.005
 H          0.046  0.023  0.018   -0.101 -0.068  0.009    0.089 -0.024  0.009
 C         -0.041  0.011 -0.018   -0.050 -0.013 -0.035    0.013  0.017  0.014
 H          0.107 -0.025  0.105    0.252 -0.003  0.122   -0.132 -0.028 -0.009
 C          0.026 -0.003  0.008   -0.051  0.032  0.016    0.035 -0.022 -0.008
 H         -0.050  0.029  0.027    0.287 -0.134 -0.079   -0.166  0.085  0.052
 H         -0.072  0.050  0.013    0.266 -0.150 -0.047   -0.187  0.107  0.038
 O         -0.003 -0.003 -0.007    0.004  0.004  0.008   -0.003 -0.004 -0.005
 C          0.027 -0.022  0.035    0.036 -0.012  0.029   -0.008  0.008 -0.019
 H         -0.117  0.024 -0.139   -0.125  0.047 -0.091    0.087 -0.023  0.076
 H         -0.098  0.083 -0.161   -0.121  0.015 -0.102    0.027 -0.009  0.022
 C          0.051  0.029 -0.031   -0.008  0.007 -0.013   -0.042 -0.015 -0.002
 H         -0.101 -0.003 -0.022   -0.007 -0.013 -0.017    0.196  0.054 -0.009
 H         -0.130 -0.123  0.034    0.035 -0.006  0.037    0.097  0.026  0.045
 C          0.066  0.043  0.011   -0.014 -0.001 -0.025   -0.028 -0.008 -0.046
 C         -0.016 -0.002  0.015    0.027  0.009  0.058    0.036  0.011  0.076
 C         -0.054 -0.006  0.024    0.005 -0.006  0.020    0.006 -0.002  0.026
 O         -0.002  0.022  0.006   -0.004  0.006 -0.001   -0.004  0.008 -0.000
 H          0.471 -0.086 -0.112    0.024  0.034 -0.072    0.077  0.037 -0.090
 H         -0.320 -0.157 -0.018    0.043 -0.011  0.073    0.111 -0.010  0.137
 H          0.036  0.060 -0.070   -0.145  0.028 -0.202   -0.201  0.027 -0.259
 H         -0.018  0.021 -0.095    0.023 -0.024 -0.238    0.033 -0.048 -0.299
 H          0.014 -0.059 -0.053   -0.133 -0.120 -0.159   -0.162 -0.148 -0.192
 H          0.093 -0.067 -0.061    0.041 -0.029 -0.026    0.046 -0.034 -0.029
 O         -0.001 -0.002  0.004    0.000  0.002 -0.007   -0.000 -0.001  0.003
 C          0.007  0.008 -0.001   -0.004 -0.047 -0.001    0.001  0.036  0.002
 H         -0.035 -0.027 -0.002    0.012  0.183  0.039    0.005 -0.143 -0.032
 C         -0.006 -0.010  0.002   -0.001  0.048  0.005    0.005 -0.029 -0.003
 H          0.074  0.072  0.002   -0.038 -0.255 -0.024   -0.008  0.149  0.019
 C         -0.001 -0.001  0.003   -0.002  0.002 -0.004    0.002 -0.001  0.001
 O         -0.001 -0.001 -0.002    0.005  0.005  0.006   -0.003 -0.004 -0.004
 O          0.001  0.001 -0.000   -0.001 -0.002 -0.001    0.000  0.001  0.001
 H         -0.001  0.000 -0.010    0.002 -0.000  0.014   -0.001  0.000 -0.005
 C          0.003 -0.006 -0.001   -0.030  0.053  0.008    0.022 -0.045 -0.007
 H         -0.025  0.012  0.005    0.181 -0.152 -0.056   -0.125  0.135  0.046
 O          0.001  0.002  0.002   -0.005 -0.013 -0.012    0.004  0.010  0.009
 H         -0.021 -0.002 -0.007    0.160  0.016  0.053   -0.128 -0.012 -0.043
 C         -0.005 -0.004 -0.002    0.026  0.009  0.003   -0.016 -0.002 -0.000
 H          0.032  0.002 -0.008   -0.136 -0.023  0.026    0.085  0.004 -0.018
 O          0.001 -0.001  0.001   -0.005  0.002 -0.002    0.003 -0.000  0.002
 H         -0.005  0.014  0.005    0.014 -0.036 -0.013   -0.007  0.017  0.006
 C         -0.000  0.022  0.002    0.004 -0.076 -0.006   -0.003  0.044  0.003
 H         -0.015 -0.088 -0.012    0.041  0.283  0.041   -0.026 -0.164 -0.024
 O          0.003 -0.002 -0.004   -0.010  0.008  0.013    0.006 -0.004 -0.008
 H         -0.038 -0.031  0.024    0.128  0.105 -0.081   -0.074 -0.061  0.047
 TransDip  -0.043  0.001  0.023   -0.066  0.034 -0.032   -0.057 -0.069 -0.054

 Mode:               109                    110                    111
 Frequency:      1416.38                1420.00                1433.00
 Force Cnst:      1.6610                 1.8363                 1.4725
 Red. Mass:       1.4052                 1.5457                 1.2170
 IR Active:          YES                    YES                    YES
 IR Intens:        3.896                  8.464                 34.625
 Raman Active:       YES                    YES                    YES
               X      Y      Z        X      Y      Z        X      Y      Z
 C          0.043 -0.016  0.022    0.007  0.002  0.005    0.001  0.000  0.000
 H         -0.099  0.005 -0.127   -0.028 -0.003 -0.014   -0.004 -0.001 -0.001
 C         -0.105  0.005 -0.058   -0.003  0.005 -0.008   -0.001  0.000 -0.001
 H          0.471  0.057  0.244    0.013 -0.011  0.022    0.004  0.000  0.002
 O          0.006 -0.010  0.000    0.001 -0.002  0.001    0.000 -0.000 -0.000
 C          0.049  0.026  0.029   -0.011 -0.005  0.000    0.001  0.000  0.000
 H         -0.178 -0.056 -0.011    0.022  0.003  0.010   -0.003 -0.002  0.001
 H         -0.000 -0.077  0.013    0.059  0.017 -0.001    0.002 -0.000  0.000
 C         -0.024  0.010 -0.015    0.013  0.011  0.019   -0.002  0.001  0.001
 H          0.041 -0.034  0.078   -0.131  0.003 -0.049   -0.002  0.002 -0.001
 C          0.007 -0.002  0.005    0.056 -0.025 -0.006    0.006 -0.001  0.001
 H          0.011 -0.005  0.002   -0.260  0.107  0.075   -0.027  0.008  0.008
 H         -0.034  0.020  0.002   -0.234  0.135  0.023   -0.023  0.014 -0.000
 O         -0.001 -0.002 -0.001   -0.003 -0.008 -0.017    0.002 -0.004 -0.004
 C          0.019 -0.006  0.014   -0.013  0.006 -0.016    0.000  0.000 -0.000
 H         -0.035  0.015 -0.023    0.066 -0.021  0.047    0.002 -0.000  0.001
 H         -0.075  0.019 -0.074    0.048 -0.005  0.035   -0.001  0.001 -0.002
 C         -0.023  0.002 -0.012   -0.008 -0.007  0.005   -0.001 -0.000  0.000
 H          0.061 -0.011 -0.023    0.055  0.021  0.005    0.004  0.001 -0.000
 H          0.086  0.008  0.058    0.009  0.009 -0.004    0.003  0.001  0.001
 C          0.004 -0.000  0.017   -0.002 -0.001 -0.006   -0.000  0.000 -0.001
 C         -0.041 -0.015 -0.100    0.003  0.001  0.007    0.000 -0.000 -0.000
 C          0.014 -0.006  0.009   -0.002  0.001  0.002   -0.001 -0.001  0.001
 O         -0.003  0.004 -0.001    0.000  0.001  0.000   -0.000  0.000 -0.000
 H         -0.037  0.021 -0.027    0.024 -0.002 -0.007    0.005  0.001 -0.005
 H         -0.034  0.011 -0.065    0.014 -0.002  0.020    0.001 -0.001  0.003
 H          0.236 -0.068  0.366   -0.018  0.002 -0.024    0.000 -0.000  0.000
 H         -0.035  0.039  0.424    0.003 -0.006 -0.025   -0.000  0.000  0.001
 H          0.218  0.227  0.293   -0.011 -0.013 -0.015    0.001  0.000  0.001
 H          0.031 -0.021 -0.018    0.002 -0.001 -0.001    0.002 -0.002 -0.002
 O         -0.000 -0.000  0.000    0.000  0.005  0.009    0.001  0.000 -0.002
 C          0.001 -0.005 -0.000    0.014 -0.099 -0.007   -0.004  0.009  0.000
 H         -0.006  0.018  0.005   -0.125  0.392  0.106    0.023 -0.088 -0.019
 C         -0.001  0.003  0.001   -0.015 -0.013  0.005   -0.005  0.008  0.001
 H          0.008 -0.012 -0.001    0.177  0.080 -0.010    0.021 -0.069 -0.011
 C         -0.000  0.000 -0.001   -0.006 -0.000  0.001    0.002  0.001 -0.001
 O          0.000  0.000  0.000    0.007  0.007  0.006   -0.002 -0.002 -0.002
 O         -0.000 -0.000  0.000    0.000  0.000 -0.003    0.000  0.000  0.001
 H          0.000 -0.000  0.001    0.002 -0.001 -0.005   -0.000 -0.001 -0.006
 C         -0.003  0.006  0.001   -0.053  0.147  0.027    0.025  0.026  0.021
 H          0.018 -0.017 -0.006    0.244 -0.476 -0.147   -0.113 -0.066  0.014
 O         -0.001 -0.001 -0.001   -0.011 -0.031 -0.024   -0.007 -0.005 -0.002
 H          0.016  0.002  0.005    0.373  0.036  0.128    0.038  0.004  0.015
 C          0.002  0.001 -0.000    0.012 -0.019 -0.022    0.031 -0.101  0.012
 H         -0.007 -0.010 -0.002   -0.043 -0.043 -0.023   -0.220  0.788  0.329
 O         -0.000 -0.000  0.000    0.004 -0.014  0.006   -0.015  0.030 -0.042
 H         -0.000  0.002  0.001   -0.036  0.104  0.035    0.133 -0.351 -0.138
 C         -0.000 -0.003 -0.000   -0.019  0.050  0.016   -0.028  0.014  0.022
 H          0.002  0.010  0.001    0.070 -0.151 -0.040    0.079 -0.012 -0.005
 O         -0.000  0.000  0.000    0.011 -0.006 -0.009    0.010  0.000 -0.005
 H          0.004  0.003 -0.002   -0.100 -0.083  0.064   -0.044 -0.035  0.028
 TransDip  -0.057  0.004  0.027    0.082 -0.034  0.027    0.063 -0.159 -0.078

 Mode:               112                    113                    114
 Frequency:      1434.79                1459.96                1492.18
 Force Cnst:      1.8498                 2.0420                 1.4276
 Red. Mass:       1.5251                 1.6260                 1.0882
 IR Active:          YES                    YES                    YES
 IR Intens:        6.183                 20.425                  2.881
 Raman Active:       YES                    YES                    YES
               X      Y      Z        X      Y      Z        X      Y      Z
 C         -0.035 -0.033  0.000   -0.001 -0.000  0.001   -0.007  0.010 -0.011
 H          0.176  0.121 -0.028   -0.000  0.004 -0.003   -0.004 -0.029  0.045
 C         -0.041  0.019 -0.038    0.003  0.005 -0.003    0.004 -0.009  0.010
 H          0.169 -0.005  0.124   -0.015 -0.009  0.004   -0.017  0.023 -0.040
 O         -0.001 -0.020  0.018    0.000 -0.001  0.001   -0.000  0.001 -0.002
 C          0.011  0.001  0.017   -0.006 -0.004 -0.002    0.015 -0.014  0.004
 H         -0.041 -0.010 -0.004    0.020 -0.008  0.020   -0.064  0.061 -0.147
 H          0.057 -0.018  0.007    0.038  0.001 -0.003   -0.085  0.146  0.049
 C         -0.004  0.007 -0.005   -0.006  0.011  0.013   -0.007 -0.011  0.009
 H          0.000 -0.018  0.028   -0.082  0.011 -0.026    0.011  0.045 -0.044
 C          0.002 -0.003  0.001    0.089 -0.021  0.008    0.001  0.001  0.001
 H          0.009  0.006  0.002   -0.367  0.001  0.065   -0.014 -0.006  0.001
 H         -0.022  0.013  0.010   -0.305  0.161 -0.105    0.013 -0.009 -0.015
 O         -0.000 -0.001 -0.000    0.007 -0.018 -0.028   -0.000  0.001  0.000
 C         -0.002 -0.001  0.003   -0.006  0.003 -0.009   -0.045 -0.006  0.033
 H          0.019 -0.013 -0.010    0.040 -0.014  0.018    0.261 -0.206 -0.366
 H         -0.002  0.027 -0.028    0.033  0.005  0.012    0.322  0.367 -0.118
 C          0.017  0.006 -0.007   -0.002 -0.003  0.004   -0.024  0.046 -0.013
 H         -0.006 -0.018 -0.009    0.025  0.012  0.005    0.199 -0.391 -0.131
 H         -0.028 -0.046  0.027   -0.007  0.002 -0.008    0.095 -0.197  0.392
 C          0.029 -0.006  0.089    0.001 -0.000  0.000    0.003 -0.001 -0.001
 C         -0.001  0.024  0.015   -0.000  0.000  0.001    0.006 -0.001 -0.003
 C          0.060  0.080 -0.127   -0.000  0.002 -0.002   -0.001 -0.002  0.002
 O          0.011 -0.051  0.006    0.000 -0.001  0.000   -0.000  0.001 -0.000
 H         -0.353 -0.134  0.586    0.002 -0.004  0.009    0.001  0.003 -0.011
 H         -0.122  0.071 -0.307    0.000  0.000 -0.001    0.007 -0.001  0.004
 H         -0.111  0.001 -0.068   -0.004  0.001 -0.005   -0.027 -0.040  0.052
 H          0.012 -0.110 -0.152    0.001 -0.005 -0.004    0.002  0.013 -0.042
 H         -0.035 -0.075 -0.116    0.002 -0.003 -0.002   -0.064  0.043  0.028
 H         -0.304  0.215  0.196   -0.005  0.003  0.003    0.004 -0.003 -0.002
 O         -0.000  0.000  0.000    0.006 -0.019  0.007   -0.000 -0.000  0.000
 C         -0.000 -0.001  0.000    0.019  0.028 -0.004   -0.000 -0.000  0.000
 H         -0.000  0.002  0.001   -0.056 -0.047 -0.008    0.001  0.000 -0.000
 C          0.001 -0.002 -0.000   -0.119  0.102  0.024    0.001 -0.000 -0.000
 H         -0.005  0.008  0.002    0.538 -0.321 -0.116   -0.002  0.001 -0.000
 C          0.000  0.000 -0.000   -0.001 -0.005  0.009    0.000  0.000 -0.000
 O          0.000  0.000  0.000   -0.002 -0.003 -0.004   -0.000 -0.000  0.000
 O         -0.000 -0.000  0.000    0.001  0.002 -0.001   -0.000 -0.000  0.000
 H         -0.000 -0.000  0.000   -0.002  0.000 -0.015   -0.000  0.000  0.001
 C          0.000  0.002  0.000   -0.001 -0.029 -0.008    0.000  0.000  0.000
 H         -0.001 -0.005 -0.001    0.016  0.087  0.021   -0.000 -0.000 -0.000
 O         -0.000 -0.000 -0.000    0.002  0.006  0.003    0.000 -0.000  0.000
 H          0.004  0.000  0.001   -0.063 -0.006 -0.020    0.000  0.000  0.000
 C         -0.000 -0.001 -0.000    0.005  0.014  0.009   -0.000  0.000  0.000
 H          0.000  0.007  0.002   -0.048 -0.022  0.012    0.001 -0.000 -0.000
 O          0.000  0.000 -0.000   -0.006  0.008 -0.001    0.000 -0.000  0.000
 H          0.001 -0.001 -0.001    0.020 -0.051 -0.017   -0.000  0.000  0.000
 C         -0.001  0.003  0.001    0.052 -0.114 -0.018    0.000  0.000 -0.000
 H          0.002 -0.011 -0.002   -0.108  0.356  0.093   -0.000 -0.000 -0.000
 O          0.001 -0.000 -0.001   -0.019  0.013  0.017   -0.000 -0.000  0.000
 H         -0.006 -0.005  0.004    0.201  0.166 -0.127   -0.001 -0.001  0.000
 TransDip   0.004  0.056 -0.056   -0.100  0.102  0.024    0.040 -0.031 -0.020

 Mode:               115                    116                    117
 Frequency:      1496.70                1498.69                1504.63
 Force Cnst:      1.4501                 1.3946                 1.3957
 Red. Mass:       1.0987                 1.0539                 1.0463
 IR Active:          YES                    YES                    YES
 IR Intens:        4.366                  5.389                 14.820
 Raman Active:       YES                    YES                    YES
               X      Y      Z        X      Y      Z        X      Y      Z
 C         -0.015 -0.005  0.000    0.009  0.006 -0.004   -0.001 -0.002  0.000
 H          0.012  0.013  0.001   -0.021 -0.012 -0.006    0.020  0.011  0.005
 C          0.015  0.006  0.005   -0.004  0.001  0.001    0.006  0.001  0.002
 H         -0.043 -0.007 -0.011    0.008  0.004  0.005   -0.013 -0.001 -0.006
 O         -0.001  0.000 -0.001   -0.001 -0.003  0.001    0.001  0.001 -0.000
 C         -0.030  0.033 -0.019   -0.001  0.004 -0.002   -0.010  0.014 -0.008
 H          0.125 -0.154  0.334    0.008 -0.018  0.033    0.041 -0.066  0.134
 H          0.161 -0.309 -0.111    0.009 -0.032 -0.011    0.058 -0.126 -0.045
 C          0.005  0.003 -0.001   -0.001 -0.000  0.000   -0.003  0.000 -0.002
 H         -0.019 -0.009  0.002    0.000  0.002 -0.001    0.007 -0.000  0.005
 C          0.001  0.002  0.001    0.000  0.000  0.000    0.000  0.002  0.002
 H         -0.014 -0.032 -0.007   -0.002 -0.006 -0.001    0.004 -0.014 -0.004
 H         -0.007 -0.001 -0.031   -0.001 -0.001 -0.006    0.005 -0.004 -0.012
 O         -0.000  0.001  0.001   -0.000  0.000  0.000   -0.000  0.000  0.001
 C          0.028  0.011 -0.026   -0.003  0.000  0.001   -0.005 -0.003  0.009
 H         -0.181  0.148  0.225    0.017 -0.012 -0.019    0.035 -0.032 -0.062
 H         -0.194 -0.247  0.101    0.018  0.020 -0.006    0.042  0.063 -0.029
 C         -0.016  0.053 -0.025   -0.005  0.006 -0.001   -0.001  0.005 -0.003
 H          0.212 -0.401 -0.151    0.039 -0.067 -0.022    0.000 -0.044 -0.014
 H          0.085 -0.232  0.421    0.020 -0.032  0.066    0.006 -0.023  0.039
 C          0.007  0.001 -0.001   -0.026 -0.018  0.013   -0.015  0.019 -0.010
 C          0.006 -0.003 -0.002   -0.038 -0.025  0.023   -0.023  0.040  0.002
 C         -0.002 -0.001  0.000    0.007  0.008 -0.008   -0.002 -0.006  0.006
 O          0.000  0.000  0.000    0.001 -0.003 -0.000   -0.000  0.002 -0.001
 H          0.005 -0.002 -0.002   -0.012 -0.000  0.029   -0.013  0.008 -0.019
 H         -0.005 -0.006  0.000    0.044  0.034 -0.017    0.027  0.010  0.080
 H         -0.012 -0.038  0.062    0.496  0.390 -0.306   -0.255  0.035 -0.310
 H         -0.002  0.040 -0.060   -0.070  0.361  0.286    0.068 -0.575  0.258
 H         -0.088  0.045  0.025    0.179 -0.354 -0.328    0.587 -0.120  0.029
 H          0.000 -0.000 -0.000   -0.015  0.011  0.010    0.015 -0.012 -0.011
 O          0.000  0.000 -0.000   -0.000  0.000 -0.000   -0.000  0.000 -0.000
 C         -0.000 -0.000  0.000   -0.000 -0.000  0.000   -0.000 -0.000  0.000
 H          0.000  0.000 -0.000    0.000  0.000 -0.000    0.001  0.000 -0.000
 C          0.001 -0.001 -0.000    0.000 -0.000 -0.000    0.001 -0.001 -0.000
 H         -0.008  0.002  0.002   -0.002  0.001  0.000   -0.006  0.002  0.001
 C         -0.000 -0.000  0.000    0.000  0.000 -0.000    0.000  0.000 -0.000
 O          0.000  0.000  0.000   -0.000 -0.000 -0.000    0.000  0.000 -0.000
 O          0.000  0.000 -0.000   -0.000 -0.000  0.000   -0.000 -0.000  0.000
 H          0.000 -0.000 -0.000   -0.000 -0.000  0.000   -0.000  0.000  0.000
 C          0.000 -0.000  0.000    0.000  0.000 -0.000    0.000  0.000  0.000
 H         -0.000 -0.000  0.000   -0.000 -0.000 -0.000   -0.000 -0.000 -0.000
 O          0.000  0.000  0.000    0.000  0.000  0.000    0.000 -0.000  0.000
 H         -0.000 -0.000 -0.000   -0.000 -0.000 -0.000    0.000 -0.000  0.000
 C          0.000  0.000 -0.000   -0.000  0.000  0.000    0.000  0.000 -0.000
 H         -0.000  0.000 -0.000    0.000 -0.000 -0.000   -0.000 -0.000 -0.000
 O          0.000 -0.000  0.000    0.000 -0.000  0.000    0.000 -0.000  0.000
 H         -0.000  0.000  0.000   -0.000  0.000  0.000   -0.000  0.000  0.000
 C         -0.001  0.000  0.000   -0.000  0.000  0.000   -0.000  0.000  0.000
 H          0.002 -0.002 -0.001    0.000 -0.000 -0.000    0.001 -0.001 -0.001
 O          0.000  0.000 -0.000    0.000 -0.000  0.000    0.000 -0.000 -0.000
 H         -0.001 -0.001  0.001   -0.000 -0.000  0.000   -0.001 -0.001  0.001
 TransDip   0.016 -0.060  0.025    0.059  0.032 -0.033    0.074 -0.098  0.008

 Mode:               118                    119                    120
 Frequency:      1506.55                1511.25                1825.07
 Force Cnst:      1.4612                 1.4730                19.3161
 Red. Mass:       1.0927                 1.0946                 9.8426
 IR Active:          YES                    YES                    YES
 IR Intens:        2.985                  5.442                347.694
 Raman Active:       YES                    YES                    YES
               X      Y      Z        X      Y      Z        X      Y      Z
 C          0.010 -0.000  0.007   -0.000 -0.000 -0.001    0.000 -0.000 -0.000
 H         -0.045 -0.002 -0.029    0.001 -0.002  0.002   -0.000 -0.000 -0.000
 C          0.006  0.013 -0.007   -0.001 -0.001  0.003   -0.000 -0.000 -0.000
 H         -0.008 -0.025  0.029   -0.002  0.006 -0.006    0.001  0.000  0.001
 O         -0.002 -0.002  0.001   -0.000  0.000 -0.001    0.000  0.000  0.000
 C         -0.030  0.052 -0.025    0.004  0.002  0.000    0.000  0.000  0.000
 H          0.135 -0.240  0.478    0.005  0.009 -0.009   -0.002 -0.000 -0.000
 H          0.221 -0.456 -0.160   -0.028 -0.003  0.000   -0.000  0.000  0.000
 C         -0.017  0.003 -0.008    0.000 -0.004  0.001   -0.000 -0.000 -0.000
 H          0.032 -0.006  0.028   -0.031 -0.005 -0.022    0.003  0.001  0.001
 C         -0.001 -0.000 -0.000   -0.029 -0.045 -0.055   -0.002  0.002  0.001
 H          0.041  0.029  0.003    0.249  0.644  0.123    0.003 -0.002  0.001
 H          0.026 -0.006  0.038    0.114  0.037  0.675    0.005 -0.000  0.000
 O         -0.000 -0.000 -0.000    0.005 -0.012 -0.015    0.003 -0.001 -0.001
 C         -0.026 -0.014  0.033    0.005  0.000  0.002    0.000  0.000 -0.000
 H          0.186 -0.157 -0.260   -0.038  0.018 -0.008   -0.001  0.001  0.001
 H          0.200  0.282 -0.128   -0.011 -0.022  0.015   -0.003 -0.001 -0.000
 C          0.005 -0.022  0.011   -0.001  0.007 -0.003   -0.000 -0.000 -0.000
 H         -0.086  0.169  0.065    0.010 -0.037 -0.014   -0.000  0.000 -0.000
 H         -0.032  0.098 -0.173    0.003 -0.019  0.036    0.001  0.001  0.000
 C          0.002 -0.006 -0.002   -0.001  0.001 -0.000    0.000 -0.000 -0.000
 C          0.006 -0.008 -0.001   -0.001  0.001 -0.000    0.000 -0.000 -0.000
 C         -0.001  0.001 -0.000    0.000 -0.001  0.001   -0.000  0.000  0.000
 O          0.000 -0.000  0.000   -0.000  0.000 -0.000    0.000 -0.000 -0.000
 H          0.010 -0.003  0.000   -0.001  0.001 -0.003    0.000 -0.000 -0.000
 H          0.004 -0.002 -0.014    0.001  0.000  0.003   -0.000 -0.000  0.000
 H          0.041 -0.022  0.083   -0.003  0.003 -0.009   -0.000 -0.000  0.000
 H         -0.013  0.119 -0.071    0.001 -0.011  0.009   -0.000  0.000 -0.000
 H         -0.141  0.041  0.007    0.015 -0.004 -0.001   -0.000  0.000  0.000
 H         -0.003  0.002  0.001    0.001 -0.001 -0.001   -0.000  0.000  0.000
 O          0.000  0.000 -0.000    0.002 -0.003  0.002   -0.007  0.000 -0.004
 C         -0.000 -0.000  0.000    0.004  0.004 -0.001   -0.039 -0.060 -0.018
 H          0.001  0.000 -0.000   -0.014 -0.001  0.001    0.169  0.213  0.042
 C          0.001 -0.000  0.000   -0.028  0.016  0.004   -0.001 -0.002  0.001
 H         -0.004 -0.001  0.001    0.128 -0.044 -0.027    0.003  0.005  0.000
 C          0.000  0.000 -0.000   -0.000 -0.002  0.003    0.318  0.449  0.458
 O         -0.000 -0.000  0.000   -0.000 -0.000 -0.001   -0.195 -0.269 -0.309
 O         -0.000 -0.000  0.000    0.000  0.001 -0.001   -0.024 -0.032 -0.046
 H         -0.000  0.000  0.000    0.000  0.000 -0.003    0.055  0.003  0.440
 C          0.000  0.000  0.000   -0.001 -0.002 -0.000    0.005 -0.009 -0.003
 H         -0.000 -0.000 -0.000    0.002  0.003  0.001   -0.010 -0.003  0.003
 O          0.000 -0.000 -0.000    0.000  0.000  0.000   -0.002  0.001 -0.001
 H          0.000 -0.000 -0.000   -0.004 -0.001 -0.001   -0.006  0.000 -0.000
 C          0.000  0.000 -0.000    0.000  0.000  0.000   -0.002  0.002  0.000
 H         -0.001 -0.000 -0.000   -0.005  0.001  0.002    0.004 -0.001 -0.002
 O          0.000 -0.000 -0.000   -0.000  0.001 -0.000    0.000  0.002  0.000
 H         -0.000  0.001  0.000    0.001 -0.003 -0.001   -0.001 -0.005 -0.000
 C         -0.001 -0.000  0.000    0.008 -0.012 -0.001   -0.001 -0.001 -0.000
 H          0.004  0.001 -0.000   -0.017  0.037  0.012    0.001 -0.000  0.000
 O          0.000  0.000 -0.000   -0.002  0.001  0.001    0.001  0.001 -0.000
 H          0.000 -0.000  0.000    0.019  0.016 -0.012   -0.003 -0.002  0.002
 TransDip   0.042 -0.011 -0.034    0.063  0.008  0.040    0.245  0.295  0.458

 Mode:               121                    122                    123
 Frequency:      2943.86                2953.64                2980.19
 Force Cnst:      5.5238                 5.5600                 5.6688
 Red. Mass:       1.0818                 1.0817                 1.0833
 IR Active:          YES                    YES                    YES
 IR Intens:       26.997                 20.032                 23.934
 Raman Active:       YES                    YES                    YES
               X      Y      Z        X      Y      Z        X      Y      Z
 C         -0.000  0.000  0.000   -0.006  0.010  0.008   -0.000  0.000  0.000
 H          0.000 -0.001 -0.000    0.084 -0.139 -0.102    0.002 -0.003 -0.002
 C          0.000 -0.000 -0.000    0.032 -0.056 -0.047    0.000 -0.000 -0.000
 H         -0.001  0.002  0.002   -0.356  0.702  0.563   -0.001  0.001  0.001
 O         -0.000 -0.000  0.000   -0.002 -0.002  0.000   -0.000 -0.000  0.000
 C          0.000 -0.000  0.000   -0.001  0.001  0.005   -0.000 -0.000  0.000
 H          0.000 -0.000 -0.001    0.013 -0.035 -0.023    0.001 -0.001 -0.001
 H         -0.001  0.001 -0.003   -0.003  0.012 -0.045   -0.001  0.001 -0.003
 C          0.000 -0.000  0.000   -0.003  0.006  0.006    0.001 -0.002 -0.001
 H         -0.003  0.005  0.004    0.040 -0.076 -0.069   -0.009  0.019  0.016
 C          0.003  0.000  0.004   -0.000  0.000 -0.001    0.001  0.000  0.003
 H         -0.013  0.021 -0.046    0.002 -0.007  0.021   -0.007  0.013 -0.036
 H         -0.015 -0.027  0.007    0.004  0.008 -0.002   -0.009 -0.017  0.004
 O         -0.002  0.001 -0.001   -0.000 -0.000 -0.000   -0.000 -0.000  0.000
 C         -0.000  0.000  0.000    0.000 -0.001 -0.001   -0.000  0.000  0.000
 H          0.001  0.003 -0.000    0.002  0.003 -0.001    0.001  0.002 -0.000
 H          0.003 -0.004 -0.004   -0.006  0.009  0.009    0.003 -0.004 -0.004
 C         -0.000  0.000  0.000   -0.002  0.003  0.001   -0.000  0.000  0.000
 H          0.000 -0.000  0.001    0.002 -0.001  0.019    0.000 -0.000  0.000
 H          0.000 -0.001 -0.001    0.021 -0.033 -0.028    0.000 -0.001 -0.001
 C         -0.000  0.000  0.000   -0.001  0.002  0.001    0.000 -0.000 -0.000
 C         -0.000 -0.000 -0.000    0.000 -0.000 -0.000   -0.000 -0.000  0.000
 C          0.000 -0.000 -0.000    0.001 -0.001  0.000   -0.000 -0.000 -0.000
 O         -0.000  0.000  0.000   -0.000  0.000  0.000    0.000  0.000  0.000
 H          0.000  0.000  0.000    0.001  0.007  0.003    0.000  0.000  0.000
 H          0.000 -0.000 -0.000    0.006 -0.016 -0.008   -0.000  0.000  0.000
 H         -0.000  0.000  0.000   -0.002  0.005  0.002    0.000 -0.000 -0.000
 H          0.000  0.000 -0.000    0.001 -0.000 -0.001    0.000 -0.000  0.000
 H          0.000 -0.000  0.000   -0.001 -0.002  0.002    0.000  0.000 -0.000
 H          0.000 -0.000  0.000    0.001 -0.001 -0.000   -0.000 -0.000  0.000
 O          0.001  0.001 -0.001    0.000  0.000 -0.000   -0.000 -0.000  0.000
 C         -0.000 -0.000  0.002    0.000 -0.000  0.000   -0.000  0.000 -0.001
 H          0.005  0.004 -0.020   -0.000  0.000 -0.000    0.005 -0.004  0.020
 C         -0.010  0.008 -0.080   -0.000 -0.000  0.000   -0.002  0.002 -0.014
 H          0.121 -0.131  0.963    0.000  0.000 -0.001    0.019 -0.019  0.158
 C          0.000 -0.000  0.000   -0.000 -0.000 -0.000   -0.000 -0.000  0.000
 O          0.000  0.000  0.000    0.000  0.000 -0.000    0.000  0.000  0.000
 O         -0.000 -0.000  0.000   -0.000 -0.000 -0.000   -0.000 -0.000 -0.000
 H         -0.000  0.000  0.000    0.000 -0.000 -0.000   -0.000 -0.000 -0.000
 C          0.000  0.000 -0.001    0.000 -0.000  0.000    0.001 -0.004  0.020
 H          0.000 -0.002  0.009   -0.000  0.000 -0.000   -0.021  0.058 -0.245
 O          0.000 -0.000 -0.000    0.000  0.000  0.000    0.000 -0.000  0.000
 H          0.000 -0.000 -0.000   -0.000 -0.000  0.000    0.002 -0.000 -0.000
 C         -0.000 -0.000  0.002    0.000 -0.000  0.000    0.001 -0.002  0.004
 H         -0.002  0.005 -0.021   -0.000  0.000 -0.000   -0.006  0.018 -0.062
 O          0.000 -0.000 -0.000    0.000  0.000  0.000   -0.000  0.000  0.000
 H          0.000 -0.000 -0.000   -0.000 -0.000  0.000   -0.004  0.001  0.005
 C          0.004 -0.001  0.013   -0.000 -0.000 -0.000   -0.019  0.010 -0.075
 H         -0.040  0.032 -0.161    0.000 -0.000  0.001    0.217 -0.148  0.910
 O         -0.000 -0.001  0.000    0.000  0.000  0.000    0.001  0.001 -0.000
 H         -0.002 -0.002  0.001   -0.000 -0.000 -0.000    0.001  0.006  0.000
 TransDip  -0.053  0.069 -0.142   -0.002 -0.122 -0.075    0.023  0.068 -0.139

 Mode:               124                    125                    126
 Frequency:      2986.03                2987.00                2998.06
 Force Cnst:      5.6474                 5.6863                 5.7332
 Red. Mass:       1.0750                 1.0817                 1.0826
 IR Active:          YES                    YES                    YES
 IR Intens:        8.664                  9.535                 19.540
 Raman Active:       YES                    YES                    YES
               X      Y      Z        X      Y      Z        X      Y      Z
 C         -0.000  0.001  0.000    0.034 -0.055 -0.042    0.000 -0.000 -0.000
 H          0.005 -0.007 -0.005   -0.409  0.671  0.513   -0.001  0.002  0.001
 C          0.004 -0.006 -0.005    0.006 -0.011 -0.008   -0.000  0.000  0.000
 H         -0.038  0.072  0.057   -0.060  0.119  0.097    0.001 -0.002 -0.002
 O         -0.000 -0.000  0.000   -0.000  0.000  0.000    0.000 -0.000  0.000
 C         -0.002  0.003  0.005   -0.001  0.003  0.002   -0.000 -0.000 -0.001
 H          0.026 -0.050 -0.036    0.014 -0.036 -0.027   -0.001  0.002  0.001
 H         -0.005  0.006 -0.024   -0.001  0.002  0.004    0.001 -0.001  0.006
 C          0.023 -0.048 -0.041   -0.001  0.001  0.001   -0.001  0.003  0.002
 H         -0.277  0.583  0.505    0.007 -0.012 -0.012    0.016 -0.033 -0.028
 C          0.015  0.004  0.033   -0.000  0.000 -0.001    0.002  0.000  0.005
 H         -0.061  0.140 -0.462    0.001 -0.003  0.012   -0.009  0.018 -0.060
 H         -0.104 -0.209  0.052    0.001  0.002 -0.001   -0.011 -0.021  0.005
 O         -0.001  0.001  0.001   -0.000 -0.000 -0.000   -0.000  0.000  0.000
 C         -0.002  0.006  0.003   -0.001 -0.001  0.001   -0.000 -0.001 -0.000
 H         -0.015 -0.024  0.003    0.008  0.022 -0.003    0.003  0.005 -0.001
 H          0.037 -0.055 -0.053    0.003 -0.009 -0.009   -0.001  0.001  0.001
 C         -0.001  0.003  0.001   -0.008  0.014  0.010    0.000 -0.000  0.000
 H          0.001 -0.002  0.016   -0.005  0.002  0.005   -0.000  0.000 -0.002
 H          0.014 -0.028 -0.023    0.105 -0.180 -0.135   -0.001  0.002  0.001
 C         -0.000  0.000  0.000   -0.005  0.009  0.003   -0.000  0.000  0.000
 C          0.000 -0.000 -0.000   -0.000  0.001  0.002   -0.000  0.000  0.000
 C          0.000 -0.000  0.000    0.001  0.002  0.001    0.000  0.000  0.000
 O         -0.000  0.000  0.000   -0.000  0.000  0.000    0.000 -0.000  0.000
 H         -0.000  0.000  0.000   -0.006 -0.022 -0.012   -0.000 -0.000 -0.000
 H          0.002 -0.004 -0.002    0.060 -0.112 -0.047    0.000 -0.000 -0.000
 H         -0.000  0.001  0.000    0.011 -0.018 -0.006    0.000 -0.000 -0.000
 H          0.000 -0.000 -0.000   -0.016 -0.001  0.002   -0.000 -0.000  0.000
 H         -0.000 -0.000  0.000    0.005  0.017 -0.013    0.000  0.000 -0.000
 H          0.000 -0.000 -0.000    0.000 -0.000 -0.001   -0.000 -0.000  0.000
 O         -0.000 -0.000 -0.000   -0.000  0.000  0.000    0.001 -0.000  0.000
 C         -0.000  0.000 -0.000    0.000 -0.000 -0.000    0.001 -0.002  0.013
 H         -0.000 -0.000  0.002    0.000 -0.000  0.000   -0.022  0.035 -0.164
 C          0.001 -0.000  0.004   -0.000 -0.000 -0.000   -0.000  0.000 -0.002
 H         -0.010  0.007 -0.043    0.000 -0.000  0.001    0.003 -0.001  0.022
 C          0.000  0.000  0.000   -0.000 -0.000 -0.000    0.000  0.000 -0.001
 O         -0.000 -0.000 -0.000    0.000  0.000  0.000   -0.000 -0.000  0.000
 O         -0.000  0.000 -0.000    0.000 -0.000  0.000   -0.000  0.000  0.000
 H          0.000  0.000  0.000    0.000 -0.000 -0.000    0.000  0.001  0.001
 C         -0.000  0.000 -0.001    0.000 -0.000  0.000   -0.003  0.018 -0.076
 H          0.001 -0.004  0.015   -0.000  0.001 -0.003    0.073 -0.222  0.910
 O         -0.000  0.000 -0.000    0.000 -0.000  0.000   -0.002  0.000  0.000
 H         -0.000  0.000  0.000   -0.000 -0.000  0.000   -0.005  0.002 -0.000
 C         -0.000  0.000 -0.000    0.000 -0.000  0.000    0.002 -0.004  0.008
 H          0.000 -0.001  0.004   -0.000  0.000 -0.000   -0.024  0.032 -0.120
 O         -0.000  0.000 -0.000    0.000  0.000  0.000   -0.000  0.000  0.000
 H          0.000 -0.000 -0.000   -0.000 -0.000  0.000    0.001  0.006  0.007
 C          0.001 -0.000  0.003   -0.000  0.000 -0.000   -0.005  0.003 -0.019
 H         -0.008  0.005 -0.036    0.001 -0.001  0.003    0.056 -0.038  0.230
 O         -0.000 -0.000 -0.000    0.000  0.000  0.000    0.000  0.000 -0.000
 H         -0.000 -0.000 -0.000   -0.000 -0.000 -0.000    0.000  0.002 -0.000
 TransDip   0.059 -0.069  0.025    0.037 -0.069 -0.061   -0.059  0.035 -0.124

 Mode:               127                    128                    129
 Frequency:      2998.85                3010.81                3018.76
 Force Cnst:      5.6691                 5.6941                 5.6227
 Red. Mass:       1.0699                 1.0661                 1.0472
 IR Active:          YES                    YES                    YES
 IR Intens:       57.860                 41.567                  8.053
 Raman Active:       YES                    YES                    YES
               X      Y      Z        X      Y      Z        X      Y      Z
 C         -0.001  0.001  0.001    0.008 -0.012 -0.009    0.001 -0.001 -0.001
 H          0.008 -0.013 -0.009   -0.085  0.138  0.106   -0.010  0.013  0.010
 C          0.001 -0.002 -0.001    0.003 -0.005 -0.005   -0.001 -0.000  0.000
 H         -0.012  0.021  0.016   -0.032  0.063  0.053   -0.001  0.002  0.002
 O         -0.000 -0.000 -0.000   -0.000 -0.000  0.000    0.001 -0.000  0.000
 C          0.001 -0.000  0.008   -0.000  0.001  0.002   -0.000  0.000 -0.000
 H          0.011 -0.018 -0.011    0.005 -0.013 -0.010    0.000 -0.001 -0.001
 H         -0.014  0.018 -0.088   -0.002  0.005 -0.020    0.000 -0.001  0.003
 C          0.015 -0.030 -0.027    0.001 -0.002 -0.002    0.000  0.000  0.000
 H         -0.183  0.370  0.320   -0.012  0.026  0.025    0.000 -0.000 -0.000
 C         -0.021 -0.002 -0.056   -0.001 -0.001 -0.001    0.000  0.000 -0.000
 H          0.103 -0.222  0.740    0.002 -0.005  0.014    0.000 -0.000  0.000
 H          0.131  0.258 -0.065    0.007  0.014 -0.003   -0.000 -0.000  0.000
 O          0.001 -0.001 -0.001    0.000 -0.000 -0.000   -0.000  0.000 -0.000
 C          0.001  0.006  0.002    0.003  0.014  0.002   -0.000 -0.000  0.000
 H         -0.024 -0.043  0.005   -0.062 -0.130  0.023    0.001  0.003 -0.001
 H          0.022 -0.031 -0.029    0.031 -0.043 -0.047    0.001 -0.002 -0.002
 C         -0.002  0.003  0.000    0.033 -0.059 -0.006    0.000 -0.000  0.001
 H          0.001 -0.004  0.022   -0.036  0.078 -0.391   -0.001  0.003 -0.012
 H          0.018 -0.034 -0.026   -0.354  0.629  0.471    0.001 -0.001 -0.000
 C          0.000 -0.000 -0.000   -0.005  0.009  0.004    0.001 -0.001  0.000
 C         -0.000 -0.000 -0.000    0.000 -0.000 -0.000   -0.009 -0.019 -0.040
 C          0.000 -0.000 -0.000   -0.000 -0.001 -0.000    0.010  0.035  0.016
 O         -0.000  0.000  0.000   -0.000 -0.000  0.000   -0.001  0.000  0.000
 H          0.000  0.001  0.000    0.003  0.011  0.005   -0.113 -0.413 -0.197
 H         -0.001  0.001  0.000    0.057 -0.109 -0.045   -0.008  0.010  0.004
 H         -0.001  0.001  0.000   -0.002  0.005  0.002   -0.262  0.505  0.211
 H          0.001  0.000 -0.000   -0.004 -0.000  0.000    0.455  0.056 -0.013
 H         -0.000 -0.000  0.000    0.002  0.002 -0.001   -0.093 -0.339  0.266
 H          0.000 -0.000  0.000    0.000 -0.000 -0.000   -0.002  0.002 -0.000
 O          0.000  0.000  0.000    0.000  0.000  0.000   -0.000 -0.000  0.000
 C          0.000 -0.000  0.002   -0.000 -0.000  0.000    0.000 -0.000  0.000
 H         -0.003  0.005 -0.024   -0.000  0.000 -0.002   -0.000  0.000 -0.000
 C         -0.002  0.000 -0.004   -0.000  0.000 -0.000    0.000  0.000 -0.000
 H          0.013 -0.008  0.047    0.000 -0.000  0.002    0.000 -0.000  0.000
 C         -0.000 -0.000 -0.000   -0.000 -0.000 -0.000    0.000  0.000  0.000
 O          0.000  0.000  0.000    0.000  0.000  0.000   -0.000 -0.000  0.000
 O          0.000  0.000  0.000    0.000 -0.000 -0.000   -0.000  0.000  0.000
 H          0.000  0.000  0.000    0.000  0.000  0.000   -0.000 -0.000 -0.000
 C         -0.000  0.001 -0.006   -0.000  0.000 -0.000    0.000  0.000 -0.000
 H          0.005 -0.017  0.068    0.000 -0.000  0.001    0.000 -0.000  0.000
 O         -0.000  0.000  0.000    0.000  0.000  0.000   -0.000  0.000 -0.000
 H         -0.001  0.000 -0.000   -0.000 -0.000 -0.000    0.000  0.000 -0.000
 C          0.000 -0.001  0.001   -0.000 -0.000  0.000    0.000 -0.000  0.000
 H         -0.002  0.004 -0.014   -0.000  0.000 -0.000   -0.000  0.000 -0.000
 O          0.000  0.000  0.000    0.000 -0.000  0.000   -0.000  0.000 -0.000
 H         -0.000  0.001  0.001   -0.000  0.000  0.000    0.000  0.000  0.000
 C         -0.000  0.000 -0.002   -0.000  0.000 -0.000   -0.000  0.000 -0.000
 H          0.007 -0.004  0.031    0.000 -0.000  0.001    0.000 -0.000  0.000
 O          0.000  0.000  0.000    0.000  0.000  0.000   -0.000 -0.000 -0.000
 H          0.000  0.000 -0.000    0.000 -0.000 -0.000    0.000  0.000 -0.000
 TransDip  -0.012 -0.088 -0.227    0.118 -0.169 -0.006   -0.012  0.045 -0.078

 Mode:               130                    131                    132
 Frequency:      3024.60                3028.06                3034.32
 Force Cnst:      5.7961                 5.7368                 5.7654
 Red. Mass:       1.0754                 1.0619                 1.0628
 IR Active:          YES                    YES                    YES
 IR Intens:       60.778                 26.158                 28.473
 Raman Active:       YES                    YES                    YES
               X      Y      Z        X      Y      Z        X      Y      Z
 C         -0.000  0.001  0.000    0.001 -0.000 -0.001   -0.001  0.001  0.002
 H          0.003 -0.007 -0.006   -0.003  0.005  0.005    0.010 -0.016 -0.012
 C          0.000  0.002  0.001   -0.000 -0.000 -0.000    0.002 -0.001 -0.001
 H          0.006 -0.013 -0.011   -0.001  0.003  0.003   -0.009  0.014  0.012
 O         -0.001  0.000 -0.000    0.000 -0.000  0.000   -0.000 -0.000  0.000
 C         -0.001  0.001 -0.001    0.005 -0.009  0.009   -0.023  0.044 -0.047
 H          0.003 -0.007 -0.005   -0.038  0.076  0.059    0.167 -0.346 -0.267
 H          0.002 -0.005  0.022   -0.021  0.035 -0.169    0.098 -0.179  0.827
 C         -0.000  0.000  0.000   -0.001  0.001  0.001    0.000 -0.002 -0.002
 H          0.001 -0.002 -0.001    0.009 -0.017 -0.014   -0.008  0.017  0.015
 C          0.000  0.000 -0.000    0.002  0.006 -0.004   -0.003 -0.001 -0.003
 H          0.001 -0.001  0.002    0.007 -0.010  0.037    0.011 -0.015  0.052
 H         -0.001 -0.001  0.000   -0.030 -0.057  0.011    0.021  0.036 -0.007
 O         -0.000  0.000 -0.000   -0.000  0.000 -0.000   -0.000 -0.000 -0.000
 C         -0.003 -0.003  0.002   -0.048 -0.023  0.039   -0.009 -0.004  0.009
 H          0.023  0.048 -0.007    0.325  0.666 -0.093    0.060  0.124 -0.018
 H          0.011 -0.018 -0.017    0.240 -0.392 -0.368    0.053 -0.086 -0.081
 C         -0.001  0.003  0.001    0.004 -0.006 -0.017    0.001 -0.002 -0.007
 H          0.000 -0.002  0.010    0.012 -0.036  0.137    0.006 -0.014  0.056
 H          0.016 -0.029 -0.021   -0.057  0.101  0.070   -0.022  0.038  0.027
 C         -0.010  0.020  0.008   -0.001  0.002  0.001    0.000 -0.000 -0.000
 C         -0.002 -0.009 -0.023    0.000 -0.000  0.002   -0.000  0.000  0.001
 C         -0.018 -0.063 -0.027    0.001  0.004  0.002    0.001  0.002  0.001
 O          0.001  0.000 -0.001   -0.000 -0.000  0.000   -0.000  0.000  0.000
 H          0.199  0.727  0.343   -0.012 -0.042 -0.020   -0.007 -0.024 -0.011
 H          0.128 -0.226 -0.098    0.012 -0.021 -0.009   -0.002  0.004  0.002
 H         -0.145  0.280  0.120    0.006 -0.012 -0.005    0.005 -0.010 -0.004
 H          0.213  0.024 -0.004   -0.015 -0.002  0.001   -0.008 -0.001 -0.000
 H         -0.051 -0.193  0.156    0.005  0.017 -0.014    0.003  0.009 -0.008
 H          0.004 -0.004 -0.001   -0.000  0.000  0.000   -0.000 -0.000  0.000
 O         -0.000 -0.000  0.000   -0.000 -0.000 -0.000    0.000  0.000  0.000
 C          0.000  0.000 -0.000   -0.000  0.000 -0.001    0.000 -0.000  0.001
 H          0.000 -0.000  0.001    0.001 -0.001  0.007   -0.002  0.003 -0.014
 C          0.000 -0.000  0.000    0.000 -0.000  0.001   -0.000  0.000 -0.000
 H         -0.000  0.000 -0.001   -0.001  0.001 -0.006    0.001 -0.001  0.005
 C          0.000  0.000 -0.000    0.000 -0.000  0.000    0.000  0.000  0.000
 O         -0.000 -0.000 -0.000   -0.000 -0.000 -0.000   -0.000 -0.000 -0.000
 O         -0.000 -0.000 -0.000   -0.000  0.000 -0.000    0.000 -0.000 -0.000
 H          0.000 -0.000 -0.000    0.000 -0.000  0.000   -0.000 -0.000 -0.000
 C          0.000  0.000 -0.000    0.000 -0.000  0.000    0.000 -0.000  0.000
 H          0.000 -0.000  0.000   -0.000  0.000 -0.000   -0.000  0.000 -0.002
 O         -0.000 -0.000  0.000   -0.000 -0.000 -0.000   -0.000  0.000  0.000
 H          0.000  0.000  0.000   -0.000  0.000  0.000    0.000  0.000 -0.000
 C          0.000 -0.000  0.000   -0.000  0.000 -0.000   -0.000 -0.000  0.000
 H         -0.000  0.000 -0.000    0.000 -0.000  0.001    0.000  0.000 -0.000
 O         -0.000  0.000  0.000    0.000  0.000 -0.000   -0.000 -0.000  0.000
 H          0.000 -0.000  0.000   -0.000 -0.000 -0.000    0.000 -0.000  0.000
 C         -0.000 -0.000 -0.000    0.000 -0.000  0.000   -0.000  0.000 -0.000
 H          0.000 -0.000  0.000   -0.001  0.001 -0.004    0.000 -0.000  0.002
 O          0.000  0.000  0.000    0.000  0.000 -0.000    0.000 -0.000  0.000
 H         -0.000  0.000  0.000   -0.000 -0.000  0.000   -0.000 -0.000 -0.000
 TransDip  -0.124 -0.149 -0.158   -0.109 -0.086  0.087   -0.088  0.068 -0.130

 Mode:               133                    134                    135
 Frequency:      3037.05                3037.65                3053.34
 Force Cnst:      5.8956                 5.8904                 6.0433
 Red. Mass:       1.0849                 1.0835                 1.1002
 IR Active:          YES                    YES                    YES
 IR Intens:       18.841                 28.432                 12.249
 Raman Active:       YES                    YES                    YES
               X      Y      Z        X      Y      Z        X      Y      Z
 C         -0.000  0.000  0.000    0.006 -0.009 -0.007    0.001 -0.002 -0.002
 H          0.000 -0.001 -0.000   -0.067  0.104  0.079   -0.011  0.019  0.015
 C          0.000 -0.000 -0.000    0.002 -0.003 -0.003    0.000 -0.001 -0.000
 H         -0.000  0.000  0.000   -0.017  0.034  0.030   -0.004  0.007  0.006
 O         -0.000 -0.000  0.000   -0.001  0.000  0.000   -0.000  0.000 -0.000
 C         -0.000  0.001 -0.001   -0.000  0.001  0.002    0.002 -0.003  0.001
 H          0.003 -0.006 -0.005    0.005 -0.014 -0.010   -0.014  0.030  0.022
 H          0.001 -0.002  0.012   -0.001  0.003 -0.009   -0.002  0.007 -0.029
 C          0.000 -0.000 -0.000   -0.000 -0.000 -0.000    0.000 -0.001  0.001
 H         -0.001  0.002  0.002    0.000  0.001  0.001   -0.006  0.010  0.006
 C         -0.001 -0.001 -0.000    0.000  0.000 -0.000   -0.030 -0.069  0.040
 H          0.000 -0.001  0.004    0.001 -0.001  0.003   -0.057  0.088 -0.324
 H          0.009  0.016 -0.003   -0.002 -0.003  0.001    0.405  0.740 -0.145
 O         -0.000 -0.000  0.000   -0.000  0.000 -0.000    0.001 -0.001 -0.000
 C          0.000  0.000 -0.000   -0.003  0.001  0.003   -0.001  0.019  0.008
 H         -0.002 -0.004  0.000    0.011  0.021 -0.002   -0.062 -0.112  0.016
 H          0.000 -0.000 -0.000    0.019 -0.031 -0.030    0.078 -0.119 -0.117
 C          0.000 -0.000 -0.000    0.003 -0.005  0.005   -0.000  0.001 -0.026
 H          0.000  0.000 -0.000   -0.010  0.020 -0.090    0.031 -0.068  0.279
 H         -0.000  0.000  0.000   -0.021  0.044  0.031   -0.032  0.058  0.037
 C         -0.000  0.000  0.000    0.034 -0.062 -0.025    0.001 -0.001 -0.000
 C          0.000 -0.000  0.000   -0.013  0.015 -0.007   -0.001 -0.000 -0.000
 C          0.000  0.000  0.000   -0.004 -0.019 -0.009   -0.000 -0.001 -0.000
 O         -0.000  0.000  0.000    0.000  0.000 -0.000    0.000  0.000 -0.000
 H         -0.001 -0.002 -0.001    0.060  0.216  0.101    0.002  0.007  0.003
 H          0.002 -0.003 -0.001   -0.417  0.748  0.306   -0.007  0.013  0.005
 H          0.000 -0.000 -0.000    0.035 -0.066 -0.027   -0.002  0.004  0.002
 H         -0.001 -0.000  0.000    0.161  0.026 -0.006    0.009  0.001  0.000
 H          0.000  0.001 -0.001   -0.044 -0.137  0.113   -0.000  0.001 -0.001
 H          0.000 -0.000  0.000   -0.000 -0.001  0.004    0.000 -0.000  0.000
 O         -0.002 -0.000 -0.000   -0.000  0.000  0.000   -0.000  0.000  0.000
 C         -0.007  0.016 -0.080   -0.000  0.000 -0.000    0.000 -0.000  0.001
 H          0.118 -0.181  0.948    0.001 -0.001  0.004   -0.002  0.003 -0.014
 C          0.000  0.001 -0.001    0.000 -0.000  0.000   -0.001 -0.000 -0.001
 H         -0.003 -0.007  0.016   -0.000  0.000 -0.000   -0.001  0.000  0.007
 C         -0.001 -0.001 -0.002   -0.000 -0.000 -0.000    0.000 -0.000  0.000
 O          0.000  0.000  0.001    0.000 -0.000  0.000   -0.000  0.000 -0.000
 O         -0.000 -0.000  0.001   -0.000  0.000  0.000   -0.000  0.000 -0.000
 H         -0.000  0.000  0.001    0.000  0.000  0.000    0.000 -0.000 -0.000
 C         -0.001  0.003 -0.013   -0.000  0.000 -0.000   -0.000 -0.000  0.000
 H          0.010 -0.032  0.149    0.000 -0.000  0.001   -0.000  0.000 -0.002
 O         -0.000 -0.000  0.000    0.000 -0.000 -0.000    0.000  0.000 -0.000
 H          0.001  0.001  0.001   -0.000  0.000  0.000   -0.000 -0.000  0.000
 C          0.003 -0.004  0.012    0.000 -0.000  0.000   -0.000  0.000 -0.000
 H         -0.030  0.039 -0.145   -0.000  0.000 -0.001    0.001 -0.001  0.004
 O         -0.000  0.000  0.000   -0.000  0.000 -0.000    0.000 -0.000  0.000
 H          0.001  0.000  0.003   -0.000 -0.000  0.000   -0.000  0.000 -0.000
 C         -0.000  0.000 -0.000   -0.000 -0.000 -0.000   -0.000  0.000 -0.000
 H          0.002 -0.001  0.007   -0.000  0.000 -0.000    0.000 -0.000 -0.000
 O          0.000 -0.000 -0.000    0.000  0.000 -0.000    0.000  0.000 -0.000
 H         -0.000 -0.000  0.000   -0.000 -0.000 -0.000    0.000  0.000 -0.000
 TransDip  -0.069  0.020 -0.119    0.010 -0.142 -0.094   -0.021 -0.110  0.006

 Mode:               136                    137                    138
 Frequency:      3056.98                3064.63                3070.63
 Force Cnst:      6.0374                 6.0077                 6.1248
 Red. Mass:       1.0965                 1.0857                 1.1025
 IR Active:          YES                    YES                    YES
 IR Intens:       49.841                 21.750                 39.159
 Raman Active:       YES                    YES                    YES
               X      Y      Z        X      Y      Z        X      Y      Z
 C          0.003 -0.006 -0.005   -0.000 -0.000  0.000    0.002 -0.004 -0.003
 H         -0.035  0.061  0.045    0.000 -0.000 -0.000   -0.026  0.048  0.034
 C          0.000 -0.001 -0.000   -0.000  0.000  0.000    0.000 -0.001 -0.000
 H         -0.005  0.009  0.009    0.000 -0.000 -0.000   -0.004  0.007  0.007
 O          0.000  0.000  0.000   -0.000 -0.000  0.000   -0.000  0.000  0.000
 C          0.000 -0.001  0.001   -0.000  0.000  0.000   -0.003  0.006  0.010
 H         -0.004  0.006  0.005    0.001 -0.002 -0.002    0.042 -0.085 -0.062
 H         -0.002  0.004 -0.017    0.000 -0.000  0.001   -0.009  0.017 -0.066
 C         -0.001  0.004  0.003   -0.000  0.000  0.000    0.002 -0.007 -0.005
 H          0.018 -0.037 -0.031    0.000 -0.000 -0.000   -0.033  0.069  0.065
 C          0.012  0.026 -0.014    0.000  0.000 -0.000   -0.003 -0.008  0.003
 H          0.019 -0.030  0.111    0.000 -0.001  0.005   -0.005  0.008 -0.028
 H         -0.158 -0.287  0.056   -0.001 -0.002  0.000    0.048  0.087 -0.017
 O         -0.000  0.000  0.000   -0.000  0.000  0.000    0.000 -0.000  0.000
 C          0.009  0.033  0.002    0.000  0.001  0.000    0.008 -0.075 -0.034
 H         -0.157 -0.311  0.051   -0.002 -0.005  0.001    0.222  0.429 -0.074
 H          0.056 -0.081 -0.085    0.002 -0.003 -0.003   -0.322  0.478  0.474
 C          0.002 -0.001 -0.076   -0.000  0.000 -0.000    0.006 -0.010 -0.035
 H          0.089 -0.189  0.770    0.000 -0.000  0.000    0.034 -0.070  0.282
 H         -0.116  0.209  0.138    0.000 -0.000 -0.000   -0.110  0.190  0.133
 C          0.001 -0.003 -0.001   -0.000 -0.000  0.000    0.001 -0.001 -0.000
 C         -0.002 -0.002 -0.000   -0.000 -0.000  0.000   -0.003  0.001  0.000
 C         -0.001 -0.002 -0.001   -0.000 -0.000 -0.000   -0.000 -0.001 -0.000
 O          0.000  0.000 -0.000   -0.000 -0.000  0.000    0.000  0.000  0.000
 H          0.006  0.021  0.010    0.000  0.000  0.000    0.002  0.006  0.003
 H         -0.019  0.033  0.013    0.000  0.000  0.000   -0.010  0.015  0.006
 H         -0.008  0.014  0.007    0.000 -0.000 -0.000    0.005 -0.011 -0.004
 H          0.030  0.003  0.000    0.001  0.000 -0.000    0.030  0.004 -0.000
 H          0.001  0.006 -0.005    0.000  0.000 -0.000   -0.001  0.000 -0.000
 H         -0.000 -0.000 -0.000   -0.000 -0.000  0.000   -0.000 -0.000  0.000
 O         -0.000 -0.000 -0.000   -0.000  0.000  0.000    0.000  0.000  0.000
 C         -0.000  0.000 -0.000   -0.001  0.002 -0.011    0.000  0.000 -0.000
 H          0.001 -0.001  0.004    0.015 -0.022  0.129    0.000 -0.000  0.001
 C          0.000  0.000  0.000   -0.001  0.000 -0.003   -0.000  0.000 -0.000
 H         -0.000  0.000 -0.004    0.003 -0.003  0.038    0.001 -0.001  0.004
 C          0.000  0.000 -0.000   -0.000 -0.000 -0.000   -0.000 -0.000 -0.000
 O         -0.000 -0.000 -0.000    0.000  0.000  0.000    0.000  0.000  0.000
 O          0.000 -0.000  0.000   -0.000 -0.000  0.000   -0.000  0.000  0.000
 H         -0.000 -0.000 -0.000    0.000  0.000  0.000    0.000 -0.000 -0.000
 C          0.000  0.000 -0.000   -0.001  0.003 -0.011   -0.000  0.000 -0.000
 H          0.000 -0.000  0.001    0.006 -0.033  0.125    0.000 -0.000  0.001
 O         -0.000 -0.000  0.000    0.000 -0.000  0.000    0.000  0.000  0.000
 H          0.000  0.000 -0.000   -0.000  0.002 -0.001   -0.000  0.000 -0.000
 C          0.000 -0.000  0.000   -0.015  0.023 -0.077   -0.000  0.000 -0.000
 H         -0.001  0.001 -0.004    0.177 -0.273  0.918    0.001 -0.002  0.005
 O         -0.000  0.000  0.000    0.001 -0.001  0.001    0.000 -0.000  0.000
 H          0.000 -0.000  0.000   -0.005  0.011 -0.011   -0.000  0.000 -0.000
 C         -0.000 -0.000 -0.000   -0.002  0.002 -0.008   -0.000  0.000 -0.000
 H         -0.000  0.000  0.000    0.026 -0.014  0.087    0.000 -0.000  0.002
 O         -0.000 -0.000  0.000    0.000 -0.000  0.000    0.000  0.000  0.000
 H         -0.000  0.000  0.000   -0.001  0.001 -0.002   -0.000 -0.000 -0.000
 TransDip   0.032  0.126 -0.185   -0.027  0.018 -0.146   -0.005 -0.167 -0.111

 Mode:               139                    140                    141
 Frequency:      3082.51                3086.03                3087.68
 Force Cnst:      6.1601                 6.1776                 6.1876
 Red. Mass:       1.1003                 1.1010                 1.1016
 IR Active:          YES                    YES                    YES
 IR Intens:       37.291                 31.465                 28.783
 Raman Active:       YES                    YES                    YES
               X      Y      Z        X      Y      Z        X      Y      Z
 C          0.001 -0.002 -0.001    0.002 -0.002 -0.002   -0.000  0.001  0.001
 H         -0.016  0.020  0.014   -0.018  0.030  0.026    0.007 -0.010 -0.007
 C          0.000 -0.000 -0.000    0.003 -0.005 -0.005   -0.000  0.000  0.001
 H         -0.000  0.001  0.002   -0.033  0.057  0.046    0.003 -0.005 -0.005
 O         -0.000  0.000 -0.000   -0.000  0.000  0.000    0.000  0.000  0.000
 C         -0.002  0.004  0.007    0.021 -0.045 -0.075   -0.001  0.003  0.005
 H          0.028 -0.058 -0.041   -0.316  0.654  0.461    0.020 -0.042 -0.029
 H         -0.005  0.010 -0.039    0.059 -0.109  0.437   -0.004  0.007 -0.029
 C         -0.000  0.000  0.000    0.003 -0.006 -0.006   -0.000  0.001  0.000
 H          0.002 -0.004 -0.004   -0.031  0.075  0.061    0.003 -0.006 -0.005
 C         -0.000 -0.000  0.000   -0.000  0.000 -0.002    0.000 -0.000  0.000
 H         -0.001  0.001 -0.002    0.005 -0.005  0.021   -0.001  0.001 -0.002
 H          0.002  0.003 -0.001   -0.001 -0.000  0.001    0.000  0.000 -0.000
 O         -0.000 -0.000 -0.000    0.000  0.000  0.000   -0.000 -0.000 -0.000
 C         -0.000 -0.001 -0.000    0.001 -0.009 -0.004   -0.000  0.002  0.001
 H          0.003  0.005 -0.001    0.025  0.049 -0.008   -0.004 -0.008  0.001
 H         -0.002  0.003  0.003   -0.041  0.061  0.063    0.008 -0.011 -0.011
 C          0.000 -0.001  0.001    0.001 -0.002 -0.003   -0.000  0.000  0.003
 H         -0.002  0.005 -0.021    0.002 -0.005  0.020   -0.003  0.008 -0.030
 H         -0.002  0.006  0.004   -0.016  0.028  0.019    0.007 -0.013 -0.009
 C          0.009 -0.016 -0.006    0.001 -0.002 -0.001   -0.002  0.002  0.001
 C          0.044 -0.077  0.008   -0.002 -0.009  0.003   -0.076 -0.039  0.035
 C         -0.001 -0.004 -0.002   -0.000 -0.001 -0.000   -0.001 -0.002 -0.001
 O         -0.000  0.000  0.000   -0.000  0.000  0.000    0.000  0.000 -0.000
 H          0.013  0.044  0.018    0.003  0.009  0.004    0.006  0.022  0.009
 H         -0.098  0.180  0.076   -0.015  0.024  0.010    0.015 -0.024 -0.011
 H         -0.297  0.578  0.258   -0.022  0.041  0.019    0.029 -0.099 -0.030
 H         -0.354 -0.066  0.006    0.023  0.001  0.000    0.760  0.091 -0.002
 H          0.130  0.415 -0.354    0.018  0.066 -0.055    0.116  0.474 -0.386
 H         -0.000 -0.001  0.001   -0.000 -0.000  0.000    0.000 -0.001 -0.000
 O          0.000  0.000 -0.000    0.000  0.000  0.000   -0.000 -0.000 -0.000
 C         -0.000 -0.000 -0.000   -0.000  0.000 -0.000    0.000 -0.000  0.000
 H          0.000 -0.000  0.000    0.000 -0.000  0.001   -0.000  0.000 -0.000
 C          0.000 -0.000  0.000   -0.000  0.000 -0.000    0.000 -0.000  0.000
 H         -0.000  0.000 -0.000    0.001 -0.001  0.003   -0.000  0.000 -0.001
 C         -0.000 -0.000  0.000   -0.000 -0.000 -0.000    0.000  0.000  0.000
 O          0.000  0.000  0.000    0.000  0.000  0.000   -0.000 -0.000 -0.000
 O         -0.000  0.000  0.000   -0.000  0.000  0.000   -0.000  0.000 -0.000
 H          0.000  0.000  0.000    0.000  0.000 -0.000    0.000 -0.000  0.000
 C         -0.000 -0.000 -0.000   -0.000  0.000 -0.000    0.000 -0.000  0.000
 H          0.000 -0.000  0.000    0.000 -0.000  0.001   -0.000  0.000 -0.000
 O          0.000  0.000  0.000    0.000  0.000  0.000   -0.000  0.000 -0.000
 H         -0.000 -0.000  0.000   -0.000 -0.000 -0.000    0.000  0.000  0.000
 C         -0.000  0.000 -0.000   -0.000  0.000 -0.000    0.000 -0.000  0.000
 H          0.000 -0.000  0.000    0.000 -0.001  0.002   -0.000  0.000 -0.001
 O          0.000  0.000 -0.000    0.000 -0.000 -0.000   -0.000  0.000  0.000
 H         -0.000 -0.000  0.000   -0.000  0.000 -0.000    0.000 -0.000 -0.000
 C         -0.000 -0.000  0.000   -0.000  0.000 -0.000    0.000 -0.000  0.000
 H         -0.000  0.000 -0.000    0.000 -0.000  0.001   -0.000  0.000 -0.000
 O          0.000  0.000  0.000    0.000  0.000  0.000    0.000  0.000 -0.000
 H         -0.000 -0.000 -0.000   -0.000  0.000 -0.000   -0.000  0.000  0.000
 TransDip   0.097 -0.168  0.027    0.006 -0.104 -0.146   -0.145 -0.064  0.067

 Mode:               142                    143                    144
 Frequency:      3759.88                3784.53                3802.42
 Force Cnst:      8.8659                 8.9966                 9.0828
 Red. Mass:       1.0645                 1.0661                 1.0662
 IR Active:          YES                    YES                    YES
 IR Intens:       86.708                 32.158                 33.673
 Raman Active:       YES                    YES                    YES
               X      Y      Z        X      Y      Z        X      Y      Z
 C          0.000  0.000  0.000   -0.000  0.000  0.000   -0.000 -0.000 -0.000
 H          0.000 -0.000 -0.000    0.000 -0.000 -0.000    0.000  0.000  0.000
 C         -0.000 -0.000 -0.000    0.000  0.000  0.000    0.000  0.000  0.000
 H          0.000 -0.000 -0.000   -0.000 -0.000 -0.000   -0.000  0.000  0.000
 O          0.000  0.000  0.000   -0.000 -0.000 -0.000   -0.000 -0.000 -0.000
 C          0.000 -0.000  0.000   -0.000 -0.000 -0.000   -0.000 -0.000 -0.000
 H         -0.000 -0.000 -0.000    0.000  0.000  0.000    0.000  0.000  0.000
 H         -0.000 -0.000  0.000    0.000  0.000 -0.000    0.000  0.000  0.000
 C         -0.000  0.000  0.000    0.000  0.000  0.000    0.000 -0.000 -0.000
 H          0.000 -0.000 -0.000   -0.000  0.000  0.000   -0.000  0.000  0.000
 C         -0.000  0.000  0.000    0.000 -0.000 -0.000    0.000 -0.000 -0.000
 H          0.000 -0.000 -0.000    0.000  0.000  0.000    0.000  0.000  0.000
 H         -0.000  0.000 -0.000    0.000  0.000  0.000    0.000  0.000  0.000
 O          0.000 -0.000 -0.000   -0.000  0.000  0.000   -0.000  0.000  0.000
 C          0.000  0.000  0.000   -0.000 -0.000  0.000   -0.000 -0.000 -0.000
 H         -0.000  0.000 -0.000    0.000  0.000  0.000    0.000  0.000  0.000
 H         -0.000 -0.000 -0.000    0.000 -0.000  0.000    0.000  0.000  0.000
 C         -0.000  0.000 -0.000    0.000 -0.000  0.000    0.000 -0.000  0.000
 H          0.000 -0.000  0.000   -0.000  0.000 -0.000   -0.000  0.000 -0.000
 H          0.000 -0.000 -0.000   -0.000  0.000  0.000   -0.000  0.000  0.000
 C         -0.000  0.000  0.000    0.000 -0.000 -0.000    0.000  0.000  0.000
 C         -0.000  0.000 -0.000   -0.000  0.000  0.000    0.000  0.000  0.000
 C         -0.000 -0.000 -0.000    0.000  0.000  0.000    0.000  0.000  0.000
 O          0.000 -0.000  0.000   -0.000  0.000 -0.000    0.000  0.000 -0.000
 H          0.000  0.000  0.000   -0.000 -0.000 -0.000   -0.000 -0.000 -0.000
 H          0.000 -0.000 -0.000    0.000 -0.000 -0.000   -0.000  0.000 -0.000
 H         -0.000 -0.000 -0.000    0.000 -0.000 -0.000    0.000 -0.000 -0.000
 H          0.000  0.000  0.000   -0.000 -0.000 -0.000   -0.000 -0.000 -0.000
 H         -0.000 -0.000  0.000    0.000  0.000 -0.000    0.000  0.000 -0.000
 H          0.000  0.000 -0.000   -0.000 -0.000  0.000   -0.000 -0.001  0.001
 O          0.000  0.000 -0.000   -0.000 -0.000 -0.000    0.000  0.000 -0.000
 C          0.000  0.000  0.000    0.000  0.000  0.000   -0.000 -0.000 -0.000
 H         -0.000 -0.000 -0.000   -0.000  0.000 -0.000    0.000 -0.000  0.000
 C         -0.000 -0.000  0.000   -0.000 -0.000  0.000    0.000  0.000  0.000
 H          0.000  0.000 -0.000   -0.000  0.000 -0.000   -0.000  0.000 -0.000
 C         -0.001 -0.002  0.002   -0.000 -0.000  0.000   -0.000 -0.000 -0.000
 O         -0.000 -0.000 -0.001    0.000  0.000  0.000    0.000  0.000  0.000
 O         -0.030 -0.053  0.008    0.000  0.000 -0.000    0.000  0.000 -0.000
 H          0.480  0.865 -0.136   -0.002 -0.004  0.001   -0.000 -0.001  0.000
 C          0.000  0.000  0.000   -0.000 -0.000  0.001    0.000 -0.000 -0.000
 H         -0.000  0.000 -0.001   -0.001 -0.001 -0.003    0.001  0.000  0.001
 O          0.000 -0.000 -0.000    0.001 -0.003 -0.001   -0.003  0.009  0.004
 H         -0.001  0.005  0.002   -0.015  0.043  0.017    0.046 -0.143 -0.057
 C         -0.000 -0.000 -0.000   -0.001  0.001 -0.002    0.000  0.000  0.000
 H          0.000  0.000 -0.000    0.003 -0.005  0.012   -0.001  0.000 -0.001
 O         -0.000  0.000 -0.000   -0.011  0.011 -0.060    0.001 -0.001  0.004
 H          0.001 -0.001  0.004    0.175 -0.183  0.960   -0.012  0.014 -0.071
 C         -0.000 -0.000 -0.000    0.000 -0.000  0.001    0.001 -0.001 -0.001
 H          0.000  0.000 -0.000    0.002  0.000 -0.004    0.001  0.002 -0.004
 O          0.000 -0.000 -0.000    0.002 -0.004 -0.002    0.024 -0.053 -0.019
 H         -0.001  0.002  0.001   -0.032  0.072  0.026   -0.390  0.844  0.317
 TransDip   0.134  0.239 -0.118   -0.017  0.073  0.165   -0.047  0.178  0.027

 Mode:               145                    146
 Frequency:      3807.91                3817.23
 Force Cnst:      9.1096                 9.1519
 Red. Mass:       1.0663                 1.0660
 IR Active:          YES                    YES
 IR Intens:       71.082                 40.682
 Raman Active:       YES                    YES
               X      Y      Z        X      Y      Z        X      Y      Z
 C         -0.000 -0.000 -0.000    0.000  0.000  0.000
 H          0.000  0.000  0.000   -0.001 -0.000 -0.000
 C          0.000  0.000  0.000   -0.000 -0.000  0.000
 H         -0.000 -0.000 -0.000   -0.000  0.000  0.000
 O         -0.000 -0.000 -0.000    0.000  0.000 -0.000
 C         -0.000  0.000 -0.000    0.000  0.000 -0.000
 H          0.000  0.000  0.000   -0.000 -0.000 -0.000
 H          0.000  0.000 -0.000    0.000 -0.000  0.000
 C          0.000 -0.000 -0.000    0.000 -0.000  0.000
 H         -0.000  0.000  0.000   -0.000  0.000  0.000
 C          0.000 -0.000 -0.000   -0.000  0.000 -0.000
 H          0.000  0.000  0.000    0.000 -0.000  0.000
 H         -0.000 -0.000  0.000    0.000  0.000 -0.000
 O         -0.000  0.000  0.000    0.000 -0.000  0.000
 C         -0.000 -0.000 -0.000   -0.000 -0.000  0.000
 H         -0.000 -0.000  0.000    0.000  0.000 -0.000
 H          0.000  0.000  0.000    0.000 -0.000 -0.000
 C          0.000 -0.000  0.000   -0.000 -0.000 -0.000
 H         -0.000  0.000 -0.000    0.000  0.000 -0.000
 H         -0.000  0.000  0.000    0.000  0.000  0.000
 C          0.000 -0.000  0.000    0.000 -0.000 -0.000
 C          0.000  0.000  0.000   -0.000 -0.000  0.000
 C          0.000  0.000  0.000    0.000 -0.002  0.000
 O          0.000  0.000 -0.000   -0.011 -0.044  0.043
 H         -0.000 -0.000 -0.000    0.003  0.002 -0.002
 H         -0.000 -0.000 -0.000   -0.001  0.003  0.001
 H          0.000 -0.000 -0.000   -0.000  0.000  0.000
 H         -0.000 -0.000 -0.000    0.000 -0.000  0.000
 H          0.000 -0.000  0.000    0.000  0.000 -0.000
 H         -0.000 -0.001  0.001    0.168  0.706 -0.685
 O         -0.000  0.000 -0.000    0.000  0.000 -0.000
 C         -0.000  0.000  0.000   -0.000  0.000 -0.000
 H         -0.000  0.000 -0.000    0.000 -0.000  0.000
 C          0.000  0.000  0.000   -0.000  0.000 -0.000
 H         -0.000  0.000  0.000    0.000 -0.000  0.000
 C         -0.000 -0.000 -0.000   -0.000 -0.000 -0.000
 O          0.000  0.000  0.000    0.000  0.000  0.000
 O          0.000  0.000 -0.000    0.000  0.000 -0.000
 H         -0.003 -0.005  0.001   -0.000 -0.000  0.000
 C         -0.000 -0.001 -0.001   -0.000 -0.000 -0.000
 H         -0.003  0.001 -0.003   -0.000 -0.000  0.000
 O          0.018 -0.055 -0.022    0.000 -0.000 -0.000
 H         -0.282  0.875  0.351   -0.001  0.002  0.001
 C         -0.000  0.000  0.000   -0.000  0.000  0.000
 H          0.000  0.001 -0.001    0.000 -0.000  0.000
 O          0.001 -0.001  0.004    0.000 -0.000 -0.000
 H         -0.012  0.012 -0.059   -0.000  0.000  0.000
 C          0.000 -0.000 -0.000    0.000  0.000 -0.000
 H         -0.000  0.000 -0.001   -0.000  0.000  0.000
 O          0.004 -0.009 -0.003    0.000 -0.000 -0.000
 H         -0.062  0.134  0.050   -0.001  0.002  0.001
 TransDip  -0.127  0.230  0.061    0.096  0.110 -0.143

 STANDARD THERMODYNAMIC QUANTITIES AT   298.15 K  AND     1.00 ATM

   This Molecule has  0 Imaginary Frequencies
   Zero point vibrational energy:      269.349 kcal/mol

   Atom    1 Element C  Has Mass   12.00000
   Atom    2 Element H  Has Mass    1.00783
   Atom    3 Element C  Has Mass   12.00000
   Atom    4 Element H  Has Mass    1.00783
   Atom    5 Element O  Has Mass   15.99491
   Atom    6 Element C  Has Mass   12.00000
   Atom    7 Element H  Has Mass    1.00783
   Atom    8 Element H  Has Mass    1.00783
   Atom    9 Element C  Has Mass   12.00000
   Atom   10 Element H  Has Mass    1.00783
   Atom   11 Element C  Has Mass   12.00000
   Atom   12 Element H  Has Mass    1.00783
   Atom   13 Element H  Has Mass    1.00783
   Atom   14 Element O  Has Mass   15.99491
   Atom   15 Element C  Has Mass   12.00000
   Atom   16 Element H  Has Mass    1.00783
   Atom   17 Element H  Has Mass    1.00783
   Atom   18 Element C  Has Mass   12.00000
   Atom   19 Element H  Has Mass    1.00783
   Atom   20 Element H  Has Mass    1.00783
   Atom   21 Element C  Has Mass   12.00000
   Atom   22 Element C  Has Mass   12.00000
   Atom   23 Element C  Has Mass   12.00000
   Atom   24 Element O  Has Mass   15.99491
   Atom   25 Element H  Has Mass    1.00783
   Atom   26 Element H  Has Mass    1.00783
   Atom   27 Element H  Has Mass    1.00783
   Atom   28 Element H  Has Mass    1.00783
   Atom   29 Element H  Has Mass    1.00783
   Atom   30 Element H  Has Mass    1.00783
   Atom   31 Element O  Has Mass   15.99491
   Atom   32 Element C  Has Mass   12.00000
   Atom   33 Element H  Has Mass    1.00783
   Atom   34 Element C  Has Mass   12.00000
   Atom   35 Element H  Has Mass    1.00783
   Atom   36 Element C  Has Mass   12.00000
   Atom   37 Element O  Has Mass   15.99491
   Atom   38 Element O  Has Mass   15.99491
   Atom   39 Element H  Has Mass    1.00783
   Atom   40 Element C  Has Mass   12.00000
   Atom   41 Element H  Has Mass    1.00783
   Atom   42 Element O  Has Mass   15.99491
   Atom   43 Element H  Has Mass    1.00783
   Atom   44 Element C  Has Mass   12.00000
   Atom   45 Element H  Has Mass    1.00783
   Atom   46 Element O  Has Mass   15.99491
   Atom   47 Element H  Has Mass    1.00783
   Atom   48 Element C  Has Mass   12.00000
   Atom   49 Element H  Has Mass    1.00783
   Atom   50 Element O  Has Mass   15.99491
   Atom   51 Element H  Has Mass    1.00783
   Molecular Mass:   362.157770 amu
   Principal axes and moments of inertia in amu*Bohr^2:
                             1           2           3
    Eigenvalues --     3835.80524 22970.35278 24741.43070
          X               0.99997    -0.00631     0.00472
          Y               0.00633     0.99998    -0.00249
          Z              -0.00471     0.00252     0.99999
   Rotational Symmetry Number is   1
   The Molecule is an Asymmetric Top
   Translational Enthalpy:        0.889 kcal/mol
   Rotational Enthalpy:           0.889 kcal/mol
   Vibrational Enthalpy:        282.589 kcal/mol
   gas constant (RT):             0.592 kcal/mol
   Translational Entropy:        43.554  cal/mol.K
   Rotational Entropy:           36.031  cal/mol.K
   Vibrational Entropy:          85.841  cal/mol.K

   Total Enthalpy:              284.959 kcal/mol
   Total Entropy:               165.426  cal/mol.K
Archival summary:
1\1\garfield\FREQ\ProcedureUnspecified\BasisUnspecified\91626\taweetha\MonApr110:15:552019MonApr110:15:552019\0\\#,FREQ,ProcedureUnspecified,BasisUnspecified,\\0,1\O\C,1,1.37397\H,2,1.10422,1,111.358\C,1,1.43707,2,115.213,3,-46.5158,0\H,4,1.09469,1,109.273,2,-67.098,0\H,4,1.09872,1,108.765,2,51.2272,0\O,2,1.43829,1,108.362,3,119.359,0\C,7,1.42202,2,113.298,1,-178.17,0\H,8,1.09665,7,111.203,2,55.8114,0\C,4,1.52509,1,109.32,2,171.441,0\H,10,1.09989,4,105.134,1,-179.965,0\C,8,1.52668,7,107.129,2,171.462,0\O,12,1.20217,8,124.259,7,-111.877,0\O,12,1.34905,8,112.06,7,67.4848,0\H,14,0.969075,12,107.381,8,-178.87,0\C,2,1.5315,1,109.105,3,-121.6,0\H,16,1.10101,2,106.827,1,-52.8948,0\O,16,1.41677,2,108.582,1,66.6136,0\H,18,0.96474,16,107.722,2,165.194,0\C,16,1.5317,2,110.001,1,-171.932,0\H,20,1.09438,16,108.711,2,-69.3498,0\O,20,1.43502,16,111.078,2,176.599,0\H,22,0.965908,20,108.645,16,-61.5093,0\C,20,1.52794,16,112.583,2,50.9288,0\H,24,1.09913,20,109.705,16,65.4729,0\O,24,1.41761,20,111.72,16,-171.431,0\H,26,0.9645,24,108.206,20,-47.294,0\C,10,1.5462,4,111.933,1,63.5679,0\H,28,1.09469,10,108.619,4,-57.9383,0\H,28,1.09552,10,109.126,4,57.7947,0\C,28,1.54246,10,113.238,4,-179.218,0\H,31,1.0947,28,109.828,10,175.311,0\H,31,1.09762,28,110.296,10,-67.3069,0\C,31,1.52606,28,108.655,10,53.1473,0\H,34,1.09975,31,108.226,28,59.3226,0\C,34,1.52342,31,110.378,28,-57.3292,0\H,36,1.10191,34,109.145,31,-57.8472,0\O,36,1.43594,34,103.167,31,-172.972,0\C,38,1.42498,36,106.972,34,39.1049,0\H,39,1.0959,38,106.172,36,-140.522,0\O,39,1.41606,38,111.643,36,99.8918,0\H,41,0.963817,39,107.838,38,59.6506,0\C,36,1.51451,34,112.34,31,63.1721,0\H,43,1.09353,36,110.143,34,61.4734,0\H,43,1.09516,36,111.008,34,-179.6,0\C,34,1.53665,31,121.251,28,-175.361,0\H,46,1.09572,34,109.153,31,41.0704,0\C,46,1.52753,34,115.728,31,-82.5895,0\H,48,1.09363,46,111.198,34,-178.004,0\H,48,1.09382,46,111.011,34,62.3946,0\H,48,1.09508,46,111.272,34,-57.5539,0\\\@

 Total job time:  35509.88s(wall), 137878.07s(cpu) 
 Mon Apr  1 10:15:55 2019

        *************************************************************
        *                                                           *
        *  Thank you very much for using Q-Chem.  Have a nice day.  *
        *                                                           *
        *************************************************************


 
User input: 3 of 3 
 
Q-Chem Developer Version!
                  Welcome to Q-Chem
     A Quantum Leap Into The Future Of Chemistry


 Q-Chem 5.1, Q-Chem, Inc., Pleasanton, CA (2018)

 Yihan Shao,  Zhengting Gan,  E. Epifanovsky,  A. T. B. Gilbert,  M. Wormit,  
 J. Kussmann,  A. W. Lange,  A. Behn,  Jia Deng,  Xintian Feng,  D. Ghosh,  
 M. Goldey,  P. R. Horn,  L. D. Jacobson,  I. Kaliman,  T. Kus,  A. Landau,  
 Jie Liu,  E. I. Proynov,  R. M. Richard,  R. P. Steele,  E. J. Sundstrom,  
 H. L. Woodcock III,  P. M. Zimmerman,  D. Zuev,  B. Albrecht,  E. Alguire,  
 S. A. Baeppler,  D. Barton,  Z. Benda,  Y. A. Bernard,  E. J. Berquist,  
 K. B. Bravaya,  H. Burton,  D. Casanova,  Chun-Min Chang,  Yunqing Chen,  
 A. Chien,  K. D. Closser,  M. P. Coons,  S. Coriani,  S. Dasgupta,  
 A. L. Dempwolff,  M. Diedenhofen,  Hainam Do,  R. G. Edgar,  Po-Tung Fang,  
 S. Faraji,  S. Fatehi,  Qingguo Feng,  K. D. Fenk,  J. Fosso-Tande,  
 Qinghui Ge,  A. Ghysels,  G. Gidofalvi,  J. Gomes,  J. Gonthier,  A. Gunina,  
 D. Hait,  M. W. D. Hanson-Heine,  P. H. P. Harbach,  A. W. Hauser,  
 J. E. Herr,  E. G. Hohenstein,  Z. C. Holden,  Kerwin Hui,  B. C. Huynh,  
 T.-C. Jagau,  Hyunjun Ji,  B. Kaduk,  K. Khistyaev,  Jaehoon Kim,  
 P. Klunzinger,  K. Koh,  D. Kosenkov,  L. Koulias,  T. Kowalczyk,  
 C. M. Krauter,  A. Kunitsa,  Ka Un Lao,  A. Laurent,  K. V. Lawler,  
 Joonho Lee,  D. Lefrancois,  S. Lehtola,  D. S. Levine,  Yi-Pei Li,  
 You-Sheng Lin,  Fenglai Liu,  E. Livshits,  A. Luenser,  P. Manohar,  
 E. Mansoor,  S. F. Manzer,  Shan-Ping Mao,  Yuezhi Mao,  N. Mardirossian,  
 A. V. Marenich,  T. Markovich,  L. A. Martinez-Martinez,  S. A. Maurer,  
 N. J. Mayhall,  S. C. McKenzie,  J.-M. Mewes,  A. F. Morrison,  
 J. W. Mullinax,  K. Nanda,  T. S. Nguyen-Beck,  R. Olivares-Amaya,  
 J. A. Parkhill,  T. M. Perrine,  F. Plasser,  P. Pokhilko,  S. Prager,  
 A. Prociuk,  E. Ramos,  D. R. Rehn,  F. Rob,  M. Schneider,  N. Sergueev,  
 S. M. Sharada,  S. Sharma,  D. W. Small,  T. Stauch,  T. Stein,  
 Yu-Chuan Su,  A. J. W. Thom,  A. Tkatchenko,  T. Tsuchimochi,  N. M. Tubman,  
 L. Vogt,  M. L. Vidal,  O. Vydrov,  M. A. Watson,  J. Wenzel,  
 M. de Wergifosse,  T. A. Wesolowski,  A. White,  J. Witte,  A. Yamada,  
 Jun Yang,  K. Yao,  S. Yeganeh,  S. R. Yost,  Zhi-Qiang You,  A. Zech,  
 Igor Ying Zhang,  Xing Zhang,  Yan Zhao,  Ying Zhu,  B. R. Brooks,  
 G. K. L. Chan,  C. J. Cramer,  M. S. Gordon,  W. J. Hehre,  A. Klamt,  
 M. W. Schmidt,  C. D. Sherrill,  D. G. Truhlar,  A. Aspuru-Guzik,  R. Baer,  
 A. T. Bell,  N. A. Besley,  Jeng-Da Chai,  A. E. DePrince, III,  
 R. A. DiStasio Jr.,  A. Dreuw,  B. D. Dunietz,  T. R. Furlani,  
 Chao-Ping Hsu,  Yousung Jung,  Jing Kong,  D. S. Lambrecht,  WanZhen Liang,  
 C. Ochsenfeld,  V. A. Rassolov,  L. V. Slipchenko,  J. E. Subotnik,  
 T. Van Voorhis,  J. M. Herbert,  A. I. Krylov,  P. M. W. Gill,  M. Head-Gordon

 Contributors to earlier versions of Q-Chem not listed above: 
 R. D. Adamson,  B. Austin,  J. Baker,  G. J. O. Beran,  K. Brandhorst,  
 S. T. Brown,  E. F. C. Byrd,  A. K. Chakraborty,  C.-L. Cheng,  
 Siu Hung Chien,  D. M. Chipman,  D. L. Crittenden,  H. Dachsel,  
 R. J. Doerksen,  A. D. Dutoi,  L. Fusti-Molnar,  W. A. Goddard III,  
 A. Golubeva-Zadorozhnaya,  S. R. Gwaltney,  G. Hawkins,  A. Heyden,  
 S. Hirata,  G. Kedziora,  F. J. Keil,  C. Kelley,  Jihan Kim,  R. A. King,  
 R. Z. Khaliullin,  P. P. Korambath,  W. Kurlancheek,  A. M. Lee,  M. S. Lee,  
 S. V. Levchenko,  Ching Yeh Lin,  D. Liotard,  R. C. Lochan,  I. Lotan,  
 P. E. Maslen,  N. Nair,  D. P. O'Neill,  D. Neuhauser,  E. Neuscamman,  
 C. M. Oana,  R. Olson,  B. Peters,  R. Peverati,  P. A. Pieniazek,  
 Y. M. Rhee,  J. Ritchie,  M. A. Rohrdanz,  E. Rosta,  N. J. Russ,  
 H. F. Schaefer III,  N. E. Schultz,  N. Shenvi,  A. C. Simmonett,  A. Sodt,  
 D. Stuck,  K. S. Thanthiriwatte,  V. Vanovschi,  Tao Wang,  A. Warshel,  
 C. F. Williams,  Q. Wu,  X. Xu,  W. Zhang

 Please cite Q-Chem as follows:
 Y. Shao et al., Mol. Phys. 113, 184-215 (2015)
 DOI: 10.1080/00268976.2014.952696

 Q-Chem 5.1.2 for Intel X86 EM64T Linux

 Parts of Q-Chem use Armadillo 8.300.2 (Tropical Shenanigans).
 http://arma.sourceforge.net/

 Q-Chem begins on Mon Apr  1 10:15:55 2019  

Host: 
0

     Scratch files written to /scratch/taweetham/qchem5694//
The previous job contains 0 fragments, simply inherited here
Symmetry turned off for PCM/SM12/SMD calculation
Input Ideriv = 1
Curr. Ideriv = -1
Max.  Ideriv = 1
Input Ideriv = 2
Curr. Ideriv = 1
Max.  Ideriv = 1

Checking the input file for inconsistencies... 	...done.

--------------------------------------------------------------
User input:
--------------------------------------------------------------

$molecule
read
$end

$rem
   scf_guess 	sad
   job_type 	sp
   basis 	6-311++g**
   method 	b3lyp
   thresh    	12
   solvent_method smd
$end

$pcm
solver inversion
$end


--------------------------------------------------------------
 ----------------------------------------------------------------
             Standard Nuclear Orientation (Angstroms)
    I     Atom           X                Y                Z
 ----------------------------------------------------------------
    1      C       3.9936434685    -0.4403917627     0.6546419690
    2      H       3.5141551831     0.3438954974     1.2583302711
    3      C       3.7749764529    -0.0697624484    -0.8067360110
    4      H       4.1685938051    -0.8757590932    -1.4467677143
    5      O       4.6035707914     1.0904998228    -0.9774389101
    6      C       2.3121671801     0.1487998355    -1.1325413460
    7      H       1.9138866298     0.9767009507    -0.5394509018
    8      H       2.1794250503     0.4068223280    -2.1885635445
    9      C       1.5503535832    -1.1583312939    -0.8058345461
   10      H       1.9151109109    -1.9351726366    -1.4937420247
   11      C       0.0593001747    -1.0334187262    -1.1009069878
   12      H      -0.0943215593    -0.7334643153    -2.1466676038
   13      H      -0.4519566554    -1.9868244128    -0.9336522181
   14      O      -0.5127004206    -0.0317005099    -0.2438503951
   15      C       1.8145159889    -1.6507532859     0.6358595464
   16      H       1.3184598215    -2.6165588516     0.7818333431
   17      H       1.3456894580    -0.9513997069     1.3354647842
   18      C       3.3149781072    -1.7696412884     0.9730160600
   19      H       3.4385166813    -2.0403471818     2.0264944005
   20      H       3.7750556968    -2.5734022432     0.3838873589
   21      C       5.5154835494    -0.2712279066     0.7837722390
   22      C       6.0330456357     0.0222456036     2.1906625550
   23      C       5.8010545204     0.8584997987    -0.2406995243
   24      O       6.8584937504     0.4358302905    -1.0823624496
   25      H       6.0605981926     1.8141458136     0.2287436565
   26      H       6.0110612923    -1.1686647723     0.3969680704
   27      H       5.5736725046     0.9270977104     2.6022567302
   28      H       7.1175452272     0.1632395458     2.1916376568
   29      H       5.8086383088    -0.8040170628     2.8713780438
   30      H       7.0110857062     1.1283271266    -1.7351318344
   31      O      -2.6671665865    -0.7703028507    -0.1243350888
   32      C      -4.0404810834    -0.5406466211    -0.4131260487
   33      H      -4.1917042383    -0.3286531907    -1.4784102280
   34      C      -1.8116211715     0.3119694536    -0.5310455682
   35      H      -1.9522830839     0.4842774913    -1.6126311925
   36      C      -4.7838447299    -1.8433048728    -0.1281052613
   37      O      -5.2938535413    -2.5301894938    -0.9726746029
   38      O      -4.7915519753    -2.1450170706     1.1867539774
   39      H      -5.2613096643    -2.9865640260     1.2879087353
   40      C      -4.5438114099     0.6437497540     0.4223179058
   41      H      -4.4381022275     0.3789528746     1.4838223390
   42      O      -5.9049787495     0.8681304128     0.0960010584
   43      H      -6.1625183364     1.7268702046     0.4516679055
   44      C      -3.6783187920     1.8627517956     0.1067717949
   45      H      -3.8772862550     2.1731552352    -0.9236312535
   46      O      -4.0651007398     2.9969530620     0.8962528725
   47      H      -3.8904371582     2.8003016442     1.8256610904
   48      C      -2.1810386564     1.5747649628     0.2527671292
   49      H      -1.9421245095     1.3756388934     1.3089363019
   50      O      -1.4093567993     2.6550726080    -0.2418933946
   51      H      -1.8061919058     3.4723036470     0.0827278207
 ----------------------------------------------------------------
 Nuclear Repulsion Energy =  2391.0004754627 hartrees
 There are       97 alpha and       97 beta electrons
 Requested basis set is 6-311++G(d,p)
 There are 280 shells and 732 basis functions

 Total QAlloc Memory Limit   2000 MB
 Mega-Array Size       188 MB
 MEM_STATIC part       192 MB
 A cutoff of  1.0D-12 yielded  27207 shell pairs
 There are    179771 function pairs (    190524 Cartesian)

 -------------------------------------------------------
 OpenMP Integral Computing Module                       
 Release: version 1.0, May 2013, Q-Chem Inc. Pittsburgh 
 -------------------------------------------------------
 Integral Job Info:
 Integral job number is                      11
 Integral operator is                         1
 short-range coefficients                     0
 long-range coefficients              100000000
 Omega coefficients                           0
 if combine SR and LR in K                    0
 Integral screening is                        0
 Integral computing path is                   2
 max size of driver memory is            800000
 size of driver memory is                593474
 size of scratch memory is              2361544
 max col of scratch BK array               1296
 max len of scratch array in speh3          155
 max len of scratch index in speh4           18
 max int batch size is                      520
 min int batch size is                       52
 fixed nKL is                                52
 max L of basis functions is                  2
 order of int derivative is                   0
 number of shells is                        280
 number of basis is                         757
 number of cartesian basis is               757
 number of contracted shell pairs         27207
 number of primitive shell pairs          58509
 maxK2 (contraction) of shell pair           36
 max number of K2 of shell pair               1
 max number of CS2 of shell pair           5372
 max number of PS2 of shell pair           8790
 mem total for path MDJ                  790190
 -------------------------------------------------------
 Smallest overlap matrix eigenvalue = 8.06E-07
 Linear dependence detected in AO basis
 Tighter screening thresholds may be required for diffuse basis sets
 Use S2THRESH > 14 and THRESH = 14 in case of SCF convergence issues
 Number of orthogonalized atomic orbitals = 731
 Maximum deviation from orthogonality = 1.342E-10

 Scale SEOQF with 1.000000e-02/1.000000e-01/1.000000e-01

 Standard Electronic Orientation quadrupole field applied
 Nucleus-field energy     =     0.0000000237 hartrees
 Guess from superposition of atomic densities
 Warning:  Energy on first SCF cycle will be non-variational
 SAD guess density has 194.000000 electrons

 -----------------------------------------------------------------------
  General SCF calculation program by
  Eric Jon Sundstrom, Paul Horn, Yuezhi Mao, Dmitri Zuev, Alec White,
  David Stuck, Shaama M.S., Shane Yost, Joonho Lee, David Small,
  Daniel Levine, Susi Lehtola, Hugh Burton, Evgeny Epifanovsky
 -----------------------------------------------------------------------
 Exchange:     0.2000 Hartree-Fock + 0.0800 Slater + 0.7200 B88
 Correlation:  0.1900 VWN1RPA + 0.8100 LYP
 Using SG-1 standard quadrature grid
 using 4 threads for integral computing
 -------------------------------------------------------
 OpenMP Integral computing Module                
 Release: version 2.0, May 2017, Q-Chem Inc. Pleasanton 
 -------------------------------------------------------
 -------------------------------------------------------
 OpenMP BLAS3 based DFT computing Module                
 Release: version 1.0, May 2013, Q-Chem Inc. Pittsburgh 
 -------------------------------------------------------
 A restricted SCF calculation will be
 performed using DIIS
 SCF converges when DIIS error is below 1.0e-05
 ---------------------------------------
  Cycle       Energy         DIIS error
 ---------------------------------------
    1   -1307.9405152117      2.34e-02  
    2   -1302.2501811988      3.03e-03  
    3   -1301.6914553557      4.55e-03  
    4   -1302.7171042461      8.37e-04  
    5   -1302.7479217559      3.38e-04  
    6   -1302.7528495973      1.05e-04  
    7   -1302.7533976872      2.77e-05  
    8   -1302.7534356712      7.84e-06  Convergence criterion met
 ---------------------------------------
 SCF time:   CPU 1332.90s  wall 347.00s 
 SCF   energy in the final basis set =    -1302.7534356712
 Total energy in the final basis set =    -1302.7534356712
 Exchange:     0.2000 Hartree-Fock + 0.0800 Slater + 0.7200 B88
 Correlation:  0.1900 VWN1RPA + 0.8100 LYP
 Using SG-1 standard quadrature grid

 Citation of the SMD model:
 Marenich, A.V.; Cramer, C.J.; Truhlar, D.G.
 J. Phys. Chem. B 2009, 113, 6378-6396.
 iSolventCode=           1
 Solvent: water                                                           

 vradii
            1           2           3           4           5           6
    1   1.8500000   1.2000000   1.8500000   1.2000000   1.5200000   1.8500000
            7           8           9          10          11          12
    1   1.2000000   1.2000000   1.8500000   1.2000000   1.8500000   1.2000000
           13          14          15          16          17          18
    1   1.2000000   1.5200000   1.8500000   1.2000000   1.2000000   1.8500000
           19          20          21          22          23          24
    1   1.2000000   1.2000000   1.8500000   1.8500000   1.8500000   1.5200000
           25          26          27          28          29          30
    1   1.2000000   1.2000000   1.2000000   1.2000000   1.2000000   1.2000000
           31          32          33          34          35          36
    1   1.5200000   1.8500000   1.2000000   1.8500000   1.2000000   1.8500000
           37          38          39          40          41          42
    1   1.5200000   1.5200000   1.2000000   1.8500000   1.2000000   1.5200000
           43          44          45          46          47          48
    1   1.2000000   1.8500000   1.2000000   1.5200000   1.2000000   1.8500000
           49          50          51
    1   1.2000000   1.5200000   1.2000000
Changing PCM_TESSEL_METHOD to VTN
Changing PCM_VDW_RADII to SMD_RADIUS
 Discretize the solute cavity surface with Lebedev spheres
	Using 302 Lebedev grid points for each H atom
	Using 302 Lebedev grid points for other atoms
	Atomic van der Waals radii will be scaled by 1.20
 Removing interior tesserae...
 Keep 4649 surface tesserae and discard 10753 interior tesserae
 Molecular Surface Area = 375.010 Angst**2

 Citation of the SMD model:
 Marenich, A.V.; Cramer, C.J.; Truhlar, D.G.
 J. Phys. Chem. B 2009, 113, 6378-6396.
 iSolventCode=           1
 Solvent: water                                                           

 vradii
            1           2           3           4           5           6
    1   1.8500000   1.2000000   1.8500000   1.2000000   1.5200000   1.8500000
            7           8           9          10          11          12
    1   1.2000000   1.2000000   1.8500000   1.2000000   1.8500000   1.2000000
           13          14          15          16          17          18
    1   1.2000000   1.5200000   1.8500000   1.2000000   1.2000000   1.8500000
           19          20          21          22          23          24
    1   1.2000000   1.2000000   1.8500000   1.8500000   1.8500000   1.5200000
           25          26          27          28          29          30
    1   1.2000000   1.2000000   1.2000000   1.2000000   1.2000000   1.2000000
           31          32          33          34          35          36
    1   1.5200000   1.8500000   1.2000000   1.8500000   1.2000000   1.8500000
           37          38          39          40          41          42
    1   1.5200000   1.5200000   1.2000000   1.8500000   1.2000000   1.5200000
           43          44          45          46          47          48
    1   1.2000000   1.8500000   1.2000000   1.5200000   1.2000000   1.8500000
           49          50          51
    1   1.2000000   1.5200000   1.2000000
 using 4 threads for integral computing
 -------------------------------------------------------
 OpenMP Integral computing Module                
 Release: version 2.0, May 2017, Q-Chem Inc. Pleasanton 
 -------------------------------------------------------
 -------------------------------------------------------
 OpenMP BLAS3 based DFT computing Module                
 Release: version 1.0, May 2013, Q-Chem Inc. Pittsburgh 
 -------------------------------------------------------
 A restricted SCF calculation will be
 performed using DIIS
 SCF converges when DIIS error is below 1.0e-05
 ---------------------------------------
  Cycle       Energy         DIIS error
 ---------------------------------------
    1   -1302.7534386340      2.01e-06  
    2   -1302.8091637966      2.60e-04  
    3   -1302.8091548430      2.60e-04  
    4   -1302.8091978532      2.60e-04  
    5   -1302.8091052497      2.61e-04  
    6   -1302.8097819205      2.52e-04  
    7   -1302.8098639711      2.51e-04  
    8   -1302.8103241859      2.45e-04  
    9   -1302.8102435975      2.46e-04  
   10   -1302.8104453253      2.43e-04  
   11   -1302.8100843512      2.48e-04  
   12   -1302.8100960320      2.48e-04  
   13   -1302.8101641565      2.47e-04  
   14   -1302.8100296679      2.49e-04  
   15   -1302.8100535450      2.48e-04  
   16   -1302.8100423614      2.48e-04  
   17   -1302.8193169578      6.93e-06  Convergence criterion met
 ---------------------------------------
 SCF time:   CPU 3347.77s  wall 907.00s 
(0)  E-EN(g) gas-phase elect-nuc energy                -1302.753435671 a.u.
(3)  G-ENP(liq) elect-nuc-pol free energy of system    -1302.819316958 a.u.
(4)  G-CDS(liq) cavity-dispersion-solvent structure 
     free energy                                                8.2633 kcal/mol
(6)  G-S(liq) free energy of system                    -1302.806148620 a.u.
(9)  DeltaG-S(liq) free energy of  solvation
     (9) = (6) - (0)                                          -33.0779 kcal/mol
 SCF   energy in the final basis set =    -1302.8193169578
 Total energy in the final basis set =    -1302.8061486203

 --------------------------------------------------------------

                    Orbital Energies (a.u.)
 --------------------------------------------------------------

 Alpha MOs
 -- Occupied --
-19.185 -19.155 -19.147 -19.143 -19.141 -19.141 -19.139 -19.135
-19.133 -10.329 -10.284 -10.266 -10.252 -10.239 -10.235 -10.235
-10.215 -10.211 -10.174 -10.172 -10.163 -10.161 -10.160 -10.158
-10.154  -1.132  -1.098  -1.073  -1.058  -1.047  -1.046  -1.035
 -1.027  -1.013  -0.838  -0.803  -0.797  -0.785  -0.748  -0.737
 -0.700  -0.675  -0.667  -0.646  -0.627  -0.618  -0.610  -0.590
 -0.569  -0.563  -0.553  -0.548  -0.535  -0.519  -0.518  -0.510
 -0.503  -0.493  -0.493  -0.483  -0.481  -0.475  -0.461  -0.457
 -0.447  -0.436  -0.431  -0.426  -0.423  -0.419  -0.408  -0.406
 -0.400  -0.391  -0.389  -0.374  -0.371  -0.367  -0.362  -0.356
 -0.352  -0.349  -0.348  -0.340  -0.334  -0.324  -0.321  -0.318
 -0.314  -0.311  -0.306  -0.303  -0.291  -0.289  -0.286  -0.279
 -0.273
 -- Virtual --
 -0.033  -0.003   0.001   0.003   0.006   0.011   0.012   0.014
  0.026   0.029   0.032   0.034   0.038   0.044   0.045   0.047
  0.052   0.056   0.059   0.063   0.067   0.070   0.072   0.075
  0.079   0.081   0.085   0.086   0.090   0.093   0.097   0.100
  0.103   0.104   0.106   0.111   0.112   0.113   0.116   0.118
  0.121   0.122   0.124   0.126   0.130   0.131   0.133   0.136
  0.137   0.138   0.138   0.141   0.144   0.147   0.148   0.148
  0.151   0.153   0.155   0.157   0.159   0.161   0.162   0.164
  0.167   0.168   0.169   0.175   0.176   0.178   0.181   0.183
  0.183   0.187   0.189   0.192   0.193   0.196   0.199   0.201
  0.203   0.204   0.208   0.210   0.211   0.214   0.217   0.220
  0.223   0.226   0.227   0.231   0.232   0.238   0.239   0.240
  0.243   0.244   0.246   0.251   0.255   0.257   0.260   0.261
  0.265   0.266   0.269   0.270   0.273   0.279   0.280   0.286
  0.287   0.289   0.293   0.294   0.299   0.299   0.304   0.306
  0.310   0.311   0.313   0.314   0.318   0.320   0.324   0.326
  0.328   0.329   0.332   0.335   0.336   0.339   0.341   0.346
  0.347   0.348   0.353   0.356   0.357   0.360   0.361   0.362
  0.366   0.367   0.368   0.371   0.377   0.379   0.380   0.381
  0.384   0.387   0.388   0.391   0.397   0.398   0.407   0.410
  0.411   0.416   0.422   0.426   0.429   0.432   0.436   0.442
  0.444   0.449   0.453   0.458   0.465   0.466   0.477   0.486
  0.494   0.497   0.504   0.508   0.516   0.529   0.532   0.535
  0.553   0.561   0.563   0.573   0.577   0.583   0.586   0.590
  0.595   0.603   0.605   0.607   0.615   0.627   0.628   0.634
  0.637   0.641   0.646   0.652   0.655   0.665   0.669   0.673
  0.679   0.681   0.686   0.690   0.697   0.700   0.705   0.715
  0.721   0.724   0.734   0.735   0.739   0.748   0.754   0.755
  0.758   0.760   0.764   0.769   0.771   0.780   0.783   0.789
  0.791   0.797   0.799   0.800   0.805   0.807   0.811   0.814
  0.820   0.824   0.831   0.840   0.841   0.847   0.855   0.864
  0.884   0.901   0.920   0.934   0.948   0.952   0.967   0.972
  0.993   0.997   1.008   1.014   1.028   1.040   1.045   1.059
  1.069   1.069   1.085   1.093   1.096   1.109   1.114   1.130
  1.138   1.145   1.150   1.152   1.159   1.167   1.170   1.174
  1.179   1.187   1.193   1.198   1.202   1.211   1.221   1.223
  1.236   1.240   1.245   1.255   1.264   1.269   1.270   1.276
  1.283   1.302   1.305   1.314   1.318   1.327   1.347   1.355
  1.362   1.371   1.381   1.393   1.399   1.412   1.421   1.428
  1.440   1.449   1.458   1.471   1.477   1.480   1.483   1.487
  1.503   1.514   1.527   1.532   1.536   1.544   1.552   1.559
  1.561   1.569   1.572   1.583   1.588   1.595   1.599   1.602
  1.603   1.611   1.617   1.621   1.629   1.632   1.639   1.642
  1.644   1.648   1.651   1.657   1.662   1.664   1.668   1.670
  1.678   1.680   1.685   1.695   1.704   1.710   1.714   1.722
  1.738   1.741   1.744   1.759   1.766   1.770   1.778   1.781
  1.786   1.796   1.804   1.813   1.819   1.825   1.834   1.840
  1.845   1.854   1.860   1.871   1.873   1.879   1.887   1.891
  1.895   1.904   1.925   1.930   1.948   1.959   1.973   1.983
  1.987   1.991   1.994   2.020   2.025   2.036   2.038   2.047
  2.060   2.071   2.075   2.080   2.095   2.103   2.106   2.114
  2.119   2.126   2.138   2.148   2.155   2.167   2.168   2.178
  2.184   2.194   2.201   2.212   2.223   2.242   2.245   2.260
  2.264   2.280   2.297   2.306   2.316   2.330   2.341   2.353
  2.364   2.376   2.383   2.392   2.403   2.421   2.446   2.458
  2.491   2.502   2.513   2.523   2.542   2.545   2.553   2.558
  2.560   2.575   2.586   2.588   2.595   2.608   2.614   2.620
  2.626   2.649   2.652   2.656   2.663   2.669   2.686   2.693
  2.717   2.719   2.729   2.739   2.748   2.755   2.771   2.792
  2.796   2.804   2.819   2.829   2.832   2.838   2.842   2.858
  2.874   2.881   2.890   2.894   2.896   2.903   2.917   2.925
  2.937   2.944   2.948   2.962   2.971   2.984   2.987   2.991
  3.005   3.014   3.021   3.044   3.049   3.053   3.069   3.074
  3.084   3.095   3.103   3.116   3.121   3.129   3.136   3.140
  3.146   3.160   3.161   3.170   3.179   3.190   3.211   3.214
  3.219   3.240   3.245   3.259   3.274   3.278   3.286   3.299
  3.303   3.321   3.336   3.345   3.356   3.361   3.389   3.397
  3.420   3.422   3.475   3.493   3.534   3.577   3.600   3.614
  3.681   3.787   3.792   3.818   3.818   3.826   3.836   3.853
  3.866   3.876   3.906   3.913   3.914   3.933   3.950   3.970
  3.983   4.005   4.019   4.027   4.048   4.082   4.094   4.118
  4.139   4.154   4.162   4.187   4.191   4.243   4.267   4.290
  4.315   4.324   4.331   4.351   4.373   4.465   4.988   5.065
  5.090   5.096   5.104   5.123   5.140   5.162   5.173   5.183
  5.373   5.379   5.391   5.417   5.429   5.447   5.467   5.473
  5.599   5.600   5.639   5.651   5.669   5.701   5.764   5.820
  5.840  23.763  23.768  23.782  23.804  23.816  23.831  23.843
 23.863  23.881  23.892  23.896  23.925  23.955  23.962  23.992
 23.996  49.869  49.919  49.940  49.948  49.955  49.968  49.991
 50.006  50.012
 --------------------------------------------------------------

          Ground-State Mulliken Net Atomic Charges

     Atom                 Charge (a.u.)
  ----------------------------------------
      1 C                     0.371898
      2 H                     0.223713
      3 C                    -0.495601
      4 H                     0.228834
      5 O                    -0.151337
      6 C                    -0.643475
      7 H                     0.205708
      8 H                     0.198137
      9 C                    -0.089550
     10 H                     0.223506
     11 C                    -0.343892
     12 H                     0.163173
     13 H                     0.227814
     14 O                    -0.020446
     15 C                    -0.303708
     16 H                     0.193026
     17 H                     0.152365
     18 C                    -0.669149
     19 H                     0.199082
     20 H                     0.163724
     21 C                     0.410947
     22 C                    -0.880037
     23 C                    -0.313326
     24 O                    -0.326185
     25 H                     0.252618
     26 H                     0.262459
     27 H                     0.155885
     28 H                     0.173485
     29 H                     0.159893
     30 H                     0.322879
     31 O                    -0.070259
     32 C                    -0.402683
     33 H                     0.318517
     34 C                     0.014594
     35 H                     0.299991
     36 C                     0.122974
     37 O                    -0.312707
     38 O                    -0.176023
     39 H                     0.349769
     40 C                    -0.337606
     41 H                     0.322423
     42 O                    -0.265349
     43 H                     0.315018
     44 C                    -0.306132
     45 H                     0.320652
     46 O                    -0.294711
     47 H                     0.320430
     48 C                    -0.606979
     49 H                     0.301498
     50 O                    -0.272317
     51 H                     0.306461
  ----------------------------------------
  Sum of atomic charges =     0.000000

 -----------------------------------------------------------------
                    Cartesian Multipole Moments
 -----------------------------------------------------------------
    Charge (ESU x 10^10)
                 0.0000
    Dipole Moment (Debye)
         X      -1.0073      Y       1.0123      Z       4.1827
       Tot       4.4198
    Quadrupole Moments (Debye-Ang)
        XX    -170.1542     XY     -10.1472     YY    -146.7340
        XZ     -14.6737     YZ       0.3825     ZZ    -141.5582
    Octopole Moments (Debye-Ang^2)
       XXX     -27.8322    XXY     106.4859    XYY     -10.4709
       YYY       0.6484    XXZ     137.4864    XYZ      17.1606
       YYZ      41.1675    XZZ     -21.5651    YZZ      21.1121
       ZZZ       4.2400
    Hexadecapole Moments (Debye-Ang^3)
      XXXX  -16774.4636   XXXY     225.7859   XXYY   -2731.4185
      XYYY     125.9172   YYYY   -1979.2490   XXXZ    -663.3569
      XXYZ    -276.3202   XYYZ    -228.8252   YYYZ     -59.0329
      XXZZ   -2571.1629   XYZZ     -33.7859   YYZZ    -465.7989
      XZZZ    -167.6920   YZZZ       8.6560   ZZZZ    -921.0443
 -----------------------------------------------------------------
Archival summary:
1\1\garfield\SP\ProcedureUnspecified\BasisUnspecified\91626\taweetha\MonApr110:36:542019MonApr110:36:542019\0\\#,ProcedureUnspecified,BasisUnspecified,\\0,1\O\C,1,1.37397\H,2,1.10422,1,111.358\C,1,1.43707,2,115.213,3,-46.5158,0\H,4,1.09469,1,109.273,2,-67.098,0\H,4,1.09872,1,108.765,2,51.2272,0\O,2,1.43829,1,108.362,3,119.359,0\C,7,1.42202,2,113.298,1,-178.17,0\H,8,1.09665,7,111.203,2,55.8114,0\C,4,1.52509,1,109.32,2,171.441,0\H,10,1.09989,4,105.134,1,-179.965,0\C,8,1.52668,7,107.129,2,171.462,0\O,12,1.20217,8,124.259,7,-111.877,0\O,12,1.34905,8,112.06,7,67.4848,0\H,14,0.969075,12,107.381,8,-178.87,0\C,2,1.5315,1,109.105,3,-121.6,0\H,16,1.10101,2,106.827,1,-52.8948,0\O,16,1.41677,2,108.582,1,66.6136,0\H,18,0.96474,16,107.722,2,165.194,0\C,16,1.5317,2,110.001,1,-171.932,0\H,20,1.09438,16,108.711,2,-69.3498,0\O,20,1.43502,16,111.078,2,176.599,0\H,22,0.965908,20,108.645,16,-61.5093,0\C,20,1.52794,16,112.583,2,50.9288,0\H,24,1.09913,20,109.705,16,65.4729,0\O,24,1.41761,20,111.72,16,-171.431,0\H,26,0.9645,24,108.206,20,-47.294,0\C,10,1.5462,4,111.933,1,63.5679,0\H,28,1.09469,10,108.619,4,-57.9383,0\H,28,1.09552,10,109.126,4,57.7947,0\C,28,1.54246,10,113.238,4,-179.218,0\H,31,1.0947,28,109.828,10,175.311,0\H,31,1.09762,28,110.296,10,-67.3069,0\C,31,1.52606,28,108.655,10,53.1473,0\H,34,1.09975,31,108.226,28,59.3226,0\C,34,1.52342,31,110.378,28,-57.3292,0\H,36,1.10191,34,109.145,31,-57.8472,0\O,36,1.43594,34,103.167,31,-172.972,0\C,38,1.42498,36,106.972,34,39.1049,0\H,39,1.0959,38,106.172,36,-140.522,0\O,39,1.41606,38,111.643,36,99.8918,0\H,41,0.963817,39,107.838,38,59.6506,0\C,36,1.51451,34,112.34,31,63.1721,0\H,43,1.09353,36,110.143,34,61.4734,0\H,43,1.09516,36,111.008,34,-179.6,0\C,34,1.53665,31,121.251,28,-175.361,0\H,46,1.09572,34,109.153,31,41.0704,0\C,46,1.52753,34,115.728,31,-82.5895,0\H,48,1.09363,46,111.198,34,-178.004,0\H,48,1.09382,46,111.011,34,62.3946,0\H,48,1.09508,46,111.272,34,-57.5539,0\\\@

 Total job time:  1258.34s(wall), 4685.11s(cpu) 
 Mon Apr  1 10:36:54 2019

        *************************************************************
        *                                                           *
        *  Thank you very much for using Q-Chem.  Have a nice day.  *
        *                                                           *
        *************************************************************
```
