## Supplementary material for "An *In-Silico* Investigation of Menthol Metabolism": S1 File: ooeYe-5A-SS.out

```
Q-Chem Developer Version!
                  Welcome to Q-Chem
     A Quantum Leap Into The Future Of Chemistry


 Q-Chem 5.1, Q-Chem, Inc., Pleasanton, CA (2018)

 Yihan Shao,  Zhengting Gan,  E. Epifanovsky,  A. T. B. Gilbert,  M. Wormit,  
 J. Kussmann,  A. W. Lange,  A. Behn,  Jia Deng,  Xintian Feng,  D. Ghosh,  
 M. Goldey,  P. R. Horn,  L. D. Jacobson,  I. Kaliman,  T. Kus,  A. Landau,  
 Jie Liu,  E. I. Proynov,  R. M. Richard,  R. P. Steele,  E. J. Sundstrom,  
 H. L. Woodcock III,  P. M. Zimmerman,  D. Zuev,  B. Albrecht,  E. Alguire,  
 S. A. Baeppler,  D. Barton,  Z. Benda,  Y. A. Bernard,  E. J. Berquist,  
 K. B. Bravaya,  H. Burton,  D. Casanova,  Chun-Min Chang,  Yunqing Chen,  
 A. Chien,  K. D. Closser,  M. P. Coons,  S. Coriani,  S. Dasgupta,  
 A. L. Dempwolff,  M. Diedenhofen,  Hainam Do,  R. G. Edgar,  Po-Tung Fang,  
 S. Faraji,  S. Fatehi,  Qingguo Feng,  K. D. Fenk,  J. Fosso-Tande,  
 Qinghui Ge,  A. Ghysels,  G. Gidofalvi,  J. Gomes,  J. Gonthier,  A. Gunina,  
 D. Hait,  M. W. D. Hanson-Heine,  P. H. P. Harbach,  A. W. Hauser,  
 J. E. Herr,  E. G. Hohenstein,  Z. C. Holden,  Kerwin Hui,  B. C. Huynh,  
 T.-C. Jagau,  Hyunjun Ji,  B. Kaduk,  K. Khistyaev,  Jaehoon Kim,  
 P. Klunzinger,  K. Koh,  D. Kosenkov,  L. Koulias,  T. Kowalczyk,  
 C. M. Krauter,  A. Kunitsa,  Ka Un Lao,  A. Laurent,  K. V. Lawler,  
 Joonho Lee,  D. Lefrancois,  S. Lehtola,  D. S. Levine,  Yi-Pei Li,  
 You-Sheng Lin,  Fenglai Liu,  E. Livshits,  A. Luenser,  P. Manohar,  
 E. Mansoor,  S. F. Manzer,  Shan-Ping Mao,  Yuezhi Mao,  N. Mardirossian,  
 A. V. Marenich,  T. Markovich,  L. A. Martinez-Martinez,  S. A. Maurer,  
 N. J. Mayhall,  S. C. McKenzie,  J.-M. Mewes,  A. F. Morrison,  
 J. W. Mullinax,  K. Nanda,  T. S. Nguyen-Beck,  R. Olivares-Amaya,  
 J. A. Parkhill,  T. M. Perrine,  F. Plasser,  P. Pokhilko,  S. Prager,  
 A. Prociuk,  E. Ramos,  D. R. Rehn,  F. Rob,  M. Schneider,  N. Sergueev,  
 S. M. Sharada,  S. Sharma,  D. W. Small,  T. Stauch,  T. Stein,  
 Yu-Chuan Su,  A. J. W. Thom,  A. Tkatchenko,  T. Tsuchimochi,  N. M. Tubman,  
 L. Vogt,  M. L. Vidal,  O. Vydrov,  M. A. Watson,  J. Wenzel,  
 M. de Wergifosse,  T. A. Wesolowski,  A. White,  J. Witte,  A. Yamada,  
 Jun Yang,  K. Yao,  S. Yeganeh,  S. R. Yost,  Zhi-Qiang You,  A. Zech,  
 Igor Ying Zhang,  Xing Zhang,  Yan Zhao,  Ying Zhu,  B. R. Brooks,  
 G. K. L. Chan,  C. J. Cramer,  M. S. Gordon,  W. J. Hehre,  A. Klamt,  
 M. W. Schmidt,  C. D. Sherrill,  D. G. Truhlar,  A. Aspuru-Guzik,  R. Baer,  
 A. T. Bell,  N. A. Besley,  Jeng-Da Chai,  A. E. DePrince, III,  
 R. A. DiStasio Jr.,  A. Dreuw,  B. D. Dunietz,  T. R. Furlani,  
 Chao-Ping Hsu,  Yousung Jung,  Jing Kong,  D. S. Lambrecht,  WanZhen Liang,  
 C. Ochsenfeld,  V. A. Rassolov,  L. V. Slipchenko,  J. E. Subotnik,  
 T. Van Voorhis,  J. M. Herbert,  A. I. Krylov,  P. M. W. Gill,  M. Head-Gordon

 Contributors to earlier versions of Q-Chem not listed above: 
 R. D. Adamson,  B. Austin,  J. Baker,  G. J. O. Beran,  K. Brandhorst,  
 S. T. Brown,  E. F. C. Byrd,  A. K. Chakraborty,  C.-L. Cheng,  
 Siu Hung Chien,  D. M. Chipman,  D. L. Crittenden,  H. Dachsel,  
 R. J. Doerksen,  A. D. Dutoi,  L. Fusti-Molnar,  W. A. Goddard III,  
 A. Golubeva-Zadorozhnaya,  S. R. Gwaltney,  G. Hawkins,  A. Heyden,  
 S. Hirata,  G. Kedziora,  F. J. Keil,  C. Kelley,  Jihan Kim,  R. A. King,  
 R. Z. Khaliullin,  P. P. Korambath,  W. Kurlancheek,  A. M. Lee,  M. S. Lee,  
 S. V. Levchenko,  Ching Yeh Lin,  D. Liotard,  R. C. Lochan,  I. Lotan,  
 P. E. Maslen,  N. Nair,  D. P. O'Neill,  D. Neuhauser,  E. Neuscamman,  
 C. M. Oana,  R. Olson,  B. Peters,  R. Peverati,  P. A. Pieniazek,  
 Y. M. Rhee,  J. Ritchie,  M. A. Rohrdanz,  E. Rosta,  N. J. Russ,  
 H. F. Schaefer III,  N. E. Schultz,  N. Shenvi,  A. C. Simmonett,  A. Sodt,  
 D. Stuck,  K. S. Thanthiriwatte,  V. Vanovschi,  Tao Wang,  A. Warshel,  
 C. F. Williams,  Q. Wu,  X. Xu,  W. Zhang

 Please cite Q-Chem as follows:
 Y. Shao et al., Mol. Phys. 113, 184-215 (2015)
 DOI: 10.1080/00268976.2014.952696

 Q-Chem 5.1.2 for Intel X86 EM64T Linux

 Parts of Q-Chem use Armadillo 8.300.2 (Tropical Shenanigans).
 http://arma.sourceforge.net/

 Q-Chem begins on Fri Mar 29 20:51:09 2019  

Host: 
0

     Scratch files written to /scratch/taweetham/qchem2047//
Input Ideriv = 2
Curr. Ideriv = -1
Max.  Ideriv = 2

Checking the input file for inconsistencies... 	...done.

--------------------------------------------------------------
User input:
--------------------------------------------------------------
$molecule
0 1
  C   -0.6308534   -0.4023940   -0.0084915
  H   -0.3805139   -0.0382517   -1.0170653
  C   -0.1001583    0.5592139    1.0382587
  H   -0.1995479    0.1335228    2.0466318
  O   -0.9592196    1.7011961    1.0058695
  C    1.3650348    0.8514597    0.7718354
  H    1.4730786    1.3455488   -0.2018476
  H    1.7446078    1.5647626    1.5132270
  C    2.1709131   -0.4677015    0.8253897
  H    2.1550378   -0.8192158    1.8662891
  C    3.6371653   -0.2270694    0.4459478
  H    4.0811232    0.5315455    1.0992367
  H    4.2159936   -1.1509981    0.5457576
  O    3.7415064    0.2222708   -0.8972239
  C    1.5405677   -1.5878314   -0.0446386
  H    2.0422552   -2.5401362    0.1647829
  H    1.7146377   -1.3709348   -1.1064426
  C    0.0246370   -1.7573416    0.1679823
  H   -0.3720041   -2.4771178   -0.5560298
  H   -0.1692456   -2.1599051    1.1691596
  C   -2.1185262   -0.2098704    0.2062388
  C   -2.9910730   -0.8331199   -0.8686446
  C   -2.1502427    1.3341185    0.2751713
  O   -2.0963787    1.8618091   -1.0438900
  H   -2.4034296   -0.6208074    1.1845432
  H   -2.6934713   -0.5197377   -1.8743828
  H   -4.0392596   -0.5536914   -0.7212184
  H   -2.9249734   -1.9254202   -0.8300722
  H    4.6805939    0.4037358   -1.0709966
  H   -3.0393565    1.6880658    0.8079353
  O   -3.6877754    3.5575215   -0.8049674
  C   -4.0609078    4.8960287   -1.1533348
  H   -3.9583398    5.0369294   -2.2375386
  C   -2.3398054    3.2595704   -1.1732526
  H   -2.2348011    3.4461637   -2.2497010
  C   -5.5336075    5.0914027   -0.8291968
  O   -6.4254316    5.3110220   -1.6345895
  O   -5.8309100    4.9474483    0.4808818
  H   -6.8047651    5.0589493    0.5026533
  C   -3.2087009    5.9126000   -0.3899504
  H   -3.4019789    5.8616073    0.6884346
  O   -3.4971125    7.2524538   -0.8048234
  H   -2.7585979    7.8086245   -0.4845240
  C   -1.7232144    5.6421111   -0.6490276
  H   -1.4644698    5.9414354   -1.6725389
  O   -0.9297792    6.4992122    0.1975313
  H   -1.0589771    6.2178820    1.1223139
  C   -1.3416428    4.1761397   -0.4275411
  H   -1.3467832    3.9787483    0.6484138
  O   -0.0002930    3.9874061   -0.8974345
  H    0.5534086    4.6471653   -0.4415072
$end

$rem
   job_type 	optimization
   basis 	6-311++g**
   method 	b3lyp
   scf_guess sad
$end

--------------------------------------------------------------
 ----------------------------------------------------------------
             Standard Nuclear Orientation (Angstroms)
    I     Atom           X                Y                Z
 ----------------------------------------------------------------
    1      C      -2.6412414950     1.4118691216    -0.0041461499
    2      H      -2.4493467548     1.0018222298    -1.0079033642
    3      C      -2.4250500471     0.3385482576     1.0462140761
    4      H      -2.7651351213     0.6828278865     2.0329871976
    5      O      -1.0106193845     0.1636170612     1.1555013114
    6      C      -3.1984639998    -0.9118443735     0.6700107690
    7      H      -2.8188635538    -1.3106479212    -0.2790494597
    8      H      -3.0247880925    -1.6970897445     1.4155069665
    9      C      -4.7054281835    -0.5760754512     0.5761366571
   10      H      -5.0532496669    -0.3441069752     1.5922551202
   11      C      -5.5049887276    -1.7888089248     0.0844498305
   12      H      -5.3341847314    -2.6498216648     0.7393273967
   13      H      -6.5767694709    -1.5654058105     0.0793974573
   14      O      -5.1170297619    -2.1454755912    -1.2343301459
   15      C      -4.9846883956     0.6749993313    -0.2989640123
   16      H      -6.0348648658     0.9710876435    -0.1899078922
   17      H      -4.8403183263     0.4232838471    -1.3575332507
   18      C      -4.0827743255     1.8778311247     0.0353022424
   19      H      -4.2511049774     2.6794501447    -0.6917927994
   20      H      -4.3403854575     2.2741454226     1.0245318932
   21      C      -1.4994576113     2.3428415257     0.3507689721
   22      C      -1.2344577090     3.4275330987    -0.6780028317
   23      C      -0.3776512837     1.2915127338     0.5117586735
   24      O       0.0988153523     0.9161621806    -0.7740768214
   25      H      -1.6979669042     2.8109329813     1.3247315557
   26      H      -1.1118354812     3.0187034899    -1.6860239834
   27      H      -0.3264942157     3.9836867852    -0.4234339978
   28      H      -2.0671449443     4.1379250285    -0.7088606809
   29      H      -5.6166158715    -2.9427624977    -1.4787869682
   30      H       0.4345432412     1.6727832944     1.1399404413
   31      O       2.3873906693     0.8769352824    -0.2987324431
   32      C       3.6400737807     0.2232904164    -0.5347887275
   33      H       3.7815549505     0.0762833961    -1.6137896989
   34      C       1.2820907283     0.1231285995    -0.8002496339
   35      H       1.4538573488    -0.0575475212    -1.8690978401
   36      C       4.7623579268     1.1390335441    -0.0722158481
   37      O       5.6173330977     1.6459484065    -0.7823531891
   38      O       4.7297966395     1.4230413909     1.2482753065
   39      H       5.4789926736     2.0452606615     1.3616274513
   40      C       3.7030444333    -1.1129350117     0.2088280104
   41      H       3.6891676570    -0.9630349585     1.2952019138
   42      O       4.9050968710    -1.8269168823    -0.1007020984
   43      H       4.7617990328    -2.7515136574     0.1854934654
   44      C       2.5114162011    -1.9871683165    -0.1945250202
   45      H       2.6525742156    -2.3578917674    -1.2176368048
   46      O       2.4920448381    -3.1722476136     0.6276887557
   47      H       2.2845883805    -2.9049225026     1.5423256996
   48      C       1.1745362053    -1.2481643456    -0.0927885521
   49      H       0.9262208269    -1.1317747847     0.9662023253
   50      O       0.1625269960    -2.0707748037    -0.6884301051
   51      H       0.2070225855    -2.9375364320    -0.2451674414
 ----------------------------------------------------------------
 Molecular Point Group                 C1    NOp =  1
 Largest Abelian Subgroup              C1    NOp =  1
 Nuclear Repulsion Energy =  2500.3662407615 hartrees
 There are       97 alpha and       97 beta electrons
 Requested basis set is 6-311++G(d,p)
 There are 280 shells and 732 basis functions

 Total QAlloc Memory Limit   2000 MB
 Mega-Array Size       188 MB
 MEM_STATIC part       192 MB
 A cutoff of  1.0D-11 yielded  27642 shell pairs
 There are    184354 function pairs (    195345 Cartesian)

 -------------------------------------------------------
 OpenMP Integral Computing Module                       
 Release: version 1.0, May 2013, Q-Chem Inc. Pittsburgh 
 -------------------------------------------------------
 Integral Job Info:
 Integral job number is                      11
 Integral operator is                         1
 short-range coefficients                     0
 long-range coefficients              100000000
 Omega coefficients                           0
 if combine SR and LR in K                    0
 Integral screening is                        0
 Integral computing path is                   2
 max size of driver memory is            800000
 size of driver memory is                593474
 size of scratch memory is              2361544
 max col of scratch BK array               1296
 max len of scratch array in speh3          155
 max len of scratch index in speh4           18
 max int batch size is                      520
 min int batch size is                       52
 fixed nKL is                                52
 max L of basis functions is                  2
 order of int derivative is                   0
 number of shells is                        280
 number of basis is                         757
 number of cartesian basis is               757
 number of contracted shell pairs         27642
 number of primitive shell pairs          58975
 maxK2 (contraction) of shell pair           36
 max number of K2 of shell pair               1
 max number of CS2 of shell pair           5502
 max number of PS2 of shell pair           8904
 mem total for path MDJ                  806540
 -------------------------------------------------------
 Smallest overlap matrix eigenvalue = 7.00E-07

 Q-Chem warning in module stvman/mkSTV.C, line 306:

 Overlap eigenvalue is smaller than square root of threshold
 Use THRESH >= 12 to get rid of this warning

 Linear dependence detected in AO basis
 Tighter screening thresholds may be required for diffuse basis sets
 Use S2THRESH > 14 and THRESH = 14 in case of SCF convergence issues
 Number of orthogonalized atomic orbitals = 731
 Maximum deviation from orthogonality = 3.280E-10

 Scale SEOQF with 1.000000e-02/1.000000e-01/1.000000e-01

 Standard Electronic Orientation quadrupole field applied
 Nucleus-field energy     =     0.0000000379 hartrees
 Guess from superposition of atomic densities
 Warning:  Energy on first SCF cycle will be non-variational
 SAD guess density has 194.000000 electrons

 -----------------------------------------------------------------------
  General SCF calculation program by
  Eric Jon Sundstrom, Paul Horn, Yuezhi Mao, Dmitri Zuev, Alec White,
  David Stuck, Shaama M.S., Shane Yost, Joonho Lee, David Small,
  Daniel Levine, Susi Lehtola, Hugh Burton, Evgeny Epifanovsky
 -----------------------------------------------------------------------
 Exchange:     0.2000 Hartree-Fock + 0.0800 Slater + 0.7200 B88
 Correlation:  0.1900 VWN1RPA + 0.8100 LYP
 Using SG-1 standard quadrature grid
 using 6 threads for integral computing
 -------------------------------------------------------
 OpenMP Integral computing Module                
 Release: version 2.0, May 2017, Q-Chem Inc. Pleasanton 
 -------------------------------------------------------
 -------------------------------------------------------
 OpenMP BLAS3 based DFT computing Module                
 Release: version 1.0, May 2013, Q-Chem Inc. Pittsburgh 
 -------------------------------------------------------
 A restricted SCF calculation will be
 performed using DIIS
 SCF converges when DIIS error is below 1.0e-08
 ---------------------------------------
  Cycle       Energy         DIIS error
 ---------------------------------------
    1   -1307.8224914631      2.32e-02  
    2   -1302.2136026299      3.07e-03  
    3   -1301.5458216022      4.78e-03  
    4   -1302.6865303005      9.26e-04  
    5   -1302.7248441700      3.68e-04  
    6   -1302.7306470054      1.16e-04  
    7   -1302.7313158701      3.05e-05  
    8   -1302.7313619660      8.80e-06  
    9   -1302.7313656837      2.35e-06  
   10   -1302.7313659234      8.50e-07  
   11   -1302.7313659590      2.35e-07  
   12   -1302.7313659619      7.31e-08  
   13   -1302.7313659621      2.01e-08  
   14   -1302.7313659621      7.93e-09  Convergence criterion met
 ---------------------------------------
 SCF time:   CPU 2532.71s  wall 446.00s 
 SCF   energy in the final basis set =    -1302.7313659621
 Total energy in the final basis set =    -1302.7313659621

 --------------------------------------------------------------

                    Orbital Energies (a.u.)
 --------------------------------------------------------------

 Alpha MOs
 -- Occupied --
-19.188 -19.164 -19.162 -19.149 -19.143 -19.134 -19.131 -19.127
-19.125 -10.326 -10.298 -10.273 -10.268 -10.252 -10.249 -10.243
-10.220 -10.213 -10.181 -10.180 -10.169 -10.166 -10.166 -10.159
-10.159  -1.130  -1.099  -1.069  -1.060  -1.040  -1.030  -1.029
 -1.027  -1.015  -0.844  -0.812  -0.807  -0.789  -0.752  -0.742
 -0.704  -0.683  -0.675  -0.655  -0.632  -0.626  -0.615  -0.586
 -0.572  -0.565  -0.555  -0.547  -0.543  -0.524  -0.514  -0.513
 -0.511  -0.500  -0.490  -0.489  -0.481  -0.471  -0.463  -0.460
 -0.450  -0.445  -0.437  -0.434  -0.427  -0.423  -0.414  -0.410
 -0.401  -0.388  -0.386  -0.381  -0.377  -0.370  -0.366  -0.359
 -0.356  -0.354  -0.343  -0.341  -0.338  -0.331  -0.328  -0.321
 -0.315  -0.310  -0.304  -0.300  -0.292  -0.286  -0.279  -0.279
 -0.266
 -- Virtual --
 -0.036  -0.024  -0.016  -0.010  -0.005  -0.000   0.005   0.007
  0.012   0.018   0.020   0.026   0.032   0.035   0.039   0.043
  0.044   0.045   0.055   0.057   0.061   0.063   0.068   0.069
  0.071   0.075   0.080   0.080   0.082   0.087   0.088   0.092
  0.094   0.098   0.100   0.101   0.103   0.106   0.108   0.110
  0.112   0.115   0.117   0.121   0.122   0.125   0.127   0.127
  0.129   0.131   0.133   0.135   0.136   0.141   0.142   0.146
  0.148   0.150   0.150   0.153   0.154   0.157   0.159   0.160
  0.163   0.164   0.168   0.169   0.174   0.174   0.177   0.179
  0.181   0.183   0.185   0.186   0.188   0.191   0.192   0.195
  0.197   0.200   0.202   0.204   0.207   0.210   0.211   0.216
  0.220   0.222   0.224   0.228   0.231   0.231   0.236   0.238
  0.239   0.242   0.243   0.247   0.251   0.252   0.256   0.258
  0.261   0.265   0.267   0.269   0.273   0.276   0.277   0.280
  0.283   0.287   0.289   0.289   0.291   0.292   0.298   0.301
  0.305   0.305   0.306   0.311   0.311   0.315   0.320   0.323
  0.324   0.326   0.329   0.333   0.333   0.337   0.340   0.342
  0.345   0.347   0.349   0.351   0.353   0.356   0.359   0.359
  0.365   0.367   0.370   0.372   0.373   0.375   0.380   0.382
  0.387   0.392   0.399   0.403   0.405   0.406   0.409   0.416
  0.422   0.424   0.428   0.433   0.435   0.441   0.444   0.448
  0.456   0.462   0.467   0.471   0.473   0.486   0.491   0.496
  0.502   0.513   0.518   0.523   0.527   0.530   0.535   0.547
  0.549   0.561   0.562   0.565   0.569   0.575   0.580   0.586
  0.597   0.600   0.601   0.612   0.614   0.619   0.621   0.628
  0.635   0.636   0.645   0.651   0.653   0.656   0.662   0.664
  0.672   0.683   0.686   0.690   0.695   0.699   0.703   0.707
  0.714   0.722   0.729   0.742   0.744   0.747   0.753   0.755
  0.758   0.761   0.762   0.769   0.774   0.775   0.782   0.786
  0.788   0.795   0.798   0.802   0.805   0.809   0.814   0.820
  0.824   0.829   0.836   0.851   0.854   0.862   0.873   0.889
  0.898   0.920   0.924   0.946   0.958   0.962   0.966   0.980
  0.992   0.999   1.010   1.022   1.032   1.046   1.054   1.062
  1.066   1.072   1.088   1.098   1.101   1.112   1.120   1.129
  1.136   1.140   1.150   1.154   1.157   1.168   1.173   1.180
  1.183   1.193   1.193   1.205   1.210   1.212   1.218   1.229
  1.237   1.246   1.248   1.263   1.266   1.272   1.281   1.291
  1.299   1.302   1.311   1.323   1.337   1.346   1.350   1.361
  1.381   1.382   1.384   1.389   1.402   1.409   1.416   1.423
  1.437   1.441   1.455   1.458   1.468   1.485   1.491   1.493
  1.502   1.518   1.520   1.532   1.539   1.550   1.556   1.560
  1.566   1.571   1.574   1.581   1.585   1.591   1.594   1.600
  1.609   1.614   1.620   1.622   1.624   1.628   1.629   1.638
  1.641   1.642   1.647   1.651   1.656   1.661   1.666   1.674
  1.674   1.687   1.693   1.696   1.704   1.711   1.720   1.731
  1.733   1.736   1.747   1.758   1.763   1.770   1.775   1.777
  1.782   1.792   1.797   1.814   1.817   1.827   1.838   1.841
  1.845   1.851   1.857   1.865   1.873   1.884   1.898   1.901
  1.914   1.921   1.931   1.932   1.937   1.948   1.956   1.966
  1.992   2.006   2.010   2.016   2.022   2.027   2.037   2.040
  2.049   2.060   2.074   2.081   2.085   2.091   2.105   2.112
  2.117   2.132   2.137   2.142   2.150   2.155   2.162   2.168
  2.187   2.196   2.209   2.214   2.238   2.252   2.255   2.265
  2.270   2.286   2.289   2.301   2.310   2.328   2.331   2.351
  2.364   2.378   2.386   2.392   2.399   2.414   2.431   2.453
  2.468   2.502   2.508   2.521   2.527   2.537   2.545   2.557
  2.560   2.575   2.583   2.590   2.597   2.604   2.608   2.617
  2.621   2.636   2.655   2.659   2.668   2.672   2.682   2.695
  2.708   2.713   2.726   2.740   2.745   2.753   2.775   2.792
  2.807   2.813   2.817   2.821   2.822   2.839   2.849   2.868
  2.877   2.881   2.895   2.902   2.905   2.908   2.922   2.927
  2.935   2.943   2.955   2.959   2.974   2.981   2.986   3.001
  3.011   3.017   3.024   3.032   3.036   3.046   3.064   3.073
  3.078   3.094   3.099   3.101   3.114   3.120   3.129   3.139
  3.151   3.151   3.167   3.177   3.188   3.193   3.211   3.213
  3.224   3.240   3.261   3.262   3.272   3.279   3.286   3.295
  3.308   3.317   3.322   3.332   3.352   3.354   3.373   3.394
  3.404   3.431   3.467   3.474   3.547   3.558   3.606   3.619
  3.665   3.769   3.778   3.803   3.812   3.819   3.832   3.844
  3.866   3.889   3.892   3.893   3.920   3.938   3.969   3.977
  4.004   4.006   4.034   4.044   4.060   4.075   4.091   4.102
  4.142   4.156   4.163   4.170   4.187   4.253   4.272   4.279
  4.290   4.300   4.329   4.342   4.349   4.475   4.982   5.074
  5.077   5.104   5.131   5.132   5.169   5.182   5.214   5.240
  5.359   5.383   5.398   5.418   5.438   5.440   5.483   5.522
  5.553   5.593   5.607   5.636   5.652   5.666   5.713   5.810
  5.840  23.752  23.766  23.794  23.798  23.801  23.818  23.843
 23.857  23.857  23.896  23.905  23.918  23.946  23.971  23.998
 24.008  49.860  49.905  49.935  49.948  49.966  49.971  49.992
 50.010  50.051
 --------------------------------------------------------------

          Ground-State Mulliken Net Atomic Charges

     Atom                 Charge (a.u.)
  ----------------------------------------
      1 C                    -0.245725
      2 H                     0.252167
      3 C                    -0.532747
      4 H                     0.183585
      5 O                     0.086146
      6 C                    -0.445062
      7 H                     0.237624
      8 H                     0.161311
      9 C                     0.656836
     10 H                     0.178798
     11 C                    -0.657360
     12 H                     0.143818
     13 H                     0.156000
     14 O                    -0.262897
     15 C                    -0.648901
     16 H                     0.169721
     17 H                     0.197345
     18 C                    -0.362981
     19 H                     0.156803
     20 H                     0.155066
     21 C                     0.484350
     22 C                    -0.763605
     23 C                    -0.477550
     24 O                     0.181097
     25 H                     0.201791
     26 H                     0.170395
     27 H                     0.158222
     28 H                     0.141806
     29 H                     0.255498
     30 H                     0.238569
     31 O                     0.106547
     32 C                    -0.123103
     33 H                     0.277938
     34 C                    -0.603874
     35 H                     0.222580
     36 C                    -0.100703
     37 O                    -0.217074
     38 O                    -0.101005
     39 H                     0.286454
     40 C                    -0.204935
     41 H                     0.276315
     42 O                    -0.169701
     43 H                     0.264888
     44 C                    -0.689089
     45 H                     0.283468
     46 O                    -0.188499
     47 H                     0.277786
     48 C                    -0.212360
     49 H                     0.293490
     50 O                    -0.106519
     51 H                     0.257282
  ----------------------------------------
  Sum of atomic charges =     0.000000

 -----------------------------------------------------------------
                    Cartesian Multipole Moments
 -----------------------------------------------------------------
    Charge (ESU x 10^10)
                 0.0000
    Dipole Moment (Debye)
         X      -3.7562      Y      -1.4417      Z       3.6736
       Tot       5.4482
    Quadrupole Moments (Debye-Ang)
        XX    -152.3264     XY       1.8537     YY    -142.4428
        XZ       8.5580     YZ       0.8063     ZZ    -149.9888
    Octopole Moments (Debye-Ang^2)
       XXX    -193.5547    XXY     -64.6015    XYY     -20.4368
       YYY     -39.5291    XXZ      82.8696    XYZ      11.4860
       YYZ      18.0908    XZZ      27.2950    YZZ     -13.7472
       ZZZ       2.4386
    Hexadecapole Moments (Debye-Ang^3)
      XXXX  -11372.9332   XXXY     405.7115   XXYY   -2047.8734
      XYYY     208.4434   YYYY   -2734.1803   XXXZ     519.7000
      XXYZ     179.9787   XYYZ     140.5290   YYYZ      56.0932
      XXZZ   -1962.4617   XYZZ       7.1538   YYZZ    -541.1437
      XZZZ      48.8346   YZZZ      -0.3534   ZZZZ    -642.0732
 -----------------------------------------------------------------
 Calculating analytic gradient of the SCF energy
 Gradient of SCF Energy
            1           2           3           4           5           6
    1   0.0046078  -0.0009550   0.0102108   0.0038986  -0.0121569  -0.0056632
    2  -0.0017105   0.0014067   0.0118678  -0.0033022  -0.0110607   0.0076101
    3  -0.0083763  -0.0043618   0.0048950   0.0006776   0.0046104  -0.0010640
            7           8           9          10          11          12
    1   0.0017308   0.0028822  -0.0016239   0.0017650   0.0029325   0.0001196
    2  -0.0028659   0.0004151  -0.0008236   0.0022073  -0.0001417  -0.0009808
    3  -0.0009976  -0.0008191   0.0054139  -0.0000782  -0.0045148  -0.0055619
           13          14          15          16          17          18
    1   0.0025593   0.0007987   0.0015816   0.0000636   0.0004296   0.0039686
    2  -0.0025472   0.0085820  -0.0001003   0.0018967   0.0017647  -0.0004695
    3  -0.0044259   0.0106318   0.0028101   0.0000048  -0.0024699   0.0017706
           19          20          21          22          23          24
    1   0.0013378  -0.0012546  -0.0028252  -0.0044898   0.0060370  -0.0218089
    2  -0.0000416  -0.0013278  -0.0018530  -0.0059843  -0.0015839   0.0067715
    3  -0.0008146  -0.0008157   0.0145147   0.0020868  -0.0119042  -0.0066743
           25          26          27          28          29          30
    1  -0.0031840  -0.0008868   0.0004814  -0.0009814  -0.0064533  -0.0015933
    2   0.0030693   0.0005158  -0.0016632  -0.0002672  -0.0090945   0.0075092
    3  -0.0004562  -0.0027884   0.0021344  -0.0008032  -0.0008744   0.0019394
           31          32          33          34          35          36
    1  -0.0009251  -0.0053781  -0.0011811   0.0183873   0.0025359  -0.0188468
    2   0.0050271  -0.0010708   0.0019921   0.0000812   0.0005417  -0.0271769
    3  -0.0076444   0.0009738  -0.0019290   0.0121708   0.0003682   0.0098375
           37          38          39          40          41          42
    1   0.0200062  -0.0045637   0.0077334   0.0002850   0.0046913   0.0006376
    2   0.0173871  -0.0014081   0.0059663   0.0228422  -0.0073689   0.0013045
    3  -0.0065359   0.0018268  -0.0036716   0.0009425   0.0004911   0.0002061
           43          44          45          46          47          48
    1  -0.0018077   0.0006175  -0.0001827   0.0024793  -0.0024401   0.0005484
    2  -0.0121477  -0.0057408  -0.0019739  -0.0019376   0.0023862   0.0137811
    3   0.0030613  -0.0074960  -0.0025025  -0.0033374   0.0082800  -0.0021215
           49          50          51
    1  -0.0012058  -0.0026074  -0.0003118
    2  -0.0077506  -0.0031954  -0.0093374
    3  -0.0010297  -0.0006883   0.0051091
 Max gradient component =       2.718E-02
 RMS gradient           =       6.508E-03
 Gradient time:  CPU 539.95 s  wall 91.04 s
 Geometry Optimization Parameters
   NAtoms,    NIC,     NZ,  NCons,   NDum,   NFix, NCnnct, MaxDiis
       51     420       0       0       0       0       0       0


** GEOMETRY OPTIMIZATION IN DELOCALIZED INTERNAL COORDINATES **
   Searching for a Minimum

   Optimization Cycle:   1

                       Coordinates (Angstroms)
     ATOM                X               Y               Z
      1  C        -2.6412414950    1.4118691216   -0.0041461499
      2  H        -2.4493467548    1.0018222298   -1.0079033642
      3  C        -2.4250500471    0.3385482576    1.0462140761
      4  H        -2.7651351213    0.6828278865    2.0329871976
      5  O        -1.0106193845    0.1636170612    1.1555013114
      6  C        -3.1984639998   -0.9118443735    0.6700107690
      7  H        -2.8188635538   -1.3106479212   -0.2790494597
      8  H        -3.0247880925   -1.6970897445    1.4155069665
      9  C        -4.7054281835   -0.5760754512    0.5761366571
     10  H        -5.0532496669   -0.3441069752    1.5922551202
     11  C        -5.5049887276   -1.7888089248    0.0844498305
     12  H        -5.3341847314   -2.6498216648    0.7393273967
     13  H        -6.5767694709   -1.5654058105    0.0793974573
     14  O        -5.1170297619   -2.1454755912   -1.2343301459
     15  C        -4.9846883956    0.6749993313   -0.2989640123
     16  H        -6.0348648658    0.9710876435   -0.1899078922
     17  H        -4.8403183263    0.4232838471   -1.3575332507
     18  C        -4.0827743255    1.8778311247    0.0353022424
     19  H        -4.2511049774    2.6794501447   -0.6917927994
     20  H        -4.3403854575    2.2741454226    1.0245318932
     21  C        -1.4994576113    2.3428415257    0.3507689721
     22  C        -1.2344577090    3.4275330987   -0.6780028317
     23  C        -0.3776512837    1.2915127338    0.5117586735
     24  O         0.0988153523    0.9161621806   -0.7740768214
     25  H        -1.6979669042    2.8109329813    1.3247315557
     26  H        -1.1118354812    3.0187034899   -1.6860239834
     27  H        -0.3264942157    3.9836867852   -0.4234339978
     28  H        -2.0671449443    4.1379250285   -0.7088606809
     29  H        -5.6166158715   -2.9427624977   -1.4787869682
     30  H         0.4345432412    1.6727832944    1.1399404413
     31  O         2.3873906693    0.8769352824   -0.2987324431
     32  C         3.6400737807    0.2232904164   -0.5347887275
     33  H         3.7815549505    0.0762833961   -1.6137896989
     34  C         1.2820907283    0.1231285995   -0.8002496339
     35  H         1.4538573488   -0.0575475212   -1.8690978401
     36  C         4.7623579268    1.1390335441   -0.0722158481
     37  O         5.6173330977    1.6459484065   -0.7823531891
     38  O         4.7297966395    1.4230413909    1.2482753065
     39  H         5.4789926736    2.0452606615    1.3616274513
     40  C         3.7030444333   -1.1129350117    0.2088280104
     41  H         3.6891676570   -0.9630349585    1.2952019138
     42  O         4.9050968710   -1.8269168823   -0.1007020984
     43  H         4.7617990328   -2.7515136574    0.1854934654
     44  C         2.5114162011   -1.9871683165   -0.1945250202
     45  H         2.6525742156   -2.3578917674   -1.2176368048
     46  O         2.4920448381   -3.1722476136    0.6276887557
     47  H         2.2845883805   -2.9049225026    1.5423256996
     48  C         1.1745362053   -1.2481643456   -0.0927885521
     49  H         0.9262208269   -1.1317747847    0.9662023253
     50  O         0.1625269960   -2.0707748037   -0.6884301051
     51  H         0.2070225855   -2.9375364320   -0.2451674414
   Point Group: c1    Number of degrees of freedom:   147


   Energy is  -1302.731365962


 Attempting to Generate Delocalized Internal Coordinates

147 Hessian modes will be used to form the next step
  Hessian Eigenvalues:
     0.004741    0.004843    0.006460    0.006567    0.006762    0.007111
     0.007362    0.007381    0.010023    0.010034    0.010456    0.011181
     0.011418    0.012380    0.012773    0.012976    0.013998    0.019222
     0.019953    0.022117    0.029545    0.030860    0.031430    0.032954
     0.036357    0.040035    0.041159    0.042493    0.045994    0.046097
     0.047038    0.047338    0.047889    0.048219    0.049217    0.049991
     0.050260    0.050719    0.051018    0.052424    0.054989    0.055954
     0.056330    0.057138    0.057839    0.057850    0.058141    0.058514
     0.060438    0.062434    0.064729    0.067977    0.070605    0.073003
     0.074515    0.076918    0.078957    0.079344    0.081428    0.084836
     0.088126    0.088939    0.094581    0.106364    0.111948    0.114467
     0.115215    0.117098    0.137457    0.138312    0.143255    0.146202
     0.158310    0.160000    0.160000    0.160000    0.160000    0.160000
     0.160000    0.160000    0.160000    0.166592    0.168068    0.174134
     0.175612    0.183726    0.194085    0.194833    0.195169    0.202137
     0.220361    0.228514    0.249860    0.250000    0.250000    0.261619
     0.267844    0.271182    0.275988    0.279536    0.284240    0.285369
     0.289360    0.290980    0.291022    0.298714    0.301325    0.303134
     0.305335    0.335573    0.337876    0.338190    0.338275    0.338907
     0.339466    0.339561    0.339798    0.339932    0.340436    0.340606
     0.340660    0.340880    0.342095    0.342117    0.342228    0.342436
     0.342606    0.342678    0.342794    0.343631    0.368833    0.390638
     0.390923    0.392437    0.396415    0.404552    0.407090    0.417625
     0.422027    0.424336    0.512957    0.516913    0.523237    0.524590
     0.529467    0.547922    0.946898

 Minimum Search - Taking Simple RFO Step
 Searching for Lamda that Minimizes Along All modes
 Value Taken    Lamda =  -0.02183603
 Calculated Step too Large.  Step scaled by  0.662226
 Step Taken.  Stepsize is  0.300000

                             Maximum     Tolerance    Cnvgd?
         Gradient           0.015585      0.000300      NO
         Displacement       0.109553      0.001200      NO
         Energy change     *********      0.000001      NO


 New Cartesian Coordinates Obtained by Inverse Iteration

 Displacement from previous Coordinates is:  1.862754
 ----------------------------------------------------------------
             Standard Nuclear Orientation (Angstroms)
    I     Atom           X                Y                Z
 ----------------------------------------------------------------
    1      C      -2.6401578652     1.3990506901    -0.0335784294
    2      H      -2.4678368420     0.9507702985    -1.0208757302
    3      C      -2.4278405365     0.3360428580     1.0317976625
    4      H      -2.7592656053     0.7196001217     2.0087556920
    5      O      -1.0049021220     0.1582810892     1.1233944212
    6      C      -3.2222424832    -0.9185802041     0.7117795205
    7      H      -2.8730278268    -1.3468530838    -0.2332985585
    8      H      -3.0577370719    -1.6852416627     1.4789521923
    9      C      -4.7238576913    -0.5517383779     0.6420239186
   10      H      -5.0473957524    -0.2881309757     1.6586230574
   11      C      -5.5637734681    -1.7563622046     0.2194290111
   12      H      -5.3920105827    -2.5881449509     0.9146828016
   13      H      -6.6297475607    -1.4962791855     0.2515991977
   14      O      -5.2044742516    -2.1514983983    -1.1053783855
   15      C      -5.0052868105     0.6742103503    -0.2642623083
   16      H      -6.0510866330     0.9785726406    -0.1412154362
   17      H      -4.8891451716     0.3778855788    -1.3126646145
   18      C      -4.0824086881     1.8807470096     0.0138208203
   19      H      -4.2623253280     2.6613928139    -0.7326175720
   20      H      -4.3115049997     2.3133165579     0.9958365414
   21      C      -1.4605747051     2.3259298993     0.2668769643
   22      C      -1.1604162958     3.3888743989    -0.7853421303
   23      C      -0.3579738376     1.2613072882     0.4656012375
   24      O       0.1325378607     0.8824846411    -0.8143811939
   25      H      -1.6335440740     2.8145784440     1.2339671517
   26      H      -1.0480569898     2.9495918547    -1.7792774046
   27      H      -0.2385813950     3.9313332169    -0.5521963372
   28      H      -1.9720695531     4.1215256776    -0.8318936782
   29      H      -5.7137578470    -2.9389523076    -1.3334593711
   30      H       0.4664350274     1.6144097143     1.0900571477
   31      O       2.3615750723     0.8484183556    -0.2560669391
   32      C       3.6440592851     0.2553674949    -0.4578475472
   33      H       3.8527465375     0.1532050610    -1.5296390340
   34      C       1.3034645632     0.0995833717    -0.8526584697
   35      H       1.5073851438    -0.0307248375    -1.9232326730
   36      C       4.6904626330     1.2086893660     0.0959718950
   37      O       5.5577664283     1.7447740271    -0.5602380290
   38      O       4.5745598628     1.4045971572     1.4283129813
   39      H       5.2829680621     2.0345977363     1.6534434959
   40      C       3.7077077296    -1.1099693430     0.2286797120
   41      H       3.6180632716    -0.9846982872     1.3151287102
   42      O       4.9656851884    -1.7257892743    -0.0542980937
   43      H       4.8729605966    -2.6618548696     0.1833538028
   44      C       2.5602016290    -1.9916114947    -0.2738449499
   45      H       2.7630435715    -2.2969209346    -1.3050765104
   46      O       2.5339944727    -3.2283756562     0.4641050888
   47      H       2.2812996813    -3.0297983879     1.3787621955
   48      C       1.1986406459    -1.2910520418    -0.2069637610
   49      H       0.8969232447    -1.2033122452     0.8424100178
   50      O       0.2269778720    -2.0620842513    -0.9137707841
   51      H       0.2474689003    -2.9511474048    -0.5321135674
 ----------------------------------------------------------------
 Molecular Point Group                 C1    NOp =  1
 Largest Abelian Subgroup              C1    NOp =  1
 Nuclear Repulsion Energy =  2499.2957863386 hartrees
 There are       97 alpha and       97 beta electrons
 Applying Cartesian multipole field
    Component          Value
    ---------          -----
     (2,0,0)        1.00000E-12
     (0,2,0)        2.00000E-11
     (0,0,2)       -3.00000E-11
 Nucleus-field energy     =     0.0000000375 hartrees
 Requested basis set is 6-311++G(d,p)
 There are 280 shells and 732 basis functions
 A cutoff of  1.0D-11 yielded  27610 shell pairs
 There are    184414 function pairs (    195411 Cartesian)
 Smallest overlap matrix eigenvalue = 7.25E-07

 Q-Chem warning in module stvman/mkSTV.C, line 306:

 Overlap eigenvalue is smaller than square root of threshold
 Use THRESH >= 12 to get rid of this warning

 Linear dependence detected in AO basis
 Tighter screening thresholds may be required for diffuse basis sets
 Use S2THRESH > 14 and THRESH = 14 in case of SCF convergence issues
 Number of orthogonalized atomic orbitals = 731
 Maximum deviation from orthogonality = 2.183E-10
 Guess MOs from SCF MO coefficient file

 -----------------------------------------------------------------------
  General SCF calculation program by
  Eric Jon Sundstrom, Paul Horn, Yuezhi Mao, Dmitri Zuev, Alec White,
  David Stuck, Shaama M.S., Shane Yost, Joonho Lee, David Small,
  Daniel Levine, Susi Lehtola, Hugh Burton, Evgeny Epifanovsky
 -----------------------------------------------------------------------
 Exchange:     0.2000 Hartree-Fock + 0.0800 Slater + 0.7200 B88
 Correlation:  0.1900 VWN1RPA + 0.8100 LYP
 Using SG-1 standard quadrature grid
 using 6 threads for integral computing
 -------------------------------------------------------
 OpenMP Integral computing Module                
 Release: version 2.0, May 2017, Q-Chem Inc. Pleasanton 
 -------------------------------------------------------
 -------------------------------------------------------
 OpenMP BLAS3 based DFT computing Module                
 Release: version 1.0, May 2013, Q-Chem Inc. Pittsburgh 
 -------------------------------------------------------
 A restricted SCF calculation will be
 performed using DIIS
 SCF converges when DIIS error is below 1.0e-08
 ---------------------------------------
  Cycle       Energy         DIIS error
 ---------------------------------------
    1   -1302.6957667008      7.23e-04  
    2   -1302.7402124709      1.50e-04  
    3   -1302.7393975719      2.12e-04  
    4   -1302.7414293341      2.39e-05  
    5   -1302.7414553020      9.61e-06  
    6   -1302.7414601811      3.13e-06  
    7   -1302.7414605774      1.40e-06  
    8   -1302.7414606646      3.85e-07  
    9   -1302.7414606717      1.28e-07  
   10   -1302.7414606726      3.01e-08  
   11   -1302.7414606724      8.56e-09  Convergence criterion met
 ---------------------------------------
 SCF time:   CPU 2096.16s  wall 370.00s 
 SCF   energy in the final basis set =    -1302.7414606724
 Total energy in the final basis set =    -1302.7414606724

 --------------------------------------------------------------

                    Orbital Energies (a.u.)
 --------------------------------------------------------------

 Alpha MOs
 -- Occupied --
-19.188 -19.160 -19.159 -19.144 -19.143 -19.135 -19.131 -19.128
-19.125 -10.324 -10.293 -10.271 -10.262 -10.250 -10.248 -10.241
-10.221 -10.214 -10.181 -10.181 -10.170 -10.168 -10.166 -10.161
-10.158  -1.130  -1.100  -1.068  -1.058  -1.043  -1.035  -1.031
 -1.029  -1.014  -0.842  -0.811  -0.806  -0.788  -0.753  -0.742
 -0.704  -0.683  -0.676  -0.655  -0.633  -0.627  -0.615  -0.585
 -0.572  -0.566  -0.556  -0.549  -0.544  -0.525  -0.514  -0.512
 -0.510  -0.499  -0.489  -0.487  -0.478  -0.469  -0.462  -0.459
 -0.450  -0.444  -0.436  -0.433  -0.426  -0.422  -0.412  -0.410
 -0.400  -0.388  -0.385  -0.378  -0.378  -0.369  -0.366  -0.360
 -0.356  -0.354  -0.344  -0.341  -0.339  -0.331  -0.327  -0.321
 -0.316  -0.310  -0.303  -0.298  -0.291  -0.286  -0.282  -0.280
 -0.266
 -- Virtual --
 -0.032  -0.022  -0.015  -0.010  -0.005   0.000   0.005   0.007
  0.012   0.018   0.020   0.025   0.033   0.035   0.038   0.043
  0.045   0.045   0.055   0.057   0.060   0.063   0.069   0.070
  0.072   0.076   0.080   0.081   0.082   0.088   0.088   0.092
  0.094   0.098   0.100   0.102   0.105   0.107   0.108   0.110
  0.113   0.115   0.118   0.122   0.123   0.125   0.127   0.128
  0.130   0.131   0.133   0.135   0.137   0.142   0.144   0.146
  0.148   0.149   0.151   0.154   0.155   0.158   0.159   0.160
  0.163   0.166   0.168   0.170   0.173   0.174   0.177   0.180
  0.180   0.183   0.185   0.186   0.189   0.191   0.193   0.195
  0.198   0.200   0.203   0.203   0.209   0.210   0.214   0.218
  0.220   0.222   0.225   0.229   0.230   0.233   0.237   0.238
  0.240   0.243   0.243   0.247   0.251   0.253   0.257   0.258
  0.261   0.265   0.266   0.269   0.273   0.276   0.278   0.279
  0.283   0.287   0.289   0.291   0.292   0.293   0.298   0.298
  0.305   0.306   0.308   0.309   0.312   0.316   0.320   0.323
  0.325   0.328   0.329   0.332   0.333   0.337   0.338   0.343
  0.346   0.347   0.348   0.353   0.354   0.357   0.358   0.361
  0.365   0.366   0.371   0.373   0.373   0.376   0.380   0.381
  0.388   0.393   0.396   0.403   0.406   0.407   0.411   0.414
  0.419   0.427   0.428   0.434   0.437   0.440   0.443   0.451
  0.459   0.460   0.472   0.474   0.478   0.487   0.489   0.497
  0.504   0.513   0.520   0.523   0.527   0.531   0.534   0.548
  0.551   0.556   0.562   0.564   0.574   0.577   0.581   0.587
  0.595   0.600   0.601   0.613   0.614   0.618   0.625   0.629
  0.636   0.638   0.647   0.651   0.653   0.658   0.664   0.666
  0.673   0.684   0.687   0.693   0.696   0.697   0.704   0.707
  0.711   0.722   0.726   0.740   0.744   0.747   0.752   0.752
  0.758   0.760   0.764   0.768   0.775   0.776   0.783   0.786
  0.789   0.796   0.800   0.803   0.808   0.813   0.815   0.821
  0.827   0.829   0.840   0.853   0.856   0.862   0.874   0.887
  0.891   0.918   0.925   0.946   0.951   0.963   0.965   0.980
  0.993   0.999   1.010   1.022   1.033   1.052   1.053   1.060
  1.063   1.071   1.087   1.094   1.107   1.111   1.124   1.127
  1.138   1.141   1.155   1.157   1.159   1.165   1.173   1.179
  1.184   1.190   1.194   1.199   1.211   1.215   1.219   1.227
  1.239   1.248   1.250   1.261   1.267   1.275   1.287   1.294
  1.301   1.305   1.313   1.326   1.339   1.343   1.352   1.360
  1.377   1.387   1.392   1.393   1.401   1.412   1.417   1.426
  1.440   1.446   1.452   1.462   1.467   1.487   1.489   1.495
  1.503   1.515   1.524   1.533   1.541   1.549   1.556   1.560
  1.564   1.569   1.578   1.582   1.584   1.589   1.594   1.601
  1.608   1.614   1.619   1.621   1.623   1.628   1.630   1.639
  1.640   1.644   1.649   1.651   1.653   1.658   1.665   1.672
  1.676   1.684   1.695   1.705   1.706   1.713   1.721   1.732
  1.732   1.736   1.747   1.756   1.764   1.767   1.774   1.780
  1.782   1.796   1.798   1.810   1.815   1.826   1.839   1.842
  1.848   1.854   1.861   1.867   1.870   1.889   1.895   1.901
  1.907   1.922   1.928   1.930   1.937   1.946   1.957   1.966
  1.996   2.002   2.008   2.019   2.022   2.030   2.039   2.046
  2.048   2.056   2.075   2.080   2.091   2.097   2.109   2.111
  2.115   2.130   2.138   2.144   2.150   2.162   2.165   2.168
  2.190   2.198   2.210   2.215   2.233   2.250   2.255   2.261
  2.272   2.285   2.288   2.304   2.309   2.327   2.338   2.353
  2.364   2.380   2.387   2.394   2.398   2.412   2.431   2.448
  2.463   2.501   2.506   2.520   2.528   2.536   2.548   2.557
  2.561   2.579   2.583   2.588   2.594   2.603   2.609   2.616
  2.618   2.640   2.653   2.656   2.666   2.671   2.683   2.696
  2.705   2.711   2.723   2.738   2.743   2.757   2.771   2.793
  2.801   2.811   2.816   2.821   2.822   2.839   2.847   2.872
  2.876   2.886   2.896   2.900   2.904   2.910   2.924   2.925
  2.934   2.946   2.950   2.958   2.977   2.983   2.988   3.001
  3.011   3.015   3.025   3.031   3.032   3.050   3.066   3.077
  3.079   3.095   3.099   3.104   3.117   3.125   3.129   3.146
  3.149   3.153   3.168   3.178   3.189   3.197   3.211   3.216
  3.223   3.239   3.251   3.261   3.271   3.277   3.297   3.304
  3.313   3.324   3.328   3.333   3.350   3.364   3.371   3.400
  3.416   3.428   3.470   3.481   3.546   3.564   3.612   3.619
  3.673   3.776   3.779   3.805   3.812   3.818   3.830   3.837
  3.862   3.894   3.897   3.900   3.923   3.939   3.971   3.978
  4.005   4.009   4.034   4.037   4.060   4.073   4.094   4.103
  4.145   4.156   4.169   4.171   4.194   4.261   4.279   4.286
  4.295   4.314   4.328   4.338   4.344   4.459   4.984   5.073
  5.078   5.104   5.125   5.138   5.151   5.184   5.219   5.237
  5.368   5.390   5.398   5.422   5.432   5.444   5.488   5.515
  5.578   5.605   5.626   5.647   5.661   5.668   5.731   5.826
  5.845  23.758  23.777  23.803  23.805  23.808  23.821  23.844
 23.850  23.870  23.887  23.900  23.909  23.945  23.965  23.992
 24.007  49.866  49.908  49.936  49.950  49.966  49.976  49.998
 50.012  50.050
 --------------------------------------------------------------

          Ground-State Mulliken Net Atomic Charges

     Atom                 Charge (a.u.)
  ----------------------------------------
      1 C                    -0.160263
      2 H                     0.246318
      3 C                    -0.498573
      4 H                     0.185642
      5 O                     0.065287
      6 C                    -0.465454
      7 H                     0.227484
      8 H                     0.161370
      9 C                     0.627199
     10 H                     0.179359
     11 C                    -0.658267
     12 H                     0.144575
     13 H                     0.155789
     14 O                    -0.263980
     15 C                    -0.615044
     16 H                     0.167388
     17 H                     0.199265
     18 C                    -0.370504
     19 H                     0.159651
     20 H                     0.155593
     21 C                     0.452167
     22 C                    -0.773910
     23 C                    -0.489863
     24 O                     0.188154
     25 H                     0.196749
     26 H                     0.169762
     27 H                     0.159326
     28 H                     0.143038
     29 H                     0.256658
     30 H                     0.239198
     31 O                     0.106104
     32 C                    -0.202906
     33 H                     0.275710
     34 C                    -0.697115
     35 H                     0.224311
     36 C                    -0.028189
     37 O                    -0.211463
     38 O                    -0.106038
     39 H                     0.290644
     40 C                    -0.196778
     41 H                     0.280119
     42 O                    -0.167329
     43 H                     0.264512
     44 C                    -0.660350
     45 H                     0.284609
     46 O                    -0.180053
     47 H                     0.274794
     48 C                    -0.195128
     49 H                     0.310708
     50 O                    -0.110104
     51 H                     0.259829
  ----------------------------------------
  Sum of atomic charges =     0.000000

 -----------------------------------------------------------------
                    Cartesian Multipole Moments
 -----------------------------------------------------------------
    Charge (ESU x 10^10)
                 0.0000
    Dipole Moment (Debye)
         X      -3.8043      Y      -1.6183      Z       3.6479
       Tot       5.5135
    Quadrupole Moments (Debye-Ang)
        XX    -151.2927     XY       1.1704     YY    -142.1502
        XZ       7.5125     YZ       0.5897     ZZ    -149.3953
    Octopole Moments (Debye-Ang^2)
       XXX    -199.1380    XXY     -74.8370    XYY     -20.6425
       YYY     -41.0318    XXZ      80.4443    XYZ      14.2821
       YYZ      19.6801    XZZ      34.5546    YZZ     -10.0245
       ZZZ       0.4516
    Hexadecapole Moments (Debye-Ang^3)
      XXXX  -11359.2346   XXXY     331.2071   XXYY   -2061.0383
      XYYY     188.8064   YYYY   -2729.4932   XXXZ     444.4826
      XXYZ     168.7762   XYYZ     139.1478   YYYZ      39.2256
      XXZZ   -1919.9337   XYZZ      19.5804   YYZZ    -536.9188
      XZZZ      42.5926   YZZZ      -5.1523   ZZZZ    -656.4893
 -----------------------------------------------------------------
 Calculating analytic gradient of the SCF energy
 Gradient of SCF Energy
            1           2           3           4           5           6
    1   0.0020076  -0.0008726   0.0048141   0.0016082  -0.0075740  -0.0045596
    2  -0.0019747   0.0008672   0.0047176  -0.0014900  -0.0048219   0.0037569
    3  -0.0044485  -0.0012064   0.0019875   0.0002963   0.0038231  -0.0006834
            7           8           9          10          11          12
    1   0.0012221   0.0014345  -0.0010735   0.0005534   0.0012474   0.0001522
    2  -0.0019892  -0.0005380  -0.0015898   0.0008631  -0.0000172  -0.0002044
    3   0.0001224  -0.0005254   0.0028743  -0.0004859  -0.0015320  -0.0014967
           13          14          15          16          17          18
    1   0.0007411   0.0012260   0.0000140   0.0000537  -0.0001567   0.0019918
    2  -0.0005947   0.0036201  -0.0006925   0.0009062   0.0007837  -0.0000379
    3  -0.0012609   0.0025378   0.0009835  -0.0000147  -0.0012080   0.0012070
           19          20          21          22          23          24
    1   0.0006498  -0.0006000  -0.0007263  -0.0009145   0.0050325  -0.0099334
    2   0.0000687  -0.0006272  -0.0003922  -0.0019464  -0.0016195   0.0071911
    3  -0.0005063  -0.0002542   0.0083209   0.0007768  -0.0079239  -0.0026459
           25          26          27          28          29          30
    1  -0.0017539  -0.0005263   0.0003988  -0.0002759  -0.0024383  -0.0001649
    2   0.0010667   0.0004004   0.0000215  -0.0000975  -0.0033755   0.0038630
    3  -0.0008636  -0.0011995   0.0003835  -0.0005373  -0.0000653   0.0005555
           31          32          33          34          35          36
    1  -0.0025346  -0.0006109  -0.0005426   0.0113957   0.0006392  -0.0134906
    2   0.0030565  -0.0017640   0.0012193  -0.0053559  -0.0000147  -0.0111333
    3  -0.0029514   0.0000558  -0.0007748   0.0063137   0.0001978   0.0047351
           37          38          39          40          41          42
    1   0.0119257  -0.0024999   0.0037484  -0.0020298   0.0028561   0.0038616
    2   0.0078312  -0.0024400   0.0030758   0.0118158  -0.0040141   0.0004798
    3  -0.0048048   0.0023421  -0.0017010   0.0011475   0.0000305  -0.0002665
           43          44          45          46          47          48
    1  -0.0016934  -0.0000975  -0.0000031   0.0013947  -0.0015762   0.0000044
    2  -0.0046488  -0.0014313  -0.0014765  -0.0011561   0.0009563   0.0084222
    3   0.0010343  -0.0046389  -0.0002271  -0.0006579   0.0032442   0.0000386
           49          50          51
    1   0.0000593  -0.0030287   0.0006450
    2  -0.0044517  -0.0020387  -0.0030498
    3  -0.0004351  -0.0023468   0.0026539
 Max gradient component =       1.349E-02
 RMS gradient           =       3.477E-03
 Gradient time:  CPU 538.96 s  wall 90.88 s
 Geometry Optimization Parameters
   NAtoms,    NIC,     NZ,  NCons,   NDum,   NFix, NCnnct, MaxDiis
       51     420       0       0       0       0       0       0

 Cartesian Hessian Update
 Hessian Updated using BFGS Update


** GEOMETRY OPTIMIZATION IN DELOCALIZED INTERNAL COORDINATES **
   Searching for a Minimum

   Optimization Cycle:   2

                       Coordinates (Angstroms)
     ATOM                X               Y               Z
      1  C        -2.6401578652    1.3990506901   -0.0335784294
      2  H        -2.4678368420    0.9507702985   -1.0208757302
      3  C        -2.4278405365    0.3360428580    1.0317976625
      4  H        -2.7592656053    0.7196001217    2.0087556920
      5  O        -1.0049021220    0.1582810892    1.1233944212
      6  C        -3.2222424832   -0.9185802041    0.7117795205
      7  H        -2.8730278268   -1.3468530838   -0.2332985585
      8  H        -3.0577370719   -1.6852416627    1.4789521923
      9  C        -4.7238576913   -0.5517383779    0.6420239186
     10  H        -5.0473957524   -0.2881309757    1.6586230574
     11  C        -5.5637734681   -1.7563622046    0.2194290111
     12  H        -5.3920105827   -2.5881449509    0.9146828016
     13  H        -6.6297475607   -1.4962791855    0.2515991977
     14  O        -5.2044742516   -2.1514983983   -1.1053783855
     15  C        -5.0052868105    0.6742103503   -0.2642623083
     16  H        -6.0510866330    0.9785726406   -0.1412154362
     17  H        -4.8891451716    0.3778855788   -1.3126646145
     18  C        -4.0824086881    1.8807470096    0.0138208203
     19  H        -4.2623253280    2.6613928139   -0.7326175720
     20  H        -4.3115049997    2.3133165579    0.9958365414
     21  C        -1.4605747051    2.3259298993    0.2668769643
     22  C        -1.1604162958    3.3888743989   -0.7853421303
     23  C        -0.3579738376    1.2613072882    0.4656012375
     24  O         0.1325378607    0.8824846411   -0.8143811939
     25  H        -1.6335440740    2.8145784440    1.2339671517
     26  H        -1.0480569898    2.9495918547   -1.7792774046
     27  H        -0.2385813950    3.9313332169   -0.5521963372
     28  H        -1.9720695531    4.1215256776   -0.8318936782
     29  H        -5.7137578470   -2.9389523076   -1.3334593711
     30  H         0.4664350274    1.6144097143    1.0900571477
     31  O         2.3615750723    0.8484183556   -0.2560669391
     32  C         3.6440592851    0.2553674949   -0.4578475472
     33  H         3.8527465375    0.1532050610   -1.5296390340
     34  C         1.3034645632    0.0995833717   -0.8526584697
     35  H         1.5073851438   -0.0307248375   -1.9232326730
     36  C         4.6904626330    1.2086893660    0.0959718950
     37  O         5.5577664283    1.7447740271   -0.5602380290
     38  O         4.5745598628    1.4045971572    1.4283129813
     39  H         5.2829680621    2.0345977363    1.6534434959
     40  C         3.7077077296   -1.1099693430    0.2286797120
     41  H         3.6180632716   -0.9846982872    1.3151287102
     42  O         4.9656851884   -1.7257892743   -0.0542980937
     43  H         4.8729605966   -2.6618548696    0.1833538028
     44  C         2.5602016290   -1.9916114947   -0.2738449499
     45  H         2.7630435715   -2.2969209346   -1.3050765104
     46  O         2.5339944727   -3.2283756562    0.4641050888
     47  H         2.2812996813   -3.0297983879    1.3787621955
     48  C         1.1986406459   -1.2910520418   -0.2069637610
     49  H         0.8969232447   -1.2033122452    0.8424100178
     50  O         0.2269778720   -2.0620842513   -0.9137707841
     51  H         0.2474689003   -2.9511474048   -0.5321135674
   Point Group: c1    Number of degrees of freedom:   147


   Energy is  -1302.741460672

 Hessian Updated using BFGS Update

141 Hessian modes will be used to form the next step
  Hessian Eigenvalues:
     0.004741    0.004839    0.006460    0.006569    0.006762    0.007108
     0.007356    0.007467    0.010014    0.010423    0.010464    0.011187
     0.011417    0.012667    0.012976    0.013047    0.014046    0.019222
     0.019957    0.022121    0.029551    0.030955    0.031991    0.032950
     0.036357    0.040038    0.041216    0.042633    0.045981    0.046271
     0.047322    0.047683    0.047905    0.048347    0.049327    0.050131
     0.050258    0.050719    0.051155    0.052915    0.055010    0.055978
     0.056322    0.057114    0.057830    0.058040    0.058163    0.058767
     0.060470    0.062503    0.064665    0.067884    0.069201    0.073056
     0.074531    0.076920    0.078839    0.079310    0.081530    0.084774
     0.087568    0.088967    0.094667    0.106280    0.111933    0.114514
     0.115961    0.117461    0.137082    0.138316    0.143244    0.145313
     0.154686    0.159207    0.162959    0.166696    0.168037    0.175380
     0.176482    0.184126    0.192953    0.194887    0.200213    0.202475
     0.222139    0.228438    0.246702    0.249986    0.251114    0.261569
     0.268203    0.271209    0.276121    0.279488    0.284584    0.285320
     0.289442    0.290766    0.293577    0.299492    0.301482    0.303660
     0.309778    0.335870    0.337783    0.338178    0.338449    0.338879
     0.339319    0.339561    0.339805    0.339975    0.340466    0.340654
     0.340712    0.340880    0.341783    0.342118    0.342288    0.342440
     0.342583    0.342748    0.342938    0.343588    0.368101    0.386278
     0.390811    0.392394    0.397172    0.401474    0.406508    0.411845
     0.422059    0.426870    0.510625    0.516108    0.522432    0.524423
     0.529072    0.548288    0.926972

 Minimum Search - Taking Simple RFO Step
 Searching for Lamda that Minimizes Along All modes
 Value Taken    Lamda =  -0.00595321
 Calculated Step too Large.  Step scaled by  0.837694
 Step Taken.  Stepsize is  0.300000

                             Maximum     Tolerance    Cnvgd?
         Gradient           0.008389      0.000300      NO
         Displacement       0.073157      0.001200      NO
         Energy change     -0.010095      0.000001      NO


 New Cartesian Coordinates Obtained by Inverse Iteration

 Displacement from previous Coordinates is:  1.316677
 ----------------------------------------------------------------
             Standard Nuclear Orientation (Angstroms)
    I     Atom           X                Y                Z
 ----------------------------------------------------------------
    1      C      -2.6302920171     1.4004435910    -0.0562891762
    2      H      -2.4602415052     0.9330734783    -1.0342738266
    3      C      -2.4041143882     0.3412636937     1.0126055333
    4      H      -2.7337417068     0.7395903330     1.9857024256
    5      O      -0.9733307602     0.1751923009     1.0892480753
    6      C      -3.1916822426    -0.9221041786     0.7214802445
    7      H      -2.8673715712    -1.3518021304    -0.2297092445
    8      H      -3.0198282835    -1.6771103186     1.4978126022
    9      C      -4.6936090880    -0.5489471062     0.6814300638
   10      H      -4.9893710439    -0.2632591802     1.7014014766
   11      C      -5.5588775781    -1.7568887403     0.3252206941
   12      H      -5.3729978660    -2.5653321730     1.0458193760
   13      H      -6.6208651400    -1.4810060601     0.3890665915
   14      O      -5.2405529965    -2.1923946110    -1.0008537135
   15      C      -4.9955436026     0.6541836824    -0.2453083496
   16      H      -6.0429635180     0.9476705248    -0.1130103838
   17      H      -4.8916288389     0.3276893521    -1.2843176823
   18      C      -4.0788432833     1.8745739072    -0.0054053729
   19      H      -4.2781225431     2.6385276287    -0.7633102787
   20      H      -4.2949342437     2.3278172226     0.9708575921
   21      C      -1.4405342723     2.3345106351     0.2129351368
   22      C      -1.1336925403     3.3877360827    -0.8487123986
   23      C      -0.3387222020     1.2744843640     0.4361379719
   24      O       0.1647375483     0.8966315590    -0.8410676377
   25      H      -1.5992572794     2.8303523849     1.1790772961
   26      H      -1.0201528433     2.9331043356    -1.8339950238
   27      H      -0.2089696432     3.9257876873    -0.6209721788
   28      H      -1.9398360310     4.1257186546    -0.9008424227
   29      H      -5.7585706424    -2.9760098848    -1.2022955172
   30      H       0.4888487295     1.6064296695     1.0635172602
   31      O       2.3674070945     0.8329710994    -0.2332961963
   32      C       3.6543990564     0.2447390274    -0.3950681467
   33      H       3.9131661460     0.1529910447    -1.4559160108
   34      C       1.3204802848     0.1190069476    -0.8934565223
   35      H       1.5461127491     0.0256113966    -1.9636778055
   36      C       4.6726546632     1.2026007473     0.2117710437
   37      O       5.5265650248     1.7702834840    -0.4168949605
   38      O       4.4527230977     1.4175372033     1.5270651519
   39      H       5.1099557625     2.0660892139     1.8220183420
   40      C       3.6754816618    -1.1385195781     0.2619015191
   41      H       3.5121126123    -1.0157516747     1.3413163090
   42      O       4.9519841890    -1.7223368745     0.0266888863
   43      H       4.8851793406    -2.6600591395     0.2430597231
   44      C       2.5542043532    -1.9934989274    -0.3275144681
   45      H       2.8040591243    -2.2392881377    -1.3634263598
   46      O       2.4960777800    -3.2707306430     0.3307428969
   47      H       2.2233001572    -3.1303239365     1.2460480324
   48      C       1.1938644190    -1.2889312552    -0.2959255794
   49      H       0.8449209564    -1.2082967021     0.7407419493
   50      O       0.2455986074    -1.9974258298    -1.0825178115
   51      H       0.2207396040    -2.9065768357    -0.7644353977
 ----------------------------------------------------------------
 Molecular Point Group                 C1    NOp =  1
 Largest Abelian Subgroup              C1    NOp =  1
 Nuclear Repulsion Energy =  2501.8931261341 hartrees
 There are       97 alpha and       97 beta electrons
 Applying Cartesian multipole field
    Component          Value
    ---------          -----
     (2,0,0)        1.00000E-12
     (0,2,0)        2.00000E-11
     (0,0,2)       -3.00000E-11
 Nucleus-field energy     =     0.0000000373 hartrees
 Requested basis set is 6-311++G(d,p)
 There are 280 shells and 732 basis functions
 A cutoff of  1.0D-11 yielded  27641 shell pairs
 There are    184601 function pairs (    195622 Cartesian)
 Smallest overlap matrix eigenvalue = 7.21E-07

 Q-Chem warning in module stvman/mkSTV.C, line 306:

 Overlap eigenvalue is smaller than square root of threshold
 Use THRESH >= 12 to get rid of this warning

 Linear dependence detected in AO basis
 Tighter screening thresholds may be required for diffuse basis sets
 Use S2THRESH > 14 and THRESH = 14 in case of SCF convergence issues
 Number of orthogonalized atomic orbitals = 731
 Maximum deviation from orthogonality = 2.161E-10
 Guess MOs from SCF MO coefficient file

 -----------------------------------------------------------------------
  General SCF calculation program by
  Eric Jon Sundstrom, Paul Horn, Yuezhi Mao, Dmitri Zuev, Alec White,
  David Stuck, Shaama M.S., Shane Yost, Joonho Lee, David Small,
  Daniel Levine, Susi Lehtola, Hugh Burton, Evgeny Epifanovsky
 -----------------------------------------------------------------------
 Exchange:     0.2000 Hartree-Fock + 0.0800 Slater + 0.7200 B88
 Correlation:  0.1900 VWN1RPA + 0.8100 LYP
 Using SG-1 standard quadrature grid
 using 6 threads for integral computing
 -------------------------------------------------------
 OpenMP Integral computing Module                
 Release: version 2.0, May 2017, Q-Chem Inc. Pleasanton 
 -------------------------------------------------------
 -------------------------------------------------------
 OpenMP BLAS3 based DFT computing Module                
 Release: version 1.0, May 2013, Q-Chem Inc. Pittsburgh 
 -------------------------------------------------------
 A restricted SCF calculation will be
 performed using DIIS
 SCF converges when DIIS error is below 1.0e-08
 ---------------------------------------
  Cycle       Energy         DIIS error
 ---------------------------------------
    1   -1302.7190345085      5.34e-04  
    2   -1302.7434441287      1.06e-04  
    3   -1302.7428294171      1.65e-04  
    4   -1302.7440518391      2.49e-05  
    5   -1302.7440745397      1.39e-05  
    6   -1302.7440832574      3.42e-06  
    7   -1302.7440838546      7.58e-07  
    8   -1302.7440838858      2.58e-07  
    9   -1302.7440838893      9.95e-08  
   10   -1302.7440838899      3.71e-08  
   11   -1302.7440838899      9.59e-09  Convergence criterion met
 ---------------------------------------
 SCF time:   CPU 2097.23s  wall 371.00s 
 SCF   energy in the final basis set =    -1302.7440838899
 Total energy in the final basis set =    -1302.7440838899

 --------------------------------------------------------------

                    Orbital Energies (a.u.)
 --------------------------------------------------------------

 Alpha MOs
 -- Occupied --
-19.186 -19.158 -19.155 -19.143 -19.141 -19.134 -19.130 -19.128
-19.126 -10.321 -10.290 -10.270 -10.258 -10.248 -10.246 -10.237
-10.223 -10.216 -10.182 -10.181 -10.171 -10.169 -10.166 -10.163
-10.158  -1.129  -1.100  -1.068  -1.057  -1.044  -1.039  -1.032
 -1.029  -1.014  -0.843  -0.810  -0.804  -0.786  -0.754  -0.744
 -0.703  -0.683  -0.677  -0.654  -0.633  -0.628  -0.615  -0.584
 -0.572  -0.568  -0.556  -0.550  -0.545  -0.526  -0.513  -0.511
 -0.509  -0.498  -0.487  -0.486  -0.477  -0.468  -0.462  -0.459
 -0.450  -0.444  -0.435  -0.432  -0.426  -0.421  -0.411  -0.410
 -0.400  -0.388  -0.383  -0.379  -0.375  -0.369  -0.365  -0.360
 -0.357  -0.354  -0.345  -0.341  -0.339  -0.331  -0.326  -0.321
 -0.316  -0.310  -0.301  -0.297  -0.292  -0.284  -0.283  -0.279
 -0.265
 -- Virtual --
 -0.029  -0.020  -0.015  -0.010  -0.005   0.000   0.006   0.007
  0.013   0.018   0.021   0.025   0.034   0.035   0.039   0.044
  0.045   0.047   0.055   0.057   0.061   0.064   0.069   0.070
  0.072   0.076   0.080   0.081   0.082   0.088   0.089   0.094
  0.094   0.098   0.100   0.103   0.107   0.108   0.109   0.112
  0.113   0.116   0.119   0.122   0.123   0.125   0.127   0.128
  0.130   0.132   0.134   0.135   0.137   0.142   0.145   0.147
  0.149   0.150   0.151   0.155   0.156   0.158   0.159   0.161
  0.164   0.166   0.168   0.171   0.172   0.175   0.177   0.180
  0.181   0.183   0.186   0.187   0.188   0.191   0.193   0.195
  0.199   0.201   0.203   0.204   0.209   0.211   0.214   0.220
  0.221   0.223   0.225   0.229   0.230   0.233   0.237   0.239
  0.243   0.245   0.245   0.246   0.251   0.254   0.256   0.258
  0.263   0.265   0.267   0.271   0.274   0.275   0.278   0.279
  0.284   0.287   0.289   0.291   0.293   0.295   0.296   0.299
  0.305   0.305   0.308   0.309   0.313   0.317   0.321   0.323
  0.325   0.328   0.330   0.332   0.334   0.337   0.339   0.344
  0.347   0.348   0.349   0.353   0.355   0.358   0.359   0.363
  0.365   0.368   0.371   0.373   0.375   0.376   0.381   0.383
  0.388   0.393   0.394   0.402   0.405   0.410   0.413   0.415
  0.417   0.427   0.428   0.436   0.438   0.441   0.444   0.451
  0.459   0.460   0.474   0.478   0.481   0.486   0.495   0.498
  0.506   0.511   0.519   0.522   0.529   0.531   0.539   0.548
  0.549   0.556   0.561   0.566   0.576   0.580   0.583   0.589
  0.596   0.600   0.603   0.612   0.614   0.617   0.629   0.631
  0.639   0.640   0.648   0.652   0.655   0.661   0.666   0.669
  0.675   0.685   0.688   0.693   0.696   0.699   0.704   0.710
  0.711   0.722   0.725   0.738   0.744   0.748   0.750   0.752
  0.759   0.761   0.767   0.768   0.775   0.777   0.783   0.786
  0.792   0.796   0.801   0.804   0.809   0.814   0.817   0.821
  0.828   0.833   0.844   0.854   0.857   0.863   0.874   0.886
  0.890   0.918   0.927   0.944   0.948   0.956   0.967   0.989
  0.996   1.001   1.011   1.027   1.034   1.051   1.055   1.059
  1.064   1.072   1.089   1.095   1.108   1.113   1.124   1.128
  1.137   1.145   1.157   1.157   1.159   1.163   1.172   1.180
  1.184   1.189   1.197   1.199   1.209   1.216   1.221   1.227
  1.244   1.247   1.255   1.261   1.271   1.277   1.292   1.297
  1.301   1.304   1.319   1.328   1.339   1.341   1.355   1.359
  1.376   1.391   1.397   1.400   1.404   1.418   1.420   1.432
  1.450   1.451   1.453   1.464   1.471   1.489   1.491   1.498
  1.504   1.516   1.526   1.531   1.541   1.550   1.557   1.563
  1.563   1.570   1.580   1.581   1.587   1.588   1.593   1.603
  1.606   1.613   1.618   1.621   1.622   1.630   1.631   1.637
  1.640   1.646   1.649   1.651   1.654   1.655   1.666   1.673
  1.676   1.685   1.695   1.705   1.710   1.713   1.720   1.731
  1.732   1.735   1.748   1.755   1.765   1.767   1.774   1.780
  1.784   1.800   1.802   1.809   1.812   1.826   1.838   1.840
  1.850   1.856   1.864   1.866   1.872   1.890   1.893   1.901
  1.906   1.921   1.925   1.927   1.938   1.946   1.958   1.974
  1.998   2.001   2.006   2.019   2.021   2.031   2.045   2.048
  2.052   2.056   2.075   2.082   2.096   2.101   2.107   2.115
  2.116   2.130   2.139   2.145   2.152   2.165   2.169   2.174
  2.195   2.201   2.208   2.221   2.232   2.250   2.255   2.263
  2.277   2.284   2.291   2.307   2.316   2.328   2.344   2.356
  2.363   2.379   2.386   2.395   2.398   2.413   2.431   2.446
  2.462   2.500   2.506   2.522   2.529   2.534   2.550   2.557
  2.562   2.581   2.585   2.589   2.593   2.604   2.613   2.615
  2.618   2.644   2.653   2.654   2.662   2.670   2.678   2.700
  2.703   2.708   2.722   2.737   2.741   2.761   2.769   2.795
  2.798   2.809   2.815   2.821   2.824   2.841   2.848   2.869
  2.878   2.889   2.896   2.899   2.909   2.916   2.923   2.929
  2.936   2.948   2.949   2.959   2.979   2.986   2.990   3.002
  3.008   3.018   3.027   3.034   3.040   3.053   3.067   3.077
  3.085   3.095   3.103   3.108   3.122   3.127   3.137   3.149
  3.155   3.156   3.171   3.180   3.189   3.199   3.214   3.219
  3.224   3.239   3.246   3.257   3.272   3.282   3.308   3.309
  3.315   3.328   3.334   3.337   3.354   3.370   3.376   3.406
  3.418   3.433   3.473   3.486   3.546   3.576   3.621   3.624
  3.685   3.776   3.790   3.809   3.811   3.820   3.833   3.841
  3.862   3.898   3.903   3.906   3.926   3.940   3.969   3.982
  4.003   4.009   4.028   4.040   4.056   4.071   4.095   4.104
  4.147   4.158   4.172   4.178   4.197   4.263   4.280   4.284
  4.308   4.325   4.332   4.338   4.347   4.451   4.987   5.070
  5.080   5.102   5.122   5.144   5.148   5.188   5.223   5.237
  5.375   5.393   5.402   5.424   5.428   5.446   5.486   5.513
  5.602   5.620   5.639   5.659   5.667   5.677   5.744   5.837
  5.860  23.764  23.785  23.805  23.811  23.819  23.827  23.843
 23.847  23.881  23.883  23.897  23.906  23.947  23.963  23.989
 24.007  49.872  49.912  49.937  49.951  49.968  49.981  50.005
 50.019  50.050
 --------------------------------------------------------------

          Ground-State Mulliken Net Atomic Charges

     Atom                 Charge (a.u.)
  ----------------------------------------
      1 C                    -0.111878
      2 H                     0.245831
      3 C                    -0.475452
      4 H                     0.187781
      5 O                     0.058913
      6 C                    -0.485494
      7 H                     0.221830
      8 H                     0.161297
      9 C                     0.597513
     10 H                     0.177635
     11 C                    -0.651452
     12 H                     0.144845
     13 H                     0.155404
     14 O                    -0.264975
     15 C                    -0.588894
     16 H                     0.165451
     17 H                     0.200217
     18 C                    -0.392175
     19 H                     0.162196
     20 H                     0.156546
     21 C                     0.438438
     22 C                    -0.777677
     23 C                    -0.469504
     24 O                     0.190333
     25 H                     0.193826
     26 H                     0.169510
     27 H                     0.160003
     28 H                     0.142967
     29 H                     0.257425
     30 H                     0.240252
     31 O                     0.101483
     32 C                    -0.200806
     33 H                     0.276774
     34 C                    -0.792073
     35 H                     0.222175
     36 C                     0.000906
     37 O                    -0.207317
     38 O                    -0.115675
     39 H                     0.294179
     40 C                    -0.212605
     41 H                     0.276015
     42 O                    -0.167467
     43 H                     0.264789
     44 C                    -0.639720
     45 H                     0.283716
     46 O                    -0.178677
     47 H                     0.272676
     48 C                    -0.170048
     49 H                     0.329068
     50 O                    -0.110718
     51 H                     0.262613
  ----------------------------------------
  Sum of atomic charges =    -0.000000

 -----------------------------------------------------------------
                    Cartesian Multipole Moments
 -----------------------------------------------------------------
    Charge (ESU x 10^10)
                -0.0000
    Dipole Moment (Debye)
         X      -3.9617      Y      -1.6861      Z       3.7063
       Tot       5.6811
    Quadrupole Moments (Debye-Ang)
        XX    -150.9646     XY       0.9233     YY    -141.5716
        XZ       6.5801     YZ       0.2843     ZZ    -149.0365
    Octopole Moments (Debye-Ang^2)
       XXX    -201.1105    XXY     -79.2401    XYY     -20.8195
       YYY     -41.5485    XXZ      77.9206    XYZ      15.4589
       YYZ      21.7114    XZZ      38.4026    YZZ      -7.1979
       ZZZ       0.5129
    Hexadecapole Moments (Debye-Ang^3)
      XXXX  -11258.5174   XXXY     289.4721   XXYY   -2045.0307
      XYYY     181.2321   YYYY   -2735.8954   XXXZ     374.4481
      XXYZ     149.7610   XYYZ     139.7995   YYYZ      25.5055
      XXZZ   -1883.6676   XYZZ      26.9808   YYZZ    -536.9515
      XZZZ      38.0082   YZZZ      -6.8577   ZZZZ    -672.8465
 -----------------------------------------------------------------
 Calculating analytic gradient of the SCF energy
 Gradient of SCF Energy
            1           2           3           4           5           6
    1  -0.0000647  -0.0002229   0.0015819   0.0000328  -0.0002170  -0.0014847
    2  -0.0009447   0.0001472   0.0007048  -0.0002074  -0.0014060   0.0010753
    3  -0.0010775   0.0002674  -0.0000315   0.0000441   0.0013025  -0.0004499
            7           8           9          10          11          12
    1   0.0005063   0.0002975   0.0004889  -0.0001355   0.0002784   0.0000099
    2  -0.0006542  -0.0002521  -0.0003026   0.0000279   0.0000638  -0.0001458
    3   0.0003886   0.0000700   0.0005282  -0.0002426   0.0000463  -0.0000649
           13          14          15          16          17          18
    1  -0.0000832  -0.0002574  -0.0001942   0.0000904  -0.0003296   0.0001275
    2  -0.0000177  -0.0003216  -0.0003902   0.0002478   0.0000919   0.0006047
    3  -0.0001041  -0.0005300  -0.0002114   0.0002071   0.0000628   0.0001359
           19          20          21          22          23          24
    1  -0.0000592  -0.0001125   0.0000985   0.0003566   0.0016164  -0.0027729
    2   0.0000583  -0.0001538   0.0003323  -0.0001354  -0.0001997   0.0026739
    3  -0.0000811  -0.0000091   0.0018626  -0.0000283  -0.0036865   0.0008126
           25          26          27          28          29          30
    1  -0.0004549  -0.0001705  -0.0000148  -0.0000078   0.0002658  -0.0001969
    2  -0.0001666   0.0001092   0.0001110   0.0001620   0.0002485  -0.0001630
    3  -0.0004505  -0.0000712  -0.0001334  -0.0001400   0.0002489   0.0001723
           31          32          33          34          35          36
    1  -0.0027679   0.0006102  -0.0001210   0.0027914  -0.0002318   0.0041885
    2  -0.0006163   0.0025039   0.0002516  -0.0030816  -0.0003165  -0.0095730
    3  -0.0010333  -0.0006865   0.0001942   0.0025105  -0.0000275   0.0021858
           37          38          39          40          41          42
    1  -0.0015974  -0.0017786   0.0002666  -0.0019731   0.0008274   0.0021012
    2   0.0032400   0.0027256   0.0002263   0.0034025  -0.0011608  -0.0011519
    3  -0.0008865  -0.0002263  -0.0000873   0.0003835  -0.0002313  -0.0003413
           43          44          45          46          47          48
    1  -0.0004799   0.0004334  -0.0002172   0.0002864  -0.0001977  -0.0003119
    2   0.0001928   0.0004599  -0.0008327  -0.0003737  -0.0000363   0.0044212
    3  -0.0001258  -0.0014274   0.0005301   0.0011843  -0.0003258  -0.0001485
           49          50          51
    1  -0.0000732  -0.0006629  -0.0000646
    2  -0.0012376  -0.0005031   0.0002616
    3   0.0003113  -0.0008902   0.0003008
 Max gradient component =       9.573E-03
 RMS gradient           =       1.359E-03
 Gradient time:  CPU 539.76 s  wall 91.03 s
 Geometry Optimization Parameters
   NAtoms,    NIC,     NZ,  NCons,   NDum,   NFix, NCnnct, MaxDiis
       51     420       0       0       0       0       0       0

 Cartesian Hessian Update
 Hessian Updated using BFGS Update


** GEOMETRY OPTIMIZATION IN DELOCALIZED INTERNAL COORDINATES **
   Searching for a Minimum

   Optimization Cycle:   3

                       Coordinates (Angstroms)
     ATOM                X               Y               Z
      1  C        -2.6302920171    1.4004435910   -0.0562891762
      2  H        -2.4602415052    0.9330734783   -1.0342738266
      3  C        -2.4041143882    0.3412636937    1.0126055333
      4  H        -2.7337417068    0.7395903330    1.9857024256
      5  O        -0.9733307602    0.1751923009    1.0892480753
      6  C        -3.1916822426   -0.9221041786    0.7214802445
      7  H        -2.8673715712   -1.3518021304   -0.2297092445
      8  H        -3.0198282835   -1.6771103186    1.4978126022
      9  C        -4.6936090880   -0.5489471062    0.6814300638
     10  H        -4.9893710439   -0.2632591802    1.7014014766
     11  C        -5.5588775781   -1.7568887403    0.3252206941
     12  H        -5.3729978660   -2.5653321730    1.0458193760
     13  H        -6.6208651400   -1.4810060601    0.3890665915
     14  O        -5.2405529965   -2.1923946110   -1.0008537135
     15  C        -4.9955436026    0.6541836824   -0.2453083496
     16  H        -6.0429635180    0.9476705248   -0.1130103838
     17  H        -4.8916288389    0.3276893521   -1.2843176823
     18  C        -4.0788432833    1.8745739072   -0.0054053729
     19  H        -4.2781225431    2.6385276287   -0.7633102787
     20  H        -4.2949342437    2.3278172226    0.9708575921
     21  C        -1.4405342723    2.3345106351    0.2129351368
     22  C        -1.1336925403    3.3877360827   -0.8487123986
     23  C        -0.3387222020    1.2744843640    0.4361379719
     24  O         0.1647375483    0.8966315590   -0.8410676377
     25  H        -1.5992572794    2.8303523849    1.1790772961
     26  H        -1.0201528433    2.9331043356   -1.8339950238
     27  H        -0.2089696432    3.9257876873   -0.6209721788
     28  H        -1.9398360310    4.1257186546   -0.9008424227
     29  H        -5.7585706424   -2.9760098848   -1.2022955172
     30  H         0.4888487295    1.6064296695    1.0635172602
     31  O         2.3674070945    0.8329710994   -0.2332961963
     32  C         3.6543990564    0.2447390274   -0.3950681467
     33  H         3.9131661460    0.1529910447   -1.4559160108
     34  C         1.3204802848    0.1190069476   -0.8934565223
     35  H         1.5461127491    0.0256113966   -1.9636778055
     36  C         4.6726546632    1.2026007473    0.2117710437
     37  O         5.5265650248    1.7702834840   -0.4168949605
     38  O         4.4527230977    1.4175372033    1.5270651519
     39  H         5.1099557625    2.0660892139    1.8220183420
     40  C         3.6754816618   -1.1385195781    0.2619015191
     41  H         3.5121126123   -1.0157516747    1.3413163090
     42  O         4.9519841890   -1.7223368745    0.0266888863
     43  H         4.8851793406   -2.6600591395    0.2430597231
     44  C         2.5542043532   -1.9934989274   -0.3275144681
     45  H         2.8040591243   -2.2392881377   -1.3634263598
     46  O         2.4960777800   -3.2707306430    0.3307428969
     47  H         2.2233001572   -3.1303239365    1.2460480324
     48  C         1.1938644190   -1.2889312552   -0.2959255794
     49  H         0.8449209564   -1.2082967021    0.7407419493
     50  O         0.2455986074   -1.9974258298   -1.0825178115
     51  H         0.2207396040   -2.9065768357   -0.7644353977
   Point Group: c1    Number of degrees of freedom:   147


   Energy is  -1302.744083890

 Hessian Updated using BFGS Update

142 Hessian modes will be used to form the next step
  Hessian Eigenvalues:
     0.004740    0.004797    0.006454    0.006565    0.006761    0.007021
     0.007174    0.007464    0.009956    0.010454    0.011151    0.011376
     0.012531    0.012699    0.012970    0.013785    0.015461    0.019224
     0.020015    0.022133    0.029574    0.030947    0.031971    0.032953
     0.036359    0.040094    0.041215    0.042572    0.045890    0.046291
     0.047341    0.047674    0.047814    0.048478    0.049372    0.050131
     0.050357    0.050719    0.051094    0.052770    0.054983    0.056010
     0.056314    0.057061    0.057840    0.058036    0.058165    0.058759
     0.060389    0.062495    0.064785    0.067362    0.068534    0.073493
     0.074591    0.076919    0.078950    0.079392    0.081554    0.084772
     0.088041    0.089724    0.094600    0.106746    0.111967    0.114542
     0.116111    0.118870    0.136399    0.138317    0.143237    0.143505
     0.152582    0.159453    0.160162    0.162907    0.166695    0.167941
     0.175580    0.176916    0.184326    0.191943    0.195143    0.200145
     0.202046    0.221536    0.228597    0.239839    0.249989    0.252897
     0.261590    0.270213    0.271387    0.276317    0.279517    0.284496
     0.286141    0.288907    0.291196    0.294374    0.299892    0.301532
     0.303528    0.311146    0.335989    0.337744    0.338168    0.338435
     0.338974    0.339384    0.339561    0.339733    0.340058    0.340485
     0.340649    0.340756    0.340932    0.341994    0.342137    0.342319
     0.342437    0.342633    0.342745    0.343104    0.343716    0.365485
     0.382280    0.391106    0.392402    0.397134    0.400186    0.406083
     0.412352    0.423678    0.428798    0.511628    0.517175    0.523323
     0.524971    0.530352    0.548371    0.927519

 Minimum Search - Taking Simple RFO Step
 Searching for Lamda that Minimizes Along All modes
 Value Taken    Lamda =  -0.00269243
 Calculated Step too Large.  Step scaled by  0.708270
 Step Taken.  Stepsize is  0.300000

                             Maximum     Tolerance    Cnvgd?
         Gradient           0.002862      0.000300      NO
         Displacement       0.107655      0.001200      NO
         Energy change     -0.002623      0.000001      NO


 New Cartesian Coordinates Obtained by Inverse Iteration

 Displacement from previous Coordinates is:  0.854677
 ----------------------------------------------------------------
             Standard Nuclear Orientation (Angstroms)
    I     Atom           X                Y                Z
 ----------------------------------------------------------------
    1      C      -2.6451143773     1.3879383807    -0.0647900677
    2      H      -2.4751451028     0.9126317773    -1.0395041514
    3      C      -2.4345998512     0.3264450281     1.0054726145
    4      H      -2.7605032863     0.7331539713     1.9768460363
    5      O      -1.0035128500     0.1442200883     1.0815126242
    6      C      -3.2361999091    -0.9275484828     0.7193663883
    7      H      -2.9290003448    -1.3569494914    -0.2369450990
    8      H      -3.0743273943    -1.6826852458     1.4968797324
    9      C      -4.7319296754    -0.5267944166     0.6895174476
   10      H      -5.0103731815    -0.2215415557     1.7093077734
   11      C      -5.6290498999    -1.7215223194     0.3667814222
   12      H      -5.4532824599    -2.5199517569     1.1011967966
   13      H      -6.6836409101    -1.4198259250     0.4387700352
   14      O      -5.3362201547    -2.1889611515    -0.9543991933
   15      C      -5.0177465016     0.6672910399    -0.2520823497
   16      H      -6.0631293384     0.9710574517    -0.1279980231
   17      H      -4.9116002163     0.3241976807    -1.2851381166
   18      C      -4.0887990377     1.8794724342    -0.0224345655
   19      H      -4.2786622974     2.6385465305    -0.7871396144
   20      H      -4.3000883780     2.3453496744     0.9491486014
   21      C      -1.4426917731     2.3073161162     0.2015262366
   22      C      -1.1161577277     3.3527907450    -0.8603856522
   23      C      -0.3552092117     1.2363557914     0.4406463572
   24      O       0.1615750896     0.8584979690    -0.8349767711
   25      H      -1.5946278647     2.8080948041     1.1670889374
   26      H      -0.9994183752     2.8918205527    -1.8419314863
   27      H      -0.1861695930     3.8777383918    -0.6256408148
   28      H      -1.9122898780     4.1008535121    -0.9188174962
   29      H      -5.8753297238    -2.9611424629    -1.1401264210
   30      H       0.4706718693     1.5546009120     1.0759983957
   31      O       2.3638976128     0.8364295686    -0.2271887162
   32      C       3.6607115962     0.2742267236    -0.3831695581
   33      H       3.9291658844     0.1832969350    -1.4417367746
   34      C       1.3291564028     0.1113447281    -0.8996559229
   35      H       1.5584733712     0.0393171092    -1.9708008982
   36      C       4.6542169066     1.2631428599     0.2229546856
   37      O       5.5369208473     1.7927224264    -0.3919844064
   38      O       4.4890572545     1.3880865036     1.5569567745
   39      H       5.1640351516     2.0006117492     1.8815481004
   40      C       3.7007985679    -1.1110382587     0.2729466123
   41      H       3.5031766426    -0.9838569351     1.3471853827
   42      O       4.9949532179    -1.6543313848     0.0629569211
   43      H       4.9652933013    -2.5920409184     0.2817093487
   44      C       2.6128423674    -1.9824343273    -0.3478655030
   45      H       2.8829243638    -2.1891608257    -1.3876675237
   46      O       2.5803457369    -3.2783650122     0.2709933858
   47      H       2.3069005712    -3.1730188164     1.1897902964
   48      C       1.2367134867    -1.3115739905    -0.3208364940
   49      H       0.8749436799    -1.2396409368     0.7122631398
   50      O       0.3123418724    -2.0235291166    -1.1269906897
   51      H       0.3016288108    -2.9416207905    -0.8379840087
 ----------------------------------------------------------------
 Molecular Point Group                 C1    NOp =  1
 Largest Abelian Subgroup              C1    NOp =  1
 Nuclear Repulsion Energy =  2496.5689173487 hartrees
 There are       97 alpha and       97 beta electrons
 Applying Cartesian multipole field
    Component          Value
    ---------          -----
     (2,0,0)        1.00000E-12
     (0,2,0)        2.00000E-11
     (0,0,2)       -3.00000E-11
 Nucleus-field energy     =     0.0000000369 hartrees
 Requested basis set is 6-311++G(d,p)
 There are 280 shells and 732 basis functions
 A cutoff of  1.0D-11 yielded  27582 shell pairs
 There are    184206 function pairs (    195199 Cartesian)
 Smallest overlap matrix eigenvalue = 7.27E-07

 Q-Chem warning in module stvman/mkSTV.C, line 306:

 Overlap eigenvalue is smaller than square root of threshold
 Use THRESH >= 12 to get rid of this warning

 Linear dependence detected in AO basis
 Tighter screening thresholds may be required for diffuse basis sets
 Use S2THRESH > 14 and THRESH = 14 in case of SCF convergence issues
 Number of orthogonalized atomic orbitals = 731
 Maximum deviation from orthogonality = 4.214E-10
 Guess MOs from SCF MO coefficient file

 -----------------------------------------------------------------------
  General SCF calculation program by
  Eric Jon Sundstrom, Paul Horn, Yuezhi Mao, Dmitri Zuev, Alec White,
  David Stuck, Shaama M.S., Shane Yost, Joonho Lee, David Small,
  Daniel Levine, Susi Lehtola, Hugh Burton, Evgeny Epifanovsky
 -----------------------------------------------------------------------
 Exchange:     0.2000 Hartree-Fock + 0.0800 Slater + 0.7200 B88
 Correlation:  0.1900 VWN1RPA + 0.8100 LYP
 Using SG-1 standard quadrature grid
 using 6 threads for integral computing
 -------------------------------------------------------
 OpenMP Integral computing Module                
 Release: version 2.0, May 2017, Q-Chem Inc. Pleasanton 
 -------------------------------------------------------
 -------------------------------------------------------
 OpenMP BLAS3 based DFT computing Module                
 Release: version 1.0, May 2013, Q-Chem Inc. Pittsburgh 
 -------------------------------------------------------
 A restricted SCF calculation will be
 performed using DIIS
 SCF converges when DIIS error is below 1.0e-08
 ---------------------------------------
  Cycle       Energy         DIIS error
 ---------------------------------------
    1   -1302.7315223899      3.72e-04  
    2   -1302.7440125783      5.47e-05  
    3   -1302.7440131462      6.63e-05  
    4   -1302.7442171457      1.31e-05  
    5   -1302.7442240737      4.93e-06  
    6   -1302.7442252271      1.95e-06  
    7   -1302.7442253958      8.14e-07  
    8   -1302.7442254290      2.08e-07  
    9   -1302.7442254312      9.54e-08  
   10   -1302.7442254317      2.90e-08  
   11   -1302.7442254316      9.59e-09  Convergence criterion met
 ---------------------------------------
 SCF time:   CPU 2086.99s  wall 368.00s 
 SCF   energy in the final basis set =    -1302.7442254316
 Total energy in the final basis set =    -1302.7442254316

 --------------------------------------------------------------

                    Orbital Energies (a.u.)
 --------------------------------------------------------------

 Alpha MOs
 -- Occupied --
-19.185 -19.158 -19.153 -19.143 -19.140 -19.133 -19.130 -19.128
-19.126 -10.320 -10.289 -10.270 -10.257 -10.247 -10.245 -10.237
-10.223 -10.216 -10.182 -10.181 -10.171 -10.170 -10.166 -10.163
-10.158  -1.129  -1.099  -1.068  -1.056  -1.045  -1.040  -1.033
 -1.029  -1.014  -0.843  -0.809  -0.804  -0.785  -0.754  -0.744
 -0.703  -0.683  -0.678  -0.654  -0.633  -0.628  -0.615  -0.584
 -0.572  -0.568  -0.556  -0.550  -0.545  -0.526  -0.513  -0.511
 -0.509  -0.497  -0.487  -0.485  -0.477  -0.469  -0.463  -0.460
 -0.450  -0.444  -0.435  -0.431  -0.426  -0.421  -0.411  -0.409
 -0.400  -0.388  -0.382  -0.379  -0.373  -0.368  -0.364  -0.359
 -0.357  -0.353  -0.345  -0.341  -0.339  -0.332  -0.326  -0.321
 -0.316  -0.309  -0.301  -0.296  -0.293  -0.283  -0.283  -0.279
 -0.264
 -- Virtual --
 -0.029  -0.021  -0.016  -0.008  -0.005   0.000   0.006   0.007
  0.013   0.018   0.021   0.025   0.034   0.035   0.038   0.044
  0.045   0.047   0.055   0.057   0.061   0.064   0.069   0.071
  0.073   0.076   0.080   0.081   0.082   0.088   0.089   0.093
  0.094   0.099   0.100   0.103   0.106   0.108   0.109   0.112
  0.114   0.115   0.119   0.122   0.123   0.125   0.127   0.128
  0.130   0.132   0.134   0.136   0.137   0.142   0.145   0.147
  0.149   0.150   0.151   0.155   0.157   0.159   0.159   0.160
  0.164   0.165   0.169   0.172   0.172   0.174   0.177   0.179
  0.181   0.183   0.186   0.187   0.189   0.190   0.193   0.195
  0.198   0.200   0.203   0.204   0.209   0.211   0.214   0.219
  0.221   0.224   0.227   0.230   0.231   0.234   0.238   0.240
  0.242   0.245   0.246   0.247   0.250   0.255   0.256   0.258
  0.262   0.265   0.268   0.269   0.274   0.275   0.277   0.280
  0.285   0.286   0.289   0.292   0.294   0.295   0.297   0.300
  0.304   0.305   0.308   0.310   0.313   0.317   0.321   0.323
  0.325   0.327   0.331   0.332   0.334   0.336   0.338   0.345
  0.347   0.348   0.348   0.352   0.355   0.358   0.359   0.363
  0.366   0.369   0.371   0.372   0.375   0.378   0.382   0.383
  0.388   0.393   0.394   0.403   0.406   0.409   0.412   0.416
  0.417   0.427   0.428   0.435   0.439   0.443   0.445   0.451
  0.458   0.462   0.471   0.479   0.481   0.483   0.492   0.500
  0.506   0.510   0.518   0.522   0.529   0.531   0.537   0.547
  0.551   0.555   0.559   0.567   0.577   0.581   0.583   0.589
  0.596   0.599   0.604   0.611   0.614   0.618   0.628   0.631
  0.639   0.643   0.647   0.654   0.654   0.662   0.667   0.670
  0.676   0.685   0.689   0.693   0.696   0.699   0.706   0.709
  0.713   0.722   0.724   0.738   0.743   0.747   0.751   0.751
  0.756   0.760   0.766   0.768   0.775   0.779   0.782   0.788
  0.792   0.796   0.801   0.805   0.809   0.816   0.817   0.823
  0.826   0.832   0.848   0.854   0.858   0.866   0.874   0.883
  0.890   0.917   0.926   0.941   0.947   0.952   0.967   0.985
  0.999   1.001   1.009   1.026   1.033   1.054   1.056   1.056
  1.063   1.073   1.087   1.091   1.108   1.113   1.123   1.130
  1.136   1.147   1.156   1.157   1.161   1.165   1.174   1.176
  1.182   1.189   1.198   1.201   1.208   1.215   1.221   1.225
  1.241   1.248   1.254   1.258   1.272   1.279   1.289   1.296
  1.300   1.308   1.321   1.328   1.339   1.345   1.356   1.357
  1.377   1.391   1.396   1.398   1.402   1.417   1.420   1.431
  1.448   1.453   1.456   1.465   1.472   1.489   1.491   1.502
  1.505   1.513   1.526   1.532   1.542   1.548   1.556   1.562
  1.563   1.568   1.578   1.580   1.586   1.588   1.594   1.605
  1.606   1.612   1.618   1.620   1.621   1.630   1.632   1.637
  1.639   1.645   1.649   1.651   1.653   1.655   1.665   1.673
  1.674   1.686   1.696   1.705   1.712   1.714   1.721   1.730
  1.732   1.739   1.747   1.756   1.762   1.766   1.773   1.780
  1.787   1.799   1.801   1.807   1.812   1.824   1.836   1.839
  1.851   1.860   1.863   1.866   1.875   1.888   1.894   1.900
  1.905   1.921   1.925   1.926   1.942   1.944   1.959   1.966
  1.997   2.001   2.006   2.018   2.022   2.030   2.045   2.049
  2.051   2.056   2.074   2.081   2.095   2.102   2.106   2.115
  2.119   2.131   2.137   2.144   2.153   2.164   2.169   2.176
  2.195   2.202   2.208   2.221   2.231   2.249   2.254   2.264
  2.272   2.283   2.289   2.307   2.321   2.329   2.344   2.356
  2.363   2.377   2.383   2.394   2.397   2.414   2.432   2.446
  2.461   2.499   2.507   2.522   2.529   2.534   2.550   2.556
  2.562   2.581   2.585   2.588   2.593   2.604   2.614   2.616
  2.618   2.643   2.652   2.655   2.661   2.670   2.681   2.701
  2.703   2.708   2.723   2.735   2.741   2.761   2.767   2.793
  2.796   2.809   2.814   2.820   2.822   2.841   2.848   2.867
  2.879   2.890   2.893   2.902   2.907   2.918   2.924   2.931
  2.939   2.947   2.951   2.958   2.979   2.987   2.992   3.002
  3.006   3.016   3.025   3.035   3.042   3.055   3.067   3.076
  3.090   3.093   3.102   3.108   3.122   3.126   3.141   3.147
  3.155   3.159   3.170   3.181   3.188   3.200   3.215   3.217
  3.225   3.237   3.245   3.253   3.270   3.283   3.308   3.311
  3.315   3.326   3.335   3.338   3.353   3.370   3.384   3.404
  3.418   3.435   3.475   3.489   3.547   3.580   3.624   3.627
  3.688   3.777   3.792   3.809   3.812   3.821   3.835   3.843
  3.862   3.900   3.904   3.909   3.926   3.942   3.967   3.983
  4.002   4.008   4.027   4.039   4.052   4.070   4.095   4.104
  4.148   4.157   4.172   4.181   4.199   4.264   4.281   4.286
  4.310   4.323   4.335   4.339   4.351   4.450   4.989   5.069
  5.082   5.105   5.119   5.141   5.144   5.190   5.223   5.232
  5.377   5.389   5.404   5.421   5.426   5.447   5.482   5.509
  5.607   5.625   5.650   5.666   5.669   5.680   5.749   5.848
  5.859  23.764  23.787  23.804  23.811  23.822  23.830  23.842
 23.846  23.880  23.885  23.897  23.907  23.949  23.962  23.989
 24.007  49.873  49.913  49.936  49.951  49.967  49.984  50.007
 50.017  50.050
 --------------------------------------------------------------

          Ground-State Mulliken Net Atomic Charges

     Atom                 Charge (a.u.)
  ----------------------------------------
      1 C                    -0.087009
      2 H                     0.242980
      3 C                    -0.472413
      4 H                     0.187796
      5 O                     0.052553
      6 C                    -0.492846
      7 H                     0.218434
      8 H                     0.163077
      9 C                     0.579012
     10 H                     0.176017
     11 C                    -0.647459
     12 H                     0.144929
     13 H                     0.154062
     14 O                    -0.264901
     15 C                    -0.567193
     16 H                     0.165412
     17 H                     0.200424
     18 C                    -0.392324
     19 H                     0.163000
     20 H                     0.157061
     21 C                     0.419643
     22 C                    -0.779588
     23 C                    -0.479925
     24 O                     0.187997
     25 H                     0.192262
     26 H                     0.169355
     27 H                     0.159599
     28 H                     0.142825
     29 H                     0.257673
     30 H                     0.239393
     31 O                     0.091769
     32 C                    -0.334356
     33 H                     0.270809
     34 C                    -0.733858
     35 H                     0.223193
     36 C                     0.063074
     37 O                    -0.207264
     38 O                    -0.114231
     39 H                     0.295942
     40 C                    -0.144146
     41 H                     0.282083
     42 O                    -0.162435
     43 H                     0.263917
     44 C                    -0.663605
     45 H                     0.283581
     46 O                    -0.181459
     47 H                     0.273090
     48 C                    -0.167013
     49 H                     0.326811
     50 O                    -0.118249
     51 H                     0.262501
  ----------------------------------------
  Sum of atomic charges =    -0.000000

 -----------------------------------------------------------------
                    Cartesian Multipole Moments
 -----------------------------------------------------------------
    Charge (ESU x 10^10)
                -0.0000
    Dipole Moment (Debye)
         X      -3.9299      Y      -1.6841      Z       3.7653
       Tot       5.6972
    Quadrupole Moments (Debye-Ang)
        XX    -149.8233     XY       0.3766     YY    -141.6900
        XZ       6.6936     YZ      -0.0764     ZZ    -148.8564
    Octopole Moments (Debye-Ang^2)
       XXX    -203.0000    XXY     -82.7747    XYY     -20.6697
       YYY     -43.4928    XXZ      81.2844    XYZ      15.2301
       YYZ      22.6817    XZZ      40.2123    YZZ      -6.4785
       ZZZ       1.0729
    Hexadecapole Moments (Debye-Ang^3)
      XXXX  -11351.7450   XXXY     283.7072   XXYY   -2070.7917
      XYYY     170.3250   YYYY   -2709.8203   XXXZ     378.9549
      XXYZ     142.5221   XYYZ     140.9506   YYYZ      15.3514
      XXZZ   -1902.8643   XYZZ      26.4694   YYZZ    -533.8827
      XZZZ      44.4595   YZZZ      -6.8994   ZZZZ    -676.8387
 -----------------------------------------------------------------
 Calculating analytic gradient of the SCF energy
 Gradient of SCF Energy
            1           2           3           4           5           6
    1  -0.0007083   0.0000609  -0.0002363  -0.0004152   0.0011305   0.0003200
    2  -0.0000875  -0.0001290  -0.0006686   0.0002395   0.0004752  -0.0000467
    3   0.0001976   0.0003921  -0.0004577   0.0000332   0.0004525  -0.0003984
            7           8           9          10          11          12
    1   0.0000416  -0.0002312   0.0010542  -0.0003017  -0.0000958  -0.0001073
    2   0.0001244   0.0001161   0.0004743  -0.0002296   0.0000735  -0.0001818
    3   0.0001966   0.0003767  -0.0004203   0.0001230   0.0003781   0.0000792
           13          14          15          16          17          18
    1  -0.0002202  -0.0007887   0.0000760   0.0000834  -0.0001784  -0.0003634
    2  -0.0000616  -0.0011835  -0.0000117  -0.0000272  -0.0001217   0.0005604
    3   0.0000771  -0.0006774  -0.0005683   0.0003061   0.0004515  -0.0002770
           19          20          21          22          23          24
    1  -0.0002341   0.0000618   0.0004492   0.0003037  -0.0002461   0.0004469
    2  -0.0000242   0.0000029   0.0000781   0.0001060   0.0005749   0.0007454
    3   0.0001397   0.0000434  -0.0009976  -0.0001509  -0.0010041   0.0012557
           25          26          27          28          29          30
    1   0.0001665   0.0000085  -0.0001732   0.0000169   0.0008114  -0.0003451
    2  -0.0003973  -0.0000802  -0.0000805   0.0001502   0.0009302  -0.0011733
    3  -0.0000034   0.0002393  -0.0000693   0.0000703   0.0001671   0.0000185
           31          32          33          34          35          36
    1   0.0003282   0.0034595   0.0002519  -0.0009589  -0.0002781  -0.0046828
    2  -0.0008863  -0.0028724  -0.0001445  -0.0009169  -0.0001699   0.0124151
    3   0.0000310   0.0007111   0.0005705   0.0008153  -0.0000654  -0.0035779
           37          38          39          40          41          42
    1  -0.0005880   0.0035228  -0.0010559  -0.0024765  -0.0001680   0.0004386
    2  -0.0058541  -0.0020872  -0.0009294  -0.0006648   0.0001362  -0.0009884
    3   0.0026700  -0.0002028   0.0002483  -0.0013383   0.0000896  -0.0002570
           43          44          45          46          47          48
    1   0.0003021   0.0005486  -0.0000744  -0.0000366   0.0003117   0.0005088
    2   0.0012072   0.0001759  -0.0001802  -0.0001720  -0.0002364   0.0010984
    3  -0.0002731   0.0007939   0.0003019   0.0012789  -0.0011782  -0.0001148
           49          50          51
    1   0.0001157   0.0006717  -0.0005269
    2   0.0001439  -0.0000790   0.0008580
    3  -0.0002487   0.0003370  -0.0005645
 Max gradient component =       1.242E-02
 RMS gradient           =       1.426E-03
 Gradient time:  CPU 537.12 s  wall 90.55 s
 Geometry Optimization Parameters
   NAtoms,    NIC,     NZ,  NCons,   NDum,   NFix, NCnnct, MaxDiis
       51     420       0       0       0       0       0       0

 Cartesian Hessian Update
 Hessian Updated using BFGS Update


** GEOMETRY OPTIMIZATION IN DELOCALIZED INTERNAL COORDINATES **
   Searching for a Minimum

   Optimization Cycle:   4

                       Coordinates (Angstroms)
     ATOM                X               Y               Z
      1  C        -2.6451143773    1.3879383807   -0.0647900677
      2  H        -2.4751451028    0.9126317773   -1.0395041514
      3  C        -2.4345998512    0.3264450281    1.0054726145
      4  H        -2.7605032863    0.7331539713    1.9768460363
      5  O        -1.0035128500    0.1442200883    1.0815126242
      6  C        -3.2361999091   -0.9275484828    0.7193663883
      7  H        -2.9290003448   -1.3569494914   -0.2369450990
      8  H        -3.0743273943   -1.6826852458    1.4968797324
      9  C        -4.7319296754   -0.5267944166    0.6895174476
     10  H        -5.0103731815   -0.2215415557    1.7093077734
     11  C        -5.6290498999   -1.7215223194    0.3667814222
     12  H        -5.4532824599   -2.5199517569    1.1011967966
     13  H        -6.6836409101   -1.4198259250    0.4387700352
     14  O        -5.3362201547   -2.1889611515   -0.9543991933
     15  C        -5.0177465016    0.6672910399   -0.2520823497
     16  H        -6.0631293384    0.9710574517   -0.1279980231
     17  H        -4.9116002163    0.3241976807   -1.2851381166
     18  C        -4.0887990377    1.8794724342   -0.0224345655
     19  H        -4.2786622974    2.6385465305   -0.7871396144
     20  H        -4.3000883780    2.3453496744    0.9491486014
     21  C        -1.4426917731    2.3073161162    0.2015262366
     22  C        -1.1161577277    3.3527907450   -0.8603856522
     23  C        -0.3552092117    1.2363557914    0.4406463572
     24  O         0.1615750896    0.8584979690   -0.8349767711
     25  H        -1.5946278647    2.8080948041    1.1670889374
     26  H        -0.9994183752    2.8918205527   -1.8419314863
     27  H        -0.1861695930    3.8777383918   -0.6256408148
     28  H        -1.9122898780    4.1008535121   -0.9188174962
     29  H        -5.8753297238   -2.9611424629   -1.1401264210
     30  H         0.4706718693    1.5546009120    1.0759983957
     31  O         2.3638976128    0.8364295686   -0.2271887162
     32  C         3.6607115962    0.2742267236   -0.3831695581
     33  H         3.9291658844    0.1832969350   -1.4417367746
     34  C         1.3291564028    0.1113447281   -0.8996559229
     35  H         1.5584733712    0.0393171092   -1.9708008982
     36  C         4.6542169066    1.2631428599    0.2229546856
     37  O         5.5369208473    1.7927224264   -0.3919844064
     38  O         4.4890572545    1.3880865036    1.5569567745
     39  H         5.1640351516    2.0006117492    1.8815481004
     40  C         3.7007985679   -1.1110382587    0.2729466123
     41  H         3.5031766426   -0.9838569351    1.3471853827
     42  O         4.9949532179   -1.6543313848    0.0629569211
     43  H         4.9652933013   -2.5920409184    0.2817093487
     44  C         2.6128423674   -1.9824343273   -0.3478655030
     45  H         2.8829243638   -2.1891608257   -1.3876675237
     46  O         2.5803457369   -3.2783650122    0.2709933858
     47  H         2.3069005712   -3.1730188164    1.1897902964
     48  C         1.2367134867   -1.3115739905   -0.3208364940
     49  H         0.8749436799   -1.2396409368    0.7122631398
     50  O         0.3123418724   -2.0235291166   -1.1269906897
     51  H         0.3016288108   -2.9416207905   -0.8379840087
   Point Group: c1    Number of degrees of freedom:   147


   Energy is  -1302.744225432

 Hessian Updated using BFGS Update

143 Hessian modes will be used to form the next step
  Hessian Eigenvalues:
     0.004739    0.004793    0.006453    0.006568    0.006757    0.007100
     0.007163    0.007455    0.010008    0.010446    0.011130    0.011418
     0.012321    0.012772    0.012975    0.014090    0.019223    0.019983
     0.022128    0.029260    0.030942    0.031945    0.032945    0.036356
     0.040092    0.041196    0.042512    0.044160    0.046165    0.046473
     0.047343    0.047690    0.047887    0.048880    0.049719    0.050296
     0.050398    0.050719    0.051290    0.052757    0.054970    0.056015
     0.056329    0.057072    0.057936    0.058057    0.058165    0.058767
     0.060313    0.062534    0.064783    0.067803    0.068632    0.073425
     0.074603    0.076910    0.079057    0.079405    0.081547    0.084816
     0.088072    0.089660    0.094720    0.106675    0.112114    0.114491
     0.115964    0.118845    0.137288    0.138317    0.143257    0.145063
     0.155309    0.159474    0.160006    0.160152    0.162941    0.166685
     0.168162    0.175568    0.177616    0.184185    0.193119    0.195743
     0.201132    0.203059    0.221444    0.228685    0.241412    0.250066
     0.253208    0.261601    0.269503    0.271220    0.276278    0.279518
     0.284546    0.285851    0.288652    0.291123    0.294193    0.299865
     0.301519    0.303430    0.310781    0.335972    0.337781    0.338180
     0.338408    0.338962    0.339441    0.339561    0.339728    0.340071
     0.340440    0.340640    0.340694    0.340908    0.342026    0.342126
     0.342310    0.342432    0.342634    0.342745    0.343077    0.343776
     0.364982    0.381707    0.391153    0.392439    0.396744    0.400026
     0.405879    0.412352    0.422460    0.427681    0.512140    0.517143
     0.523354    0.524994    0.530246    0.548439    0.933542

 Minimum Search - Taking Simple RFO Step
 Searching for Lamda that Minimizes Along All modes
 Value Taken    Lamda =  -0.00113836
 Step Taken.  Stepsize is  0.173770

                             Maximum     Tolerance    Cnvgd?
         Gradient           0.002952      0.000300      NO
         Displacement       0.065576      0.001200      NO
         Energy change     -0.000142      0.000001      NO


 New Cartesian Coordinates Obtained by Inverse Iteration

 Displacement from previous Coordinates is:  0.750226
 ----------------------------------------------------------------
             Standard Nuclear Orientation (Angstroms)
    I     Atom           X                Y                Z
 ----------------------------------------------------------------
    1      C      -2.6443085762     1.3734148882    -0.0618852199
    2      H      -2.4836824138     0.9036005185    -1.0412228853
    3      C      -2.4490630631     0.3022804862     1.0012671123
    4      H      -2.7610993222     0.7072472366     1.9775376006
    5      O      -1.0215946443     0.0954092506     1.0688403834
    6      C      -3.2761134672    -0.9349589229     0.7103178528
    7      H      -2.9839686885    -1.3612990300    -0.2524452830
    8      H      -3.1219740350    -1.7011037327     1.4783936389
    9      C      -4.7640452996    -0.5050691224     0.6928401282
   10      H      -5.0273054480    -0.1907940068     1.7137440300
   11      C      -5.6869696934    -1.6808689609     0.3776307949
   12      H      -5.5238548735    -2.4802974409     1.1135135393
   13      H      -6.7341449032    -1.3563211631     0.4539385391
   14      O      -5.4103326163    -2.1573152689    -0.9431734671
   15      C      -5.0283532328     0.6927160660    -0.2500630094
   16      H      -6.0693678257     1.0137892669    -0.1322910663
   17      H      -4.9215168954     0.3496547497    -1.2836696300
   18      C      -4.0791307536     1.8876135723    -0.0152146361
   19      H      -4.2548393793     2.6528550509    -0.7772850279
   20      H      -4.2828436826     2.3531699358     0.9580758108
   21      C      -1.4297504692     2.2728751685     0.2094900201
   22      C      -1.0922210103     3.3202753957    -0.8469942658
   23      C      -0.3559583438     1.1856059872     0.4386942929
   24      O       0.1600873427     0.8139527820    -0.8408332977
   25      H      -1.5738559953     2.7715578189     1.1775982408
   26      H      -0.9815231620     2.8645830748    -1.8320220515
   27      H      -0.1562993469     3.8342097031    -0.6100019968
   28      H      -1.8806285535     4.0766568677    -0.9007576560
   29      H      -5.9696172545    -2.9176268465    -1.1243841952
   30      H       0.4720036249     1.4971569750     1.0761515493
   31      O       2.3602582083     0.8277924873    -0.2314255537
   32      C       3.6655398328     0.2839956268    -0.3824828901
   33      H       3.9366278740     0.1951942662    -1.4411763805
   34      C       1.3405190816     0.0847531957    -0.9088857012
   35      H       1.5737972213     0.0229985728    -1.9797763217
   36      C       4.6456872496     1.2850085515     0.2246201733
   37      O       5.4945282186     1.8651298342    -0.3972063215
   38      O       4.4423742457     1.4524087896     1.5490269505
   39      H       5.0862056750     2.1067614610     1.8584747723
   40      C       3.7258842647    -1.0973257080     0.2798149279
   41      H       3.5109785056    -0.9724741642     1.3509022163
   42      O       5.0309353383    -1.6213488000     0.0916394693
   43      H       5.0087956769    -2.5599743847     0.3130263672
   44      C       2.6613393662    -1.9865562081    -0.3578775130
   45      H       2.9443991686    -2.1781528354    -1.3975281710
   46      O       2.6489796934    -3.2871869103     0.2511202349
   47      H       2.3677909410    -3.1923373379     1.1699708423
   48      C       1.2717907587    -1.3452170795    -0.3353632026
   49      H       0.9054786679    -1.2852675732     0.6968457168
   50      O       0.3675135385    -2.0812149435    -1.1439914391
   51      H       0.3887737469    -2.9999398056    -0.8543442933
 ----------------------------------------------------------------
 Molecular Point Group                 C1    NOp =  1
 Largest Abelian Subgroup              C1    NOp =  1
 Nuclear Repulsion Energy =  2493.1378805923 hartrees
 There are       97 alpha and       97 beta electrons
 Applying Cartesian multipole field
    Component          Value
    ---------          -----
     (2,0,0)        1.00000E-12
     (0,2,0)        2.00000E-11
     (0,0,2)       -3.00000E-11
 Nucleus-field energy     =     0.0000000369 hartrees
 Requested basis set is 6-311++G(d,p)
 There are 280 shells and 732 basis functions
 A cutoff of  1.0D-11 yielded  27536 shell pairs
 There are    183836 function pairs (    194786 Cartesian)
 Smallest overlap matrix eigenvalue = 7.26E-07

 Q-Chem warning in module stvman/mkSTV.C, line 306:

 Overlap eigenvalue is smaller than square root of threshold
 Use THRESH >= 12 to get rid of this warning

 Linear dependence detected in AO basis
 Tighter screening thresholds may be required for diffuse basis sets
 Use S2THRESH > 14 and THRESH = 14 in case of SCF convergence issues
 Number of orthogonalized atomic orbitals = 731
 Maximum deviation from orthogonality = 3.720E-10
 Guess MOs from SCF MO coefficient file

 -----------------------------------------------------------------------
  General SCF calculation program by
  Eric Jon Sundstrom, Paul Horn, Yuezhi Mao, Dmitri Zuev, Alec White,
  David Stuck, Shaama M.S., Shane Yost, Joonho Lee, David Small,
  Daniel Levine, Susi Lehtola, Hugh Burton, Evgeny Epifanovsky
 -----------------------------------------------------------------------
 Exchange:     0.2000 Hartree-Fock + 0.0800 Slater + 0.7200 B88
 Correlation:  0.1900 VWN1RPA + 0.8100 LYP
 Using SG-1 standard quadrature grid
 using 6 threads for integral computing
 -------------------------------------------------------
 OpenMP Integral computing Module                
 Release: version 2.0, May 2017, Q-Chem Inc. Pleasanton 
 -------------------------------------------------------
 -------------------------------------------------------
 OpenMP BLAS3 based DFT computing Module                
 Release: version 1.0, May 2013, Q-Chem Inc. Pittsburgh 
 -------------------------------------------------------
 A restricted SCF calculation will be
 performed using DIIS
 SCF converges when DIIS error is below 1.0e-08
 ---------------------------------------
  Cycle       Energy         DIIS error
 ---------------------------------------
    1   -1302.7364070734      3.01e-04  
    2   -1302.7446179116      4.69e-05  
    3   -1302.7445936399      6.07e-05  
    4   -1302.7447618338      1.17e-05  
    5   -1302.7447670375      5.30e-06  
    6   -1302.7447683477      2.02e-06  
    7   -1302.7447685185      7.95e-07  
    8   -1302.7447685506      1.81e-07  
    9   -1302.7447685523      7.52e-08  
   10   -1302.7447685524      2.52e-08  
   11   -1302.7447685525      7.35e-09  Convergence criterion met
 ---------------------------------------
 SCF time:   CPU 2079.83s  wall 367.00s 
 SCF   energy in the final basis set =    -1302.7447685525
 Total energy in the final basis set =    -1302.7447685525

 --------------------------------------------------------------

                    Orbital Energies (a.u.)
 --------------------------------------------------------------

 Alpha MOs
 -- Occupied --
-19.186 -19.159 -19.154 -19.143 -19.140 -19.134 -19.130 -19.128
-19.126 -10.321 -10.290 -10.270 -10.258 -10.248 -10.246 -10.238
-10.223 -10.216 -10.181 -10.181 -10.171 -10.169 -10.166 -10.163
-10.158  -1.129  -1.099  -1.069  -1.056  -1.045  -1.040  -1.033
 -1.029  -1.014  -0.843  -0.809  -0.805  -0.786  -0.754  -0.744
 -0.703  -0.683  -0.678  -0.654  -0.633  -0.627  -0.615  -0.584
 -0.572  -0.568  -0.556  -0.550  -0.545  -0.526  -0.513  -0.512
 -0.509  -0.498  -0.487  -0.485  -0.477  -0.469  -0.463  -0.460
 -0.450  -0.444  -0.435  -0.431  -0.426  -0.421  -0.411  -0.410
 -0.400  -0.388  -0.382  -0.379  -0.374  -0.368  -0.365  -0.359
 -0.357  -0.353  -0.345  -0.341  -0.339  -0.332  -0.327  -0.321
 -0.317  -0.310  -0.301  -0.297  -0.292  -0.284  -0.283  -0.279
 -0.264
 -- Virtual --
 -0.029  -0.020  -0.016  -0.010  -0.005   0.000   0.006   0.007
  0.013   0.018   0.021   0.025   0.034   0.035   0.039   0.043
  0.045   0.047   0.055   0.057   0.061   0.064   0.069   0.071
  0.073   0.076   0.080   0.081   0.082   0.088   0.090   0.093
  0.094   0.098   0.100   0.103   0.106   0.108   0.109   0.112
  0.113   0.115   0.119   0.122   0.124   0.125   0.126   0.128
  0.129   0.132   0.134   0.136   0.137   0.142   0.144   0.146
  0.149   0.149   0.151   0.155   0.157   0.158   0.159   0.160
  0.164   0.165   0.168   0.171   0.172   0.174   0.177   0.178
  0.182   0.184   0.185   0.188   0.189   0.191   0.192   0.195
  0.199   0.200   0.203   0.205   0.209   0.210   0.214   0.219
  0.221   0.224   0.225   0.229   0.231   0.232   0.237   0.240
  0.242   0.244   0.245   0.247   0.250   0.254   0.255   0.259
  0.262   0.265   0.268   0.269   0.274   0.275   0.277   0.280
  0.284   0.285   0.289   0.292   0.293   0.294   0.296   0.299
  0.304   0.305   0.308   0.310   0.313   0.317   0.321   0.323
  0.325   0.327   0.330   0.331   0.334   0.335   0.338   0.345
  0.346   0.347   0.348   0.352   0.355   0.358   0.358   0.363
  0.366   0.369   0.370   0.371   0.375   0.377   0.381   0.383
  0.388   0.393   0.394   0.403   0.406   0.409   0.412   0.415
  0.417   0.426   0.428   0.433   0.439   0.442   0.445   0.450
  0.457   0.463   0.469   0.478   0.480   0.482   0.489   0.499
  0.505   0.508   0.517   0.522   0.529   0.531   0.537   0.546
  0.551   0.554   0.560   0.566   0.577   0.579   0.583   0.588
  0.595   0.599   0.602   0.611   0.613   0.618   0.628   0.631
  0.639   0.642   0.647   0.653   0.656   0.660   0.667   0.670
  0.676   0.685   0.688   0.693   0.695   0.700   0.704   0.709
  0.713   0.721   0.724   0.737   0.742   0.747   0.750   0.751
  0.758   0.760   0.765   0.768   0.775   0.779   0.782   0.787
  0.792   0.796   0.801   0.804   0.808   0.816   0.816   0.824
  0.826   0.831   0.849   0.854   0.859   0.866   0.872   0.881
  0.889   0.917   0.927   0.940   0.947   0.952   0.967   0.988
  0.997   1.001   1.008   1.029   1.034   1.052   1.055   1.057
  1.063   1.072   1.087   1.089   1.107   1.115   1.123   1.131
  1.138   1.145   1.154   1.156   1.160   1.165   1.172   1.177
  1.181   1.189   1.198   1.201   1.207   1.214   1.221   1.224
  1.242   1.246   1.255   1.255   1.272   1.279   1.288   1.296
  1.301   1.306   1.318   1.329   1.339   1.339   1.354   1.355
  1.376   1.392   1.394   1.398   1.405   1.416   1.419   1.429
  1.446   1.451   1.456   1.464   1.471   1.489   1.491   1.500
  1.503   1.513   1.526   1.532   1.541   1.547   1.555   1.560
  1.563   1.570   1.578   1.578   1.586   1.589   1.594   1.602
  1.606   1.611   1.616   1.618   1.622   1.628   1.632   1.636
  1.639   1.644   1.648   1.650   1.652   1.655   1.664   1.672
  1.673   1.686   1.695   1.704   1.711   1.714   1.719   1.728
  1.731   1.736   1.746   1.756   1.764   1.766   1.774   1.781
  1.787   1.798   1.800   1.806   1.811   1.823   1.836   1.839
  1.849   1.858   1.861   1.865   1.877   1.885   1.894   1.900
  1.905   1.921   1.926   1.926   1.938   1.943   1.961   1.970
  1.996   2.000   2.007   2.017   2.022   2.029   2.043   2.048
  2.050   2.056   2.073   2.080   2.094   2.099   2.105   2.114
  2.119   2.130   2.136   2.143   2.152   2.164   2.169   2.175
  2.193   2.200   2.208   2.219   2.229   2.248   2.254   2.265
  2.270   2.282   2.289   2.306   2.318   2.329   2.343   2.356
  2.363   2.376   2.380   2.393   2.396   2.414   2.432   2.447
  2.461   2.498   2.507   2.522   2.529   2.533   2.550   2.553
  2.561   2.580   2.585   2.588   2.593   2.603   2.613   2.615
  2.618   2.642   2.652   2.655   2.660   2.671   2.680   2.698
  2.704   2.707   2.722   2.735   2.741   2.761   2.765   2.792
  2.796   2.808   2.816   2.818   2.823   2.841   2.846   2.867
  2.877   2.890   2.892   2.900   2.908   2.917   2.926   2.930
  2.939   2.947   2.951   2.956   2.978   2.986   2.992   3.001
  3.006   3.015   3.023   3.035   3.043   3.055   3.066   3.075
  3.087   3.094   3.101   3.107   3.122   3.125   3.140   3.145
  3.155   3.158   3.169   3.180   3.187   3.199   3.214   3.218
  3.224   3.235   3.245   3.252   3.270   3.282   3.307   3.310
  3.314   3.326   3.336   3.337   3.350   3.367   3.377   3.403
  3.417   3.434   3.476   3.486   3.547   3.577   3.621   3.625
  3.687   3.778   3.790   3.809   3.811   3.820   3.835   3.842
  3.861   3.900   3.903   3.907   3.924   3.942   3.966   3.981
  4.002   4.007   4.028   4.038   4.052   4.070   4.094   4.103
  4.149   4.157   4.170   4.179   4.198   4.264   4.279   4.286
  4.306   4.322   4.333   4.335   4.349   4.451   4.988   5.068
  5.081   5.102   5.118   5.138   5.144   5.189   5.220   5.229
  5.377   5.387   5.403   5.422   5.426   5.446   5.481   5.506
  5.604   5.623   5.646   5.664   5.667   5.676   5.745   5.843
  5.859  23.762  23.785  23.803  23.810  23.820  23.829  23.842
 23.845  23.880  23.884  23.897  23.907  23.950  23.962  23.988
 24.007  49.873  49.912  49.936  49.950  49.965  49.982  50.006
 50.018  50.049
 --------------------------------------------------------------

          Ground-State Mulliken Net Atomic Charges

     Atom                 Charge (a.u.)
  ----------------------------------------
      1 C                    -0.076166
      2 H                     0.241201
      3 C                    -0.470004
      4 H                     0.187172
      5 O                     0.050002
      6 C                    -0.493954
      7 H                     0.218554
      8 H                     0.163940
      9 C                     0.569785
     10 H                     0.175436
     11 C                    -0.646132
     12 H                     0.144857
     13 H                     0.153051
     14 O                    -0.263819
     15 C                    -0.559251
     16 H                     0.166303
     17 H                     0.200079
     18 C                    -0.380465
     19 H                     0.162493
     20 H                     0.157116
     21 C                     0.402182
     22 C                    -0.782687
     23 C                    -0.499085
     24 O                     0.189973
     25 H                     0.191393
     26 H                     0.169468
     27 H                     0.159536
     28 H                     0.142969
     29 H                     0.257555
     30 H                     0.239629
     31 O                     0.087915
     32 C                    -0.304914
     33 H                     0.271971
     34 C                    -0.692569
     35 H                     0.223016
     36 C                     0.035683
     37 O                    -0.206963
     38 O                    -0.111796
     39 H                     0.294444
     40 C                    -0.157402
     41 H                     0.280666
     42 O                    -0.163391
     43 H                     0.263686
     44 C                    -0.642019
     45 H                     0.284226
     46 O                    -0.184541
     47 H                     0.273169
     48 C                    -0.191174
     49 H                     0.327109
     50 O                    -0.120275
     51 H                     0.262029
  ----------------------------------------
  Sum of atomic charges =    -0.000000

 -----------------------------------------------------------------
                    Cartesian Multipole Moments
 -----------------------------------------------------------------
    Charge (ESU x 10^10)
                -0.0000
    Dipole Moment (Debye)
         X      -3.8738      Y      -1.6714      Z       3.7741
       Tot       5.6608
    Quadrupole Moments (Debye-Ang)
        XX    -149.5152     XY      -0.1276     YY    -141.8823
        XZ       6.4021     YZ      -0.0499     ZZ    -148.9396
    Octopole Moments (Debye-Ang^2)
       XXX    -208.9623    XXY     -85.2296    XYY     -19.4583
       YYY     -42.4830    XXZ      79.4504    XYZ      15.6097
       YYZ      24.7022    XZZ      39.6141    YZZ      -5.7622
       ZZZ       1.0489
    Hexadecapole Moments (Debye-Ang^3)
      XXXX  -11406.3726   XXXY     282.0444   XXYY   -2089.8915
      XYYY     165.7732   YYYY   -2703.7768   XXXZ     365.0860
      XXYZ     140.7645   XYYZ     149.3130   YYYZ      11.0919
      XXZZ   -1923.8562   XYZZ      24.6077   YYZZ    -532.0193
      XZZZ      48.1955   YZZZ     -11.1478   ZZZZ    -676.9423
 -----------------------------------------------------------------
 Calculating analytic gradient of the SCF energy
 Gradient of SCF Energy
            1           2           3           4           5           6
    1  -0.0001379  -0.0001209  -0.0003423  -0.0000529  -0.0010981  -0.0002081
    2  -0.0000091   0.0000764  -0.0004213   0.0000046   0.0003874  -0.0000915
    3  -0.0001122   0.0000480   0.0000081   0.0000665   0.0010351  -0.0003054
            7           8           9          10          11          12
    1   0.0001582  -0.0001650   0.0004516  -0.0001196  -0.0000825  -0.0000426
    2   0.0000692   0.0000064   0.0000879  -0.0000873  -0.0000129   0.0000258
    3  -0.0000150   0.0001813   0.0000979   0.0001454   0.0000471   0.0000077
           13          14          15          16          17          18
    1  -0.0000307  -0.0000069   0.0000326   0.0000038   0.0000316   0.0000884
    2  -0.0000485  -0.0000146  -0.0000392  -0.0000291   0.0000279   0.0001324
    3   0.0000537  -0.0002505  -0.0003096   0.0001507   0.0000665   0.0000272
           19          20          21          22          23          24
    1  -0.0000391   0.0000094   0.0004347   0.0000014   0.0002379   0.0002343
    2  -0.0000694  -0.0000383  -0.0001905  -0.0001180  -0.0000792   0.0015903
    3   0.0000573   0.0000061  -0.0002622   0.0000445  -0.0009902   0.0003855
           25          26          27          28          29          30
    1   0.0000588  -0.0000124   0.0000111   0.0000235   0.0000615   0.0000959
    2  -0.0000657  -0.0000387   0.0000493  -0.0000001  -0.0000021   0.0000776
    3   0.0000229   0.0000059  -0.0000137   0.0000054   0.0000810   0.0000615
           31          32          33          34          35          36
    1  -0.0008070   0.0001284   0.0001014   0.0003767  -0.0000226   0.0006631
    2  -0.0000296  -0.0002551   0.0000201  -0.0007340  -0.0000125   0.0001689
    3  -0.0001031  -0.0001882   0.0000551   0.0003505  -0.0001072  -0.0000847
           37          38          39          40          41          42
    1  -0.0003538   0.0000735  -0.0002033  -0.0008921   0.0000632   0.0005155
    2  -0.0001286   0.0002629  -0.0001209   0.0001901  -0.0001644  -0.0002735
    3   0.0000712   0.0000911  -0.0000079  -0.0002544   0.0000578  -0.0002638
           43          44          45          46          47          48
    1   0.0000460  -0.0000530  -0.0000442   0.0002570   0.0000380   0.0004828
    2   0.0000847   0.0002158   0.0000073   0.0000195   0.0000264  -0.0000097
    3   0.0001824   0.0001008  -0.0000122   0.0001459  -0.0001363   0.0003995
           49          50          51
    1   0.0002984   0.0001163  -0.0002596
    2  -0.0002006  -0.0004105   0.0001640
    3  -0.0005092  -0.0001640   0.0000302
 Max gradient component =       1.590E-03
 RMS gradient           =       2.877E-04
 Gradient time:  CPU 534.83 s  wall 90.13 s
 Geometry Optimization Parameters
   NAtoms,    NIC,     NZ,  NCons,   NDum,   NFix, NCnnct, MaxDiis
       51     420       0       0       0       0       0       0

 Cartesian Hessian Update
 Hessian Updated using BFGS Update


** GEOMETRY OPTIMIZATION IN DELOCALIZED INTERNAL COORDINATES **
   Searching for a Minimum

   Optimization Cycle:   5

                       Coordinates (Angstroms)
     ATOM                X               Y               Z
      1  C        -2.6443085762    1.3734148882   -0.0618852199
      2  H        -2.4836824138    0.9036005185   -1.0412228853
      3  C        -2.4490630631    0.3022804862    1.0012671123
      4  H        -2.7610993222    0.7072472366    1.9775376006
      5  O        -1.0215946443    0.0954092506    1.0688403834
      6  C        -3.2761134672   -0.9349589229    0.7103178528
      7  H        -2.9839686885   -1.3612990300   -0.2524452830
      8  H        -3.1219740350   -1.7011037327    1.4783936389
      9  C        -4.7640452996   -0.5050691224    0.6928401282
     10  H        -5.0273054480   -0.1907940068    1.7137440300
     11  C        -5.6869696934   -1.6808689609    0.3776307949
     12  H        -5.5238548735   -2.4802974409    1.1135135393
     13  H        -6.7341449032   -1.3563211631    0.4539385391
     14  O        -5.4103326163   -2.1573152689   -0.9431734671
     15  C        -5.0283532328    0.6927160660   -0.2500630094
     16  H        -6.0693678257    1.0137892669   -0.1322910663
     17  H        -4.9215168954    0.3496547497   -1.2836696300
     18  C        -4.0791307536    1.8876135723   -0.0152146361
     19  H        -4.2548393793    2.6528550509   -0.7772850279
     20  H        -4.2828436826    2.3531699358    0.9580758108
     21  C        -1.4297504692    2.2728751685    0.2094900201
     22  C        -1.0922210103    3.3202753957   -0.8469942658
     23  C        -0.3559583438    1.1856059872    0.4386942929
     24  O         0.1600873427    0.8139527820   -0.8408332977
     25  H        -1.5738559953    2.7715578189    1.1775982408
     26  H        -0.9815231620    2.8645830748   -1.8320220515
     27  H        -0.1562993469    3.8342097031   -0.6100019968
     28  H        -1.8806285535    4.0766568677   -0.9007576560
     29  H        -5.9696172545   -2.9176268465   -1.1243841952
     30  H         0.4720036249    1.4971569750    1.0761515493
     31  O         2.3602582083    0.8277924873   -0.2314255537
     32  C         3.6655398328    0.2839956268   -0.3824828901
     33  H         3.9366278740    0.1951942662   -1.4411763805
     34  C         1.3405190816    0.0847531957   -0.9088857012
     35  H         1.5737972213    0.0229985728   -1.9797763217
     36  C         4.6456872496    1.2850085515    0.2246201733
     37  O         5.4945282186    1.8651298342   -0.3972063215
     38  O         4.4423742457    1.4524087896    1.5490269505
     39  H         5.0862056750    2.1067614610    1.8584747723
     40  C         3.7258842647   -1.0973257080    0.2798149279
     41  H         3.5109785056   -0.9724741642    1.3509022163
     42  O         5.0309353383   -1.6213488000    0.0916394693
     43  H         5.0087956769   -2.5599743847    0.3130263672
     44  C         2.6613393662   -1.9865562081   -0.3578775130
     45  H         2.9443991686   -2.1781528354   -1.3975281710
     46  O         2.6489796934   -3.2871869103    0.2511202349
     47  H         2.3677909410   -3.1923373379    1.1699708423
     48  C         1.2717907587   -1.3452170795   -0.3353632026
     49  H         0.9054786679   -1.2852675732    0.6968457168
     50  O         0.3675135385   -2.0812149435   -1.1439914391
     51  H         0.3887737469   -2.9999398056   -0.8543442933
   Point Group: c1    Number of degrees of freedom:   147


   Energy is  -1302.744768553

 Hessian Updated using BFGS Update

144 Hessian modes will be used to form the next step
  Hessian Eigenvalues:
     0.004727    0.004762    0.006440    0.006573    0.006757    0.007074
     0.007162    0.007452    0.010011    0.010405    0.011083    0.011419
     0.012619    0.012959    0.013180    0.014158    0.019223    0.019942
     0.022132    0.029257    0.030937    0.031912    0.032937    0.036358
     0.040069    0.041201    0.042538    0.045810    0.046233    0.047181
     0.047348    0.047564    0.048291    0.048360    0.049390    0.050304
     0.050594    0.050746    0.051175    0.052688    0.054970    0.056013
     0.056319    0.057061    0.057982    0.058127    0.058195    0.058758
     0.060314    0.062529    0.064833    0.067588    0.068688    0.073909
     0.074601    0.076904    0.079018    0.079342    0.081570    0.084789
     0.088253    0.089940    0.094613    0.107081    0.111851    0.114517
     0.116015    0.120254    0.136376    0.138318    0.143277    0.145561
     0.151695    0.159647    0.159969    0.160001    0.160294    0.163187
     0.166712    0.167940    0.175314    0.176799    0.184546    0.193460
     0.194932    0.199502    0.204702    0.221560    0.228895    0.239579
     0.250188    0.253515    0.261585    0.270792    0.271003    0.276373
     0.279544    0.284531    0.285487    0.288616    0.291050    0.294232
     0.299962    0.301703    0.303427    0.310913    0.335948    0.337787
     0.338165    0.338394    0.338896    0.339435    0.339569    0.339796
     0.340123    0.340433    0.340603    0.340669    0.340904    0.342070
     0.342225    0.342331    0.342425    0.342653    0.342755    0.343057
     0.344055    0.367470    0.382019    0.391172    0.392616    0.396332
     0.399881    0.405532    0.412408    0.424126    0.427452    0.511376
     0.517048    0.523051    0.524697    0.529959    0.548547    0.930461

 Minimum Search - Taking Simple RFO Step
 Searching for Lamda that Minimizes Along All modes
 Value Taken    Lamda =  -0.00017898
 Step Taken.  Stepsize is  0.083131

                             Maximum     Tolerance    Cnvgd?
         Gradient           0.002843      0.000300      NO
         Displacement       0.040413      0.001200      NO
         Energy change     -0.000543      0.000001      NO


 New Cartesian Coordinates Obtained by Inverse Iteration

 Displacement from previous Coordinates is:  0.808486
 ----------------------------------------------------------------
             Standard Nuclear Orientation (Angstroms)
    I     Atom           X                Y                Z
 ----------------------------------------------------------------
    1      C      -2.6323062602     1.3810744927    -0.0740981627
    2      H      -2.4731350533     0.9156516397    -1.0559650640
    3      C      -2.4095471300     0.3113601400     0.9849808702
    4      H      -2.7123148136     0.7109080491     1.9661809536
    5      O      -0.9793710808     0.1208046237     1.0322821337
    6      C      -3.2258901694    -0.9356078355     0.7043471116
    7      H      -2.9433906929    -1.3577629522    -0.2631694448
    8      H      -3.0499614150    -1.7013792752     1.4678959312
    9      C      -4.7193666907    -0.5238767713     0.7073402272
   10      H      -4.9706669556    -0.2064512870     1.7300022626
   11      C      -5.6327048636    -1.7115144806     0.4109131353
   12      H      -5.4513540558    -2.5046969540     1.1492656272
   13      H      -6.6821329426    -1.3974822610     0.4982706749
   14      O      -5.3676125738    -2.1926542940    -0.9102324880
   15      C      -5.0093533168     0.6662796153    -0.2373116591
   16      H      -6.0537213243     0.9737414091    -0.1129929725
   17      H      -4.9062387696     0.3213555092    -1.2709033255
   18      C      -4.0741393693     1.8742469232    -0.0138850509
   19      H      -4.2673105647     2.6360221208    -0.7754155496
   20      H      -4.2751324920     2.3386554858     0.9605189567
   21      C      -1.4302410317     2.2984065953     0.1891542984
   22      C      -1.1192140929     3.3548359797    -0.8667665257
   23      C      -0.3381263501     1.2253988251     0.4038675354
   24      O       0.1719373831     0.8591786124    -0.8795850565
   25      H      -1.5737009786     2.7921095842     1.1599433063
   26      H      -1.0103395588     2.9050285223    -1.8547523378
   27      H      -0.1894644213     3.8828091863    -0.6363201145
   28      H      -1.9202068472     4.0985533517    -0.9105305753
   29      H      -5.9230174645    -2.9585250029    -1.0811678645
   30      H       0.4911804974     1.5456225489     1.0352194697
   31      O       2.3645411901     0.8398359145    -0.2407059021
   32      C       3.6610968768     0.2692131733    -0.3630863645
   33      H       3.9520141799     0.1739526171    -1.4160863182
   34      C       1.3438553913     0.1173059039    -0.9403918862
   35      H       1.5915880780     0.0570119155    -2.0079510310
   36      C       4.6490052708     1.2484189448     0.2650791366
   37      O       5.5210601821     1.8145973148    -0.3386728373
   38      O       4.4238755714     1.4177527994     1.5856877900
   39      H       5.0763384300     2.0586830233     1.9064671452
   40      C       3.6794207067    -1.1117973466     0.3024284492
   41      H       3.4398036144    -0.9811849895     1.3674719427
   42      O       4.9772576193    -1.6623040595     0.1477627765
   43      H       4.9275235758    -2.6021309274     0.3607390530
   44      C       2.6135687145    -1.9801652262    -0.3624745699
   45      H       2.9182866767    -2.1766128064    -1.3951229170
   46      O       2.5584573454    -3.2807101268     0.2444786690
   47      H       2.2560967756    -3.1806291247     1.1564144384
   48      C       1.2366540419    -1.3122486605    -0.3718007851
   49      H       0.8472074563    -1.2467206529     0.6524735889
   50      O       0.3381251123    -2.0316373046    -1.2012826385
   51      H       0.3469918811    -2.9527051482    -0.9173403141
 ----------------------------------------------------------------
 Molecular Point Group                 C1    NOp =  1
 Largest Abelian Subgroup              C1    NOp =  1
 Nuclear Repulsion Energy =  2497.9703518097 hartrees
 There are       97 alpha and       97 beta electrons
 Applying Cartesian multipole field
    Component          Value
    ---------          -----
     (2,0,0)        1.00000E-12
     (0,2,0)        2.00000E-11
     (0,0,2)       -3.00000E-11
 Nucleus-field energy     =     0.0000000367 hartrees
 Requested basis set is 6-311++G(d,p)
 There are 280 shells and 732 basis functions
 A cutoff of  1.0D-11 yielded  27605 shell pairs
 There are    184286 function pairs (    195252 Cartesian)
 Smallest overlap matrix eigenvalue = 7.10E-07

 Q-Chem warning in module stvman/mkSTV.C, line 306:

 Overlap eigenvalue is smaller than square root of threshold
 Use THRESH >= 12 to get rid of this warning

 Linear dependence detected in AO basis
 Tighter screening thresholds may be required for diffuse basis sets
 Use S2THRESH > 14 and THRESH = 14 in case of SCF convergence issues
 Number of orthogonalized atomic orbitals = 731
 Maximum deviation from orthogonality = 7.540E-10
 Guess MOs from SCF MO coefficient file

 -----------------------------------------------------------------------
  General SCF calculation program by
  Eric Jon Sundstrom, Paul Horn, Yuezhi Mao, Dmitri Zuev, Alec White,
  David Stuck, Shaama M.S., Shane Yost, Joonho Lee, David Small,
  Daniel Levine, Susi Lehtola, Hugh Burton, Evgeny Epifanovsky
 -----------------------------------------------------------------------
 Exchange:     0.2000 Hartree-Fock + 0.0800 Slater + 0.7200 B88
 Correlation:  0.1900 VWN1RPA + 0.8100 LYP
 Using SG-1 standard quadrature grid
 using 6 threads for integral computing
 -------------------------------------------------------
 OpenMP Integral computing Module                
 Release: version 2.0, May 2017, Q-Chem Inc. Pleasanton 
 -------------------------------------------------------
 -------------------------------------------------------
 OpenMP BLAS3 based DFT computing Module                
 Release: version 1.0, May 2013, Q-Chem Inc. Pittsburgh 
 -------------------------------------------------------
 A restricted SCF calculation will be
 performed using DIIS
 SCF converges when DIIS error is below 1.0e-08
 ---------------------------------------
  Cycle       Energy         DIIS error
 ---------------------------------------
    1   -1302.7373084265      2.93e-04  
    2   -1302.7446841544      3.58e-05  
    3   -1302.7446452137      5.27e-05  
    4   -1302.7447702053      1.11e-05  
    5   -1302.7447739094      6.84e-06  
    6   -1302.7447761180      1.14e-06  
    7   -1302.7447761718      4.67e-07  
    8   -1302.7447761829      1.10e-07  
    9   -1302.7447761833      3.74e-08  
   10   -1302.7447761835      1.07e-08  
   11   -1302.7447761837      3.62e-09  Convergence criterion met
 ---------------------------------------
 SCF time:   CPU 2088.96s  wall 369.00s 
 SCF   energy in the final basis set =    -1302.7447761837
 Total energy in the final basis set =    -1302.7447761837

 --------------------------------------------------------------

                    Orbital Energies (a.u.)
 --------------------------------------------------------------

 Alpha MOs
 -- Occupied --
-19.185 -19.158 -19.154 -19.143 -19.140 -19.133 -19.130 -19.129
-19.126 -10.321 -10.289 -10.270 -10.258 -10.247 -10.245 -10.236
-10.223 -10.217 -10.182 -10.182 -10.171 -10.170 -10.167 -10.164
-10.158  -1.129  -1.100  -1.068  -1.057  -1.045  -1.039  -1.032
 -1.029  -1.015  -0.843  -0.809  -0.804  -0.785  -0.754  -0.744
 -0.703  -0.683  -0.677  -0.654  -0.633  -0.628  -0.615  -0.585
 -0.572  -0.568  -0.556  -0.549  -0.545  -0.526  -0.513  -0.512
 -0.509  -0.498  -0.487  -0.485  -0.477  -0.469  -0.463  -0.460
 -0.450  -0.444  -0.435  -0.431  -0.426  -0.421  -0.411  -0.410
 -0.400  -0.388  -0.382  -0.379  -0.374  -0.369  -0.364  -0.359
 -0.357  -0.353  -0.345  -0.341  -0.339  -0.332  -0.327  -0.321
 -0.317  -0.309  -0.300  -0.297  -0.293  -0.284  -0.283  -0.279
 -0.265
 -- Virtual --
 -0.029  -0.020  -0.016  -0.010  -0.005   0.000   0.006   0.007
  0.013   0.018   0.021   0.025   0.034   0.035   0.039   0.044
  0.045   0.048   0.054   0.057   0.061   0.064   0.069   0.071
  0.073   0.076   0.080   0.081   0.082   0.088   0.089   0.093
  0.094   0.098   0.100   0.103   0.106   0.109   0.109   0.112
  0.113   0.115   0.119   0.122   0.123   0.125   0.127   0.128
  0.129   0.132   0.133   0.135   0.137   0.142   0.145   0.146
  0.149   0.150   0.151   0.155   0.157   0.158   0.159   0.160
  0.164   0.165   0.169   0.171   0.172   0.174   0.177   0.179
  0.182   0.184   0.185   0.187   0.188   0.191   0.192   0.196
  0.198   0.200   0.203   0.205   0.209   0.211   0.214   0.219
  0.222   0.224   0.226   0.229   0.231   0.233   0.237   0.240
  0.243   0.245   0.246   0.246   0.250   0.254   0.255   0.259
  0.262   0.265   0.268   0.270   0.274   0.275   0.277   0.280
  0.284   0.285   0.289   0.292   0.292   0.295   0.297   0.300
  0.304   0.304   0.308   0.310   0.313   0.317   0.321   0.322
  0.325   0.327   0.330   0.332   0.334   0.336   0.339   0.344
  0.346   0.348   0.349   0.352   0.355   0.358   0.359   0.364
  0.366   0.368   0.370   0.372   0.374   0.377   0.382   0.385
  0.388   0.393   0.395   0.403   0.406   0.409   0.413   0.416
  0.417   0.427   0.428   0.433   0.439   0.443   0.444   0.449
  0.458   0.462   0.470   0.478   0.481   0.483   0.492   0.498
  0.506   0.509   0.518   0.522   0.529   0.530   0.538   0.547
  0.549   0.554   0.560   0.566   0.575   0.579   0.582   0.589
  0.597   0.599   0.603   0.612   0.614   0.617   0.628   0.631
  0.640   0.643   0.647   0.653   0.656   0.661   0.667   0.669
  0.675   0.685   0.689   0.693   0.695   0.699   0.705   0.710
  0.715   0.722   0.723   0.737   0.742   0.748   0.749   0.752
  0.759   0.760   0.766   0.767   0.775   0.777   0.782   0.787
  0.793   0.795   0.801   0.805   0.809   0.815   0.817   0.824
  0.825   0.832   0.848   0.854   0.860   0.866   0.874   0.882
  0.890   0.917   0.927   0.941   0.948   0.952   0.968   0.990
  0.998   1.000   1.008   1.029   1.034   1.052   1.055   1.057
  1.063   1.072   1.088   1.092   1.108   1.115   1.123   1.130
  1.135   1.146   1.156   1.157   1.161   1.164   1.173   1.178
  1.181   1.189   1.199   1.200   1.207   1.215   1.221   1.224
  1.242   1.247   1.254   1.258   1.270   1.277   1.289   1.296
  1.301   1.306   1.320   1.328   1.339   1.340   1.355   1.356
  1.375   1.391   1.394   1.400   1.404   1.415   1.420   1.430
  1.448   1.452   1.455   1.464   1.471   1.490   1.492   1.499
  1.504   1.514   1.525   1.530   1.541   1.547   1.555   1.562
  1.564   1.570   1.576   1.579   1.587   1.589   1.595   1.604
  1.605   1.611   1.617   1.620   1.621   1.628   1.632   1.637
  1.639   1.645   1.648   1.651   1.651   1.655   1.665   1.672
  1.674   1.686   1.695   1.704   1.712   1.713   1.720   1.728
  1.730   1.736   1.748   1.755   1.764   1.767   1.774   1.781
  1.787   1.800   1.801   1.807   1.811   1.824   1.837   1.838
  1.850   1.859   1.861   1.866   1.876   1.886   1.895   1.901
  1.906   1.920   1.925   1.926   1.938   1.944   1.962   1.971
  1.995   2.000   2.006   2.018   2.022   2.030   2.044   2.047
  2.050   2.057   2.073   2.079   2.093   2.099   2.104   2.115
  2.120   2.130   2.137   2.143   2.153   2.163   2.170   2.176
  2.194   2.201   2.208   2.220   2.231   2.251   2.254   2.265
  2.274   2.281   2.288   2.306   2.320   2.329   2.343   2.356
  2.363   2.376   2.381   2.394   2.395   2.414   2.432   2.447
  2.462   2.498   2.506   2.522   2.529   2.532   2.549   2.554
  2.561   2.580   2.585   2.588   2.593   2.604   2.613   2.615
  2.617   2.642   2.653   2.654   2.661   2.670   2.679   2.699
  2.705   2.709   2.722   2.735   2.742   2.761   2.766   2.793
  2.798   2.809   2.816   2.819   2.822   2.841   2.847   2.866
  2.878   2.890   2.893   2.901   2.910   2.917   2.925   2.930
  2.939   2.947   2.952   2.959   2.979   2.988   2.992   3.000
  3.006   3.017   3.023   3.036   3.044   3.055   3.066   3.075
  3.089   3.094   3.102   3.108   3.122   3.125   3.141   3.147
  3.155   3.158   3.170   3.180   3.187   3.199   3.215   3.220
  3.225   3.237   3.246   3.252   3.273   3.282   3.308   3.311
  3.315   3.326   3.337   3.338   3.353   3.368   3.376   3.405
  3.417   3.433   3.477   3.487   3.549   3.579   3.621   3.625
  3.687   3.777   3.790   3.810   3.811   3.820   3.834   3.842
  3.860   3.900   3.904   3.907   3.925   3.943   3.967   3.983
  4.001   4.009   4.027   4.039   4.052   4.071   4.095   4.104
  4.150   4.158   4.171   4.180   4.199   4.263   4.281   4.285
  4.305   4.320   4.332   4.336   4.348   4.451   4.988   5.068
  5.081   5.103   5.119   5.142   5.144   5.189   5.220   5.231
  5.378   5.392   5.403   5.422   5.426   5.447   5.483   5.509
  5.603   5.623   5.644   5.663   5.667   5.677   5.747   5.841
  5.856  23.764  23.786  23.804  23.811  23.820  23.830  23.842
 23.846  23.880  23.884  23.898  23.907  23.951  23.962  23.988
 24.006  49.872  49.913  49.936  49.950  49.966  49.982  50.008
 50.018  50.049
 --------------------------------------------------------------

          Ground-State Mulliken Net Atomic Charges

     Atom                 Charge (a.u.)
  ----------------------------------------
      1 C                    -0.083595
      2 H                     0.245054
      3 C                    -0.464577
      4 H                     0.188246
      5 O                     0.054456
      6 C                    -0.502030
      7 H                     0.219928
      8 H                     0.162928
      9 C                     0.570997
     10 H                     0.174781
     11 C                    -0.644744
     12 H                     0.144809
     13 H                     0.153316
     14 O                    -0.263343
     15 C                    -0.566962
     16 H                     0.166261
     17 H                     0.199886
     18 C                    -0.386600
     19 H                     0.162454
     20 H                     0.157293
     21 C                     0.408195
     22 C                    -0.784253
     23 C                    -0.471639
     24 O                     0.187237
     25 H                     0.191907
     26 H                     0.170093
     27 H                     0.159984
     28 H                     0.142990
     29 H                     0.257602
     30 H                     0.240970
     31 O                     0.091118
     32 C                    -0.266750
     33 H                     0.271803
     34 C                    -0.739995
     35 H                     0.223009
     36 C                     0.028240
     37 O                    -0.207935
     38 O                    -0.111147
     39 H                     0.294404
     40 C                    -0.172540
     41 H                     0.282574
     42 O                    -0.163589
     43 H                     0.264431
     44 C                    -0.655637
     45 H                     0.282245
     46 O                    -0.182497
     47 H                     0.273147
     48 C                    -0.188792
     49 H                     0.338285
     50 O                    -0.115339
     51 H                     0.263318
  ----------------------------------------
  Sum of atomic charges =    -0.000000

 -----------------------------------------------------------------
                    Cartesian Multipole Moments
 -----------------------------------------------------------------
    Charge (ESU x 10^10)
                -0.0000
    Dipole Moment (Debye)
         X      -4.0209      Y      -1.6476      Z       3.7715
       Tot       5.7538
    Quadrupole Moments (Debye-Ang)
        XX    -150.5224     XY       0.2187     YY    -141.7834
        XZ       5.7159     YZ      -0.1558     ZZ    -148.8144
    Octopole Moments (Debye-Ang^2)
       XXX    -210.9977    XXY     -83.4094    XYY     -20.6987
       YYY     -42.6356    XXZ      77.0091    XYZ      16.2124
       YYZ      24.0162    XZZ      40.5248    YZZ      -5.2313
       ZZZ       1.8601
    Hexadecapole Moments (Debye-Ang^3)
      XXXX  -11325.0326   XXXY     278.3337   XXYY   -2067.6676
      XYYY     163.5399   YYYY   -2710.9091   XXXZ     332.4788
      XXYZ     136.3985   XYYZ     139.1342   YYYZ      14.0847
      XXZZ   -1894.1862   XYZZ      25.8876   YYZZ    -535.1374
      XZZZ      37.3987   YZZZ      -6.7148   ZZZZ    -685.7230
 -----------------------------------------------------------------
 Calculating analytic gradient of the SCF energy
 Gradient of SCF Energy
            1           2           3           4           5           6
    1   0.0001026  -0.0000443   0.0004889   0.0001194   0.0008089  -0.0000962
    2   0.0000164   0.0000271   0.0000874  -0.0001464  -0.0002821  -0.0000081
    3  -0.0000337  -0.0000917  -0.0000978   0.0000119   0.0000381  -0.0000356
            7           8           9          10          11          12
    1   0.0000135   0.0000271   0.0001284   0.0000227  -0.0000232  -0.0000147
    2  -0.0000339   0.0000157   0.0000923   0.0000224  -0.0000348   0.0000047
    3   0.0000232  -0.0000401   0.0001239  -0.0000072  -0.0000213  -0.0000154
           13          14          15          16          17          18
    1   0.0000414   0.0001208  -0.0002630  -0.0000275   0.0000109   0.0000621
    2   0.0000138   0.0002713  -0.0001669  -0.0000102   0.0000246   0.0000433
    3  -0.0000281  -0.0000363   0.0000043   0.0000050  -0.0000335   0.0000056
           19          20          21          22          23          24
    1  -0.0000097  -0.0000252  -0.0000740  -0.0001314  -0.0000318  -0.0000069
    2   0.0000061  -0.0000046   0.0002940   0.0001054  -0.0003212  -0.0005760
    3  -0.0000297  -0.0000225   0.0001499  -0.0000105  -0.0006358   0.0005232
           25          26          27          28          29          30
    1  -0.0001138  -0.0000335   0.0000203  -0.0000138  -0.0001022   0.0001884
    2   0.0000565   0.0000130  -0.0000487  -0.0000202  -0.0002360  -0.0000371
    3   0.0000086  -0.0000145   0.0000266   0.0000233   0.0000313   0.0002105
           31          32          33          34          35          36
    1  -0.0005796   0.0000261  -0.0000823   0.0004741  -0.0000921   0.0000035
    2  -0.0000001   0.0000235   0.0000605   0.0003156  -0.0001808  -0.0009764
    3   0.0003426   0.0000342  -0.0000644  -0.0007050  -0.0001496   0.0004456
           37          38          39          40          41          42
    1   0.0003996  -0.0003788   0.0001709  -0.0002217   0.0001171   0.0001569
    2   0.0005707  -0.0000261   0.0001419   0.0005290  -0.0001854   0.0001277
    3  -0.0003692   0.0000690  -0.0000421   0.0001154   0.0000697  -0.0002785
           43          44          45          46          47          48
    1  -0.0000282   0.0002441  -0.0001387  -0.0000704  -0.0000224  -0.0010958
    2  -0.0001921   0.0001272   0.0000364   0.0000632   0.0000209   0.0006492
    3   0.0002215  -0.0001053  -0.0000490  -0.0001813   0.0002286  -0.0001431
           49          50          51
    1  -0.0003097   0.0003785  -0.0000956
    2  -0.0001238  -0.0000953  -0.0000538
    3   0.0005130  -0.0001810   0.0001972
 Max gradient component =       1.096E-03
 RMS gradient           =       2.442E-04
 Gradient time:  CPU 537.41 s  wall 90.69 s
 Geometry Optimization Parameters
   NAtoms,    NIC,     NZ,  NCons,   NDum,   NFix, NCnnct, MaxDiis
       51     420       0       0       0       0       0       0

 Cartesian Hessian Update
 Hessian Updated using BFGS Update


** GEOMETRY OPTIMIZATION IN DELOCALIZED INTERNAL COORDINATES **
   Searching for a Minimum

   Optimization Cycle:   6

                       Coordinates (Angstroms)
     ATOM                X               Y               Z
      1  C        -2.6323062602    1.3810744927   -0.0740981627
      2  H        -2.4731350533    0.9156516397   -1.0559650640
      3  C        -2.4095471300    0.3113601400    0.9849808702
      4  H        -2.7123148136    0.7109080491    1.9661809536
      5  O        -0.9793710808    0.1208046237    1.0322821337
      6  C        -3.2258901694   -0.9356078355    0.7043471116
      7  H        -2.9433906929   -1.3577629522   -0.2631694448
      8  H        -3.0499614150   -1.7013792752    1.4678959312
      9  C        -4.7193666907   -0.5238767713    0.7073402272
     10  H        -4.9706669556   -0.2064512870    1.7300022626
     11  C        -5.6327048636   -1.7115144806    0.4109131353
     12  H        -5.4513540558   -2.5046969540    1.1492656272
     13  H        -6.6821329426   -1.3974822610    0.4982706749
     14  O        -5.3676125738   -2.1926542940   -0.9102324880
     15  C        -5.0093533168    0.6662796153   -0.2373116591
     16  H        -6.0537213243    0.9737414091   -0.1129929725
     17  H        -4.9062387696    0.3213555092   -1.2709033255
     18  C        -4.0741393693    1.8742469232   -0.0138850509
     19  H        -4.2673105647    2.6360221208   -0.7754155496
     20  H        -4.2751324920    2.3386554858    0.9605189567
     21  C        -1.4302410317    2.2984065953    0.1891542984
     22  C        -1.1192140929    3.3548359797   -0.8667665257
     23  C        -0.3381263501    1.2253988251    0.4038675354
     24  O         0.1719373831    0.8591786124   -0.8795850565
     25  H        -1.5737009786    2.7921095842    1.1599433063
     26  H        -1.0103395588    2.9050285223   -1.8547523378
     27  H        -0.1894644213    3.8828091863   -0.6363201145
     28  H        -1.9202068472    4.0985533517   -0.9105305753
     29  H        -5.9230174645   -2.9585250029   -1.0811678645
     30  H         0.4911804974    1.5456225489    1.0352194697
     31  O         2.3645411901    0.8398359145   -0.2407059021
     32  C         3.6610968768    0.2692131733   -0.3630863645
     33  H         3.9520141799    0.1739526171   -1.4160863182
     34  C         1.3438553913    0.1173059039   -0.9403918862
     35  H         1.5915880780    0.0570119155   -2.0079510310
     36  C         4.6490052708    1.2484189448    0.2650791366
     37  O         5.5210601821    1.8145973148   -0.3386728373
     38  O         4.4238755714    1.4177527994    1.5856877900
     39  H         5.0763384300    2.0586830233    1.9064671452
     40  C         3.6794207067   -1.1117973466    0.3024284492
     41  H         3.4398036144   -0.9811849895    1.3674719427
     42  O         4.9772576193   -1.6623040595    0.1477627765
     43  H         4.9275235758   -2.6021309274    0.3607390530
     44  C         2.6135687145   -1.9801652262   -0.3624745699
     45  H         2.9182866767   -2.1766128064   -1.3951229170
     46  O         2.5584573454   -3.2807101268    0.2444786690
     47  H         2.2560967756   -3.1806291247    1.1564144384
     48  C         1.2366540419   -1.3122486605   -0.3718007851
     49  H         0.8472074563   -1.2467206529    0.6524735889
     50  O         0.3381251123   -2.0316373046   -1.2012826385
     51  H         0.3469918811   -2.9527051482   -0.9173403141
   Point Group: c1    Number of degrees of freedom:   147


   Energy is  -1302.744776184

 Hessian Updated using BFGS Update

145 Hessian modes will be used to form the next step
  Hessian Eigenvalues:
     0.004624    0.004746    0.006405    0.006643    0.006752    0.006979
     0.007147    0.007426    0.009975    0.010014    0.010807    0.011327
     0.012620    0.012947    0.013797    0.016675    0.019225    0.019850
     0.022127    0.030081    0.031072    0.031697    0.032874    0.036356
     0.040124    0.041238    0.042548    0.045863    0.046231    0.047345
     0.047397    0.047691    0.048184    0.049122    0.049535    0.050277
     0.050717    0.050979    0.052431    0.053761    0.054989    0.056016
     0.056346    0.057117    0.057986    0.058119    0.058177    0.058732
     0.060326    0.062792    0.064936    0.068254    0.068733    0.073966
     0.075172    0.076897    0.079040    0.079352    0.081617    0.084804
     0.088150    0.090280    0.094939    0.107411    0.111751    0.114408
     0.116034    0.121520    0.137553    0.138305    0.143258    0.144679
     0.155623    0.159765    0.159987    0.160001    0.160054    0.161007
     0.163803    0.166697    0.167688    0.175220    0.177779    0.184959
     0.193575    0.195398    0.201306    0.209922    0.221687    0.228949
     0.245186    0.250942    0.261528    0.268867    0.270708    0.275976
     0.279081    0.284349    0.285095    0.288281    0.290624    0.293276
     0.298672    0.301415    0.303348    0.310087    0.314973    0.335956
     0.337788    0.338121    0.338468    0.338910    0.339400    0.339509
     0.339863    0.340144    0.340457    0.340614    0.340692    0.340911
     0.342020    0.342092    0.342314    0.342438    0.342651    0.342754
     0.343083    0.347793    0.374640    0.381956    0.391174    0.392490
     0.395568    0.400801    0.405426    0.414593    0.426719    0.467688
     0.511840    0.517205    0.523348    0.524697    0.530244    0.548443
     0.932582

 Minimum Search - Taking Simple RFO Step
 Searching for Lamda that Minimizes Along All modes
 Value Taken    Lamda =  -0.00011333
 Step Taken.  Stepsize is  0.046662

                             Maximum     Tolerance    Cnvgd?
         Gradient           0.002903      0.000300      NO
         Displacement       0.023823      0.001200      NO
         Energy change     -0.000008      0.000001      NO


 New Cartesian Coordinates Obtained by Inverse Iteration

 Displacement from previous Coordinates is:  0.455923
 ----------------------------------------------------------------
             Standard Nuclear Orientation (Angstroms)
    I     Atom           X                Y                Z
 ----------------------------------------------------------------
    1      C      -2.6401579441     1.3738929725    -0.0712264208
    2      H      -2.4788595701     0.9063232599    -1.0516865121
    3      C      -2.4325397557     0.3027227840     0.9891161649
    4      H      -2.7365869388     0.7060779051     1.9684459936
    5      O      -1.0039810272     0.0995121309     1.0422300756
    6      C      -3.2583911420    -0.9372636923     0.7056859536
    7      H      -2.9755868199    -1.3624455989    -0.2603536256
    8      H      -3.0929909972    -1.7039329420     1.4706596278
    9      C      -4.7481768062    -0.5120075322     0.7011352275
   10      H      -5.0010990157    -0.1905322061     1.7221244206
   11      C      -5.6714464898    -1.6915975439     0.4033286207
   12      H      -5.5007370419    -2.4848761206     1.1441899762
   13      H      -6.7182151919    -1.3673293256     0.4857423089
   14      O      -5.4053072884    -2.1779747441    -0.9157230225
   15      C      -5.0222822375     0.6793553468    -0.2466421915
   16      H      -6.0646223904     0.9960098415    -0.1288107288
   17      H      -4.9163830907     0.3317771385    -1.2790139608
   18      C      -4.0780784653     1.8794265481    -0.0193607567
   19      H      -4.2606429355     2.6422485255    -0.7824288333
   20      H      -4.2801320703     2.3464436281     0.9536158682
   21      C      -1.4316971092     2.2810267581     0.1988632489
   22      C      -1.1047419346     3.3347625899    -0.8549880984
   23      C      -0.3492909373     1.1999028316     0.4207416929
   24      O       0.1679279281     0.8344829425    -0.8608289357
   25      H      -1.5764955182     2.7758818984     1.1688505717
   26      H      -0.9922633368     2.8836964313    -1.8419437707
   27      H      -0.1725152728     3.8553792826    -0.6180866795
   28      H      -1.8993723426     4.0849159191    -0.9046093126
   29      H      -5.9683177347    -2.9374948072    -1.0888109242
   30      H       0.4774265534     1.5136038627     1.0581965073
   31      O       2.3674977620     0.8367310006    -0.2345868982
   32      C       3.6682729926     0.2792429686    -0.3701396576
   33      H       3.9498273239     0.1867651766    -1.4258916452
   34      C       1.3470227304     0.1039047616    -0.9241887324
   35      H       1.5891485031     0.0458949761    -1.9930260216
   36      C       4.6520000494     1.2695046686     0.2473681200
   37      O       5.5118154032     1.8434693029    -0.3655867858
   38      O       4.4403975495     1.4347620540     1.5706344846
   39      H       5.0895818054     2.0812843323     1.8861817523
   40      C       3.7074905283    -1.1023678815     0.2941966251
   41      H       3.4747399947    -0.9738059680     1.3610257114
   42      O       5.0097219033    -1.6377338313     0.1277196301
   43      H       4.9723529628    -2.5791422621     0.3349361538
   44      C       2.6451564792    -1.9814051513    -0.3622617123
   45      H       2.9427222240    -2.1723429269    -1.3980141856
   46      O       2.6097985192    -3.2838893254     0.2419022634
   47      H       2.3142046552    -3.1895485348     1.1564462867
   48      C       1.2614699541    -1.3276737460    -0.3567026243
   49      H       0.8824563860    -1.2662237961     0.6714519441
   50      O       0.3605423753    -2.0533051132    -1.1777797409
   51      H       0.3852621133    -2.9760914547    -0.9009237243
 ----------------------------------------------------------------
 Molecular Point Group                 C1    NOp =  1
 Largest Abelian Subgroup              C1    NOp =  1
 Nuclear Repulsion Energy =  2494.6871608058 hartrees
 There are       97 alpha and       97 beta electrons
 Applying Cartesian multipole field
    Component          Value
    ---------          -----
     (2,0,0)        1.00000E-12
     (0,2,0)        2.00000E-11
     (0,0,2)       -3.00000E-11
 Nucleus-field energy     =     0.0000000368 hartrees
 Requested basis set is 6-311++G(d,p)
 There are 280 shells and 732 basis functions
 A cutoff of  1.0D-11 yielded  27561 shell pairs
 There are    183986 function pairs (    194937 Cartesian)
 Smallest overlap matrix eigenvalue = 7.19E-07

 Q-Chem warning in module stvman/mkSTV.C, line 306:

 Overlap eigenvalue is smaller than square root of threshold
 Use THRESH >= 12 to get rid of this warning

 Linear dependence detected in AO basis
 Tighter screening thresholds may be required for diffuse basis sets
 Use S2THRESH > 14 and THRESH = 14 in case of SCF convergence issues
 Number of orthogonalized atomic orbitals = 731
 Maximum deviation from orthogonality = 2.940E-10
 Guess MOs from SCF MO coefficient file

 -----------------------------------------------------------------------
  General SCF calculation program by
  Eric Jon Sundstrom, Paul Horn, Yuezhi Mao, Dmitri Zuev, Alec White,
  David Stuck, Shaama M.S., Shane Yost, Joonho Lee, David Small,
  Daniel Levine, Susi Lehtola, Hugh Burton, Evgeny Epifanovsky
 -----------------------------------------------------------------------
 Exchange:     0.2000 Hartree-Fock + 0.0800 Slater + 0.7200 B88
 Correlation:  0.1900 VWN1RPA + 0.8100 LYP
 Using SG-1 standard quadrature grid
 using 6 threads for integral computing
 -------------------------------------------------------
 OpenMP Integral computing Module                
 Release: version 2.0, May 2017, Q-Chem Inc. Pleasanton 
 -------------------------------------------------------
 -------------------------------------------------------
 OpenMP BLAS3 based DFT computing Module                
 Release: version 1.0, May 2013, Q-Chem Inc. Pittsburgh 
 -------------------------------------------------------
 A restricted SCF calculation will be
 performed using DIIS
 SCF converges when DIIS error is below 1.0e-08
 ---------------------------------------
  Cycle       Energy         DIIS error
 ---------------------------------------
    1   -1302.7426959698      1.59e-04  
    2   -1302.7448115225      1.82e-05  
    3   -1302.7448029460      2.59e-05  
    4   -1302.7448337976      6.85e-06  
    5   -1302.7448355110      3.25e-06  
    6   -1302.7448360284      5.98e-07  
    7   -1302.7448360433      2.32e-07  
    8   -1302.7448360463      3.96e-08  
    9   -1302.7448360464      1.83e-08  
   10   -1302.7448360461      5.18e-09  Convergence criterion met
 ---------------------------------------
 SCF time:   CPU 1895.18s  wall 335.00s 
 SCF   energy in the final basis set =    -1302.7448360461
 Total energy in the final basis set =    -1302.7448360461

 --------------------------------------------------------------

                    Orbital Energies (a.u.)
 --------------------------------------------------------------

 Alpha MOs
 -- Occupied --
-19.185 -19.159 -19.154 -19.143 -19.140 -19.133 -19.130 -19.128
-19.126 -10.321 -10.289 -10.270 -10.258 -10.248 -10.245 -10.237
-10.223 -10.217 -10.182 -10.181 -10.171 -10.170 -10.167 -10.163
-10.158  -1.129  -1.099  -1.069  -1.056  -1.045  -1.039  -1.032
 -1.029  -1.015  -0.843  -0.809  -0.805  -0.785  -0.754  -0.744
 -0.703  -0.683  -0.678  -0.654  -0.633  -0.628  -0.615  -0.585
 -0.572  -0.568  -0.556  -0.549  -0.545  -0.526  -0.513  -0.512
 -0.509  -0.498  -0.487  -0.485  -0.477  -0.469  -0.463  -0.460
 -0.450  -0.444  -0.435  -0.431  -0.426  -0.421  -0.411  -0.410
 -0.400  -0.389  -0.382  -0.379  -0.374  -0.369  -0.365  -0.359
 -0.357  -0.353  -0.345  -0.341  -0.339  -0.332  -0.327  -0.321
 -0.317  -0.310  -0.300  -0.297  -0.293  -0.284  -0.283  -0.279
 -0.264
 -- Virtual --
 -0.029  -0.020  -0.016  -0.010  -0.005   0.000   0.006   0.007
  0.013   0.018   0.021   0.025   0.034   0.035   0.039   0.044
  0.045   0.047   0.054   0.057   0.061   0.064   0.069   0.071
  0.073   0.076   0.080   0.081   0.082   0.088   0.090   0.093
  0.094   0.098   0.100   0.103   0.106   0.108   0.109   0.112
  0.113   0.115   0.119   0.122   0.123   0.125   0.126   0.128
  0.129   0.132   0.133   0.136   0.137   0.142   0.145   0.146
  0.149   0.150   0.151   0.155   0.157   0.158   0.159   0.160
  0.164   0.165   0.168   0.171   0.172   0.174   0.177   0.179
  0.182   0.184   0.185   0.187   0.189   0.190   0.192   0.195
  0.198   0.200   0.203   0.205   0.209   0.211   0.214   0.219
  0.221   0.224   0.226   0.229   0.231   0.232   0.237   0.240
  0.243   0.244   0.245   0.247   0.250   0.254   0.255   0.259
  0.262   0.265   0.268   0.269   0.274   0.275   0.277   0.280
  0.284   0.285   0.289   0.292   0.292   0.295   0.296   0.299
  0.304   0.305   0.308   0.310   0.313   0.317   0.321   0.322
  0.325   0.327   0.330   0.331   0.334   0.335   0.338   0.345
  0.346   0.348   0.348   0.352   0.355   0.358   0.358   0.363
  0.366   0.369   0.370   0.371   0.374   0.377   0.382   0.384
  0.388   0.393   0.395   0.403   0.406   0.409   0.412   0.415
  0.417   0.426   0.428   0.433   0.439   0.443   0.445   0.450
  0.458   0.463   0.469   0.478   0.481   0.482   0.491   0.499
  0.506   0.509   0.517   0.521   0.529   0.530   0.537   0.546
  0.550   0.554   0.559   0.566   0.576   0.579   0.582   0.589
  0.596   0.599   0.602   0.611   0.613   0.618   0.627   0.631
  0.639   0.643   0.647   0.653   0.656   0.661   0.666   0.670
  0.676   0.685   0.689   0.693   0.695   0.699   0.704   0.709
  0.714   0.721   0.723   0.737   0.741   0.747   0.749   0.751
  0.758   0.760   0.765   0.767   0.775   0.778   0.782   0.787
  0.793   0.796   0.801   0.804   0.808   0.815   0.816   0.824
  0.825   0.831   0.848   0.855   0.860   0.866   0.872   0.881
  0.889   0.917   0.927   0.940   0.947   0.951   0.967   0.989
  0.998   1.000   1.008   1.029   1.034   1.052   1.055   1.057
  1.062   1.072   1.087   1.090   1.108   1.115   1.123   1.130
  1.136   1.146   1.155   1.156   1.161   1.165   1.172   1.177
  1.180   1.189   1.198   1.200   1.207   1.214   1.220   1.223
  1.241   1.247   1.255   1.256   1.271   1.277   1.288   1.296
  1.301   1.306   1.319   1.329   1.339   1.340   1.354   1.355
  1.375   1.392   1.394   1.399   1.404   1.416   1.419   1.430
  1.447   1.451   1.455   1.465   1.471   1.490   1.491   1.499
  1.503   1.513   1.526   1.531   1.541   1.547   1.555   1.560
  1.564   1.570   1.577   1.578   1.587   1.589   1.595   1.603
  1.606   1.611   1.616   1.618   1.621   1.628   1.632   1.636
  1.639   1.644   1.648   1.650   1.651   1.655   1.664   1.672
  1.673   1.686   1.695   1.704   1.712   1.713   1.720   1.728
  1.731   1.736   1.747   1.756   1.764   1.767   1.775   1.781
  1.787   1.799   1.800   1.806   1.811   1.823   1.836   1.838
  1.850   1.858   1.861   1.866   1.877   1.886   1.895   1.900
  1.905   1.920   1.926   1.926   1.938   1.943   1.962   1.971
  1.995   2.000   2.007   2.017   2.022   2.030   2.044   2.048
  2.049   2.057   2.073   2.080   2.093   2.099   2.104   2.115
  2.120   2.130   2.136   2.143   2.153   2.163   2.170   2.176
  2.193   2.200   2.208   2.219   2.230   2.250   2.254   2.266
  2.272   2.281   2.288   2.306   2.320   2.329   2.343   2.356
  2.363   2.376   2.380   2.393   2.396   2.414   2.433   2.447
  2.462   2.498   2.506   2.522   2.529   2.533   2.550   2.553
  2.561   2.580   2.585   2.588   2.593   2.604   2.613   2.615
  2.617   2.641   2.652   2.654   2.661   2.671   2.680   2.698
  2.704   2.708   2.722   2.735   2.742   2.761   2.765   2.792
  2.797   2.809   2.816   2.818   2.822   2.841   2.847   2.866
  2.877   2.891   2.892   2.900   2.909   2.917   2.926   2.930
  2.939   2.947   2.951   2.957   2.978   2.987   2.992   3.000
  3.006   3.016   3.022   3.036   3.044   3.056   3.066   3.075
  3.089   3.094   3.101   3.107   3.122   3.125   3.141   3.146
  3.155   3.158   3.169   3.180   3.187   3.199   3.215   3.219
  3.225   3.236   3.245   3.252   3.271   3.281   3.307   3.310
  3.314   3.325   3.337   3.337   3.351   3.367   3.377   3.404
  3.417   3.433   3.477   3.487   3.548   3.578   3.622   3.625
  3.688   3.778   3.791   3.809   3.811   3.820   3.835   3.842
  3.860   3.900   3.904   3.907   3.925   3.943   3.967   3.982
  4.001   4.007   4.028   4.038   4.051   4.071   4.094   4.103
  4.150   4.158   4.170   4.179   4.199   4.264   4.280   4.285
  4.305   4.320   4.333   4.335   4.349   4.451   4.988   5.068
  5.081   5.102   5.118   5.139   5.144   5.189   5.219   5.230
  5.377   5.389   5.403   5.422   5.425   5.447   5.482   5.508
  5.604   5.623   5.645   5.664   5.667   5.677   5.746   5.842
  5.858  23.763  23.786  23.803  23.810  23.820  23.829  23.842
 23.845  23.880  23.884  23.898  23.907  23.951  23.962  23.988
 24.006  49.872  49.912  49.936  49.950  49.965  49.982  50.008
 50.018  50.049
 --------------------------------------------------------------

          Ground-State Mulliken Net Atomic Charges

     Atom                 Charge (a.u.)
  ----------------------------------------
      1 C                    -0.077795
      2 H                     0.243164
      3 C                    -0.465189
      4 H                     0.187604
      5 O                     0.052562
      6 C                    -0.500934
      7 H                     0.219588
      8 H                     0.163530
      9 C                     0.568086
     10 H                     0.174708
     11 C                    -0.644440
     12 H                     0.144917
     13 H                     0.152793
     14 O                    -0.263468
     15 C                    -0.560976
     16 H                     0.166426
     17 H                     0.199781
     18 C                    -0.382729
     19 H                     0.162563
     20 H                     0.157284
     21 C                     0.402425
     22 C                    -0.784798
     23 C                    -0.484371
     24 O                     0.187599
     25 H                     0.191427
     26 H                     0.169960
     27 H                     0.159714
     28 H                     0.143001
     29 H                     0.257623
     30 H                     0.239602
     31 O                     0.088479
     32 C                    -0.294610
     33 H                     0.271188
     34 C                    -0.707834
     35 H                     0.222813
     36 C                     0.036056
     37 O                    -0.207523
     38 O                    -0.110707
     39 H                     0.294407
     40 C                    -0.159167
     41 H                     0.282477
     42 O                    -0.163130
     43 H                     0.263986
     44 C                    -0.655689
     45 H                     0.282946
     46 O                    -0.183639
     47 H                     0.273373
     48 C                    -0.189926
     49 H                     0.332651
     50 O                    -0.118385
     51 H                     0.262578
  ----------------------------------------
  Sum of atomic charges =     0.000000

 -----------------------------------------------------------------
                    Cartesian Multipole Moments
 -----------------------------------------------------------------
    Charge (ESU x 10^10)
                 0.0000
    Dipole Moment (Debye)
         X      -3.9530      Y      -1.6594      Z       3.7621
       Tot       5.7038
    Quadrupole Moments (Debye-Ang)
        XX    -149.9011     XY      -0.0935     YY    -141.8612
        XZ       5.9328     YZ      -0.0476     ZZ    -148.8493
    Octopole Moments (Debye-Ang^2)
       XXX    -211.7423    XXY     -84.6779    XYY     -19.8898
       YYY     -42.7534    XXZ      77.9847    XYZ      16.3605
       YYZ      24.2446    XZZ      39.9745    YZZ      -5.4089
       ZZZ       1.4374
    Hexadecapole Moments (Debye-Ang^3)
      XXXX  -11386.8741   XXXY     280.8393   XXYY   -2083.4342
      XYYY     160.7756   YYYY   -2703.3694   XXXZ     346.0623
      XXYZ     139.3429   XYYZ     143.2052   YYYZ      12.8727
      XXZZ   -1914.1564   XYZZ      24.6792   YYZZ    -532.7331
      XZZZ      42.9742   YZZZ      -8.3074   ZZZZ    -680.6614
 -----------------------------------------------------------------
 Calculating analytic gradient of the SCF energy
 Gradient of SCF Energy
            1           2           3           4           5           6
    1   0.0000468  -0.0000323   0.0000662   0.0000076   0.0001056  -0.0000228
    2   0.0000392  -0.0000011   0.0000225  -0.0000483   0.0000846  -0.0000768
    3   0.0000174  -0.0000161  -0.0000047  -0.0000094   0.0001070  -0.0000330
            7           8           9          10          11          12
    1  -0.0000032  -0.0000171   0.0000283   0.0000178  -0.0000206  -0.0000134
    2   0.0000088  -0.0000044   0.0000280  -0.0000045  -0.0000289  -0.0000059
    3   0.0000074  -0.0000031   0.0000019  -0.0000095   0.0000207   0.0000180
           13          14          15          16          17          18
    1   0.0000055  -0.0000350  -0.0000928   0.0000026   0.0000121  -0.0000047
    2   0.0000181   0.0000467  -0.0000420  -0.0000225  -0.0000038   0.0000313
    3   0.0000058  -0.0000638  -0.0000178   0.0000060   0.0000115   0.0000085
           19          20          21          22          23          24
    1  -0.0000146  -0.0000091  -0.0000080  -0.0000351   0.0000802  -0.0002894
    2   0.0000070  -0.0000058  -0.0000455   0.0000218   0.0000240  -0.0000186
    3  -0.0000047  -0.0000091  -0.0000123   0.0000052  -0.0001840   0.0000663
           25          26          27          28          29          30
    1   0.0000010  -0.0000065   0.0000044   0.0000022   0.0000437  -0.0000451
    2  -0.0000029   0.0000028   0.0000093  -0.0000054  -0.0000481  -0.0000791
    3   0.0000086  -0.0000012  -0.0000114   0.0000046   0.0000151   0.0000025
           31          32          33          34          35          36
    1   0.0001184   0.0001348  -0.0000185  -0.0000265  -0.0000203   0.0001528
    2  -0.0002174   0.0000199   0.0000192   0.0001698  -0.0000217  -0.0001400
    3  -0.0001001   0.0000957  -0.0000028   0.0002074   0.0000228   0.0000081
           37          38          39          40          41          42
    1  -0.0000392  -0.0000912   0.0000224  -0.0000517  -0.0000188   0.0000719
    2   0.0000605   0.0000155   0.0000249   0.0000666  -0.0000237  -0.0000143
    3  -0.0000216   0.0000028   0.0000007   0.0000741  -0.0000047  -0.0002174
           43          44          45          46          47          48
    1  -0.0000049   0.0001932  -0.0000229  -0.0000572  -0.0000036  -0.0001176
    2   0.0000636  -0.0000068   0.0000138   0.0000349   0.0000232  -0.0001058
    3   0.0001021  -0.0000861  -0.0000028   0.0000031   0.0000214   0.0000496
           49          50          51
    1  -0.0000062   0.0000990  -0.0000881
    2   0.0000289  -0.0000146   0.0001032
    3  -0.0000258  -0.0001465   0.0000936
 Max gradient component =       2.894E-04
 RMS gradient           =       6.635E-05
 Gradient time:  CPU 535.96 s  wall 90.46 s
 Geometry Optimization Parameters
   NAtoms,    NIC,     NZ,  NCons,   NDum,   NFix, NCnnct, MaxDiis
       51     420       0       0       0       0       0       0

 Cartesian Hessian Update
 Hessian Updated using BFGS Update


** GEOMETRY OPTIMIZATION IN DELOCALIZED INTERNAL COORDINATES **
   Searching for a Minimum

   Optimization Cycle:   7

                       Coordinates (Angstroms)
     ATOM                X               Y               Z
      1  C        -2.6401579441    1.3738929725   -0.0712264208
      2  H        -2.4788595701    0.9063232599   -1.0516865121
      3  C        -2.4325397557    0.3027227840    0.9891161649
      4  H        -2.7365869388    0.7060779051    1.9684459936
      5  O        -1.0039810272    0.0995121309    1.0422300756
      6  C        -3.2583911420   -0.9372636923    0.7056859536
      7  H        -2.9755868199   -1.3624455989   -0.2603536256
      8  H        -3.0929909972   -1.7039329420    1.4706596278
      9  C        -4.7481768062   -0.5120075322    0.7011352275
     10  H        -5.0010990157   -0.1905322061    1.7221244206
     11  C        -5.6714464898   -1.6915975439    0.4033286207
     12  H        -5.5007370419   -2.4848761206    1.1441899762
     13  H        -6.7182151919   -1.3673293256    0.4857423089
     14  O        -5.4053072884   -2.1779747441   -0.9157230225
     15  C        -5.0222822375    0.6793553468   -0.2466421915
     16  H        -6.0646223904    0.9960098415   -0.1288107288
     17  H        -4.9163830907    0.3317771385   -1.2790139608
     18  C        -4.0780784653    1.8794265481   -0.0193607567
     19  H        -4.2606429355    2.6422485255   -0.7824288333
     20  H        -4.2801320703    2.3464436281    0.9536158682
     21  C        -1.4316971092    2.2810267581    0.1988632489
     22  C        -1.1047419346    3.3347625899   -0.8549880984
     23  C        -0.3492909373    1.1999028316    0.4207416929
     24  O         0.1679279281    0.8344829425   -0.8608289357
     25  H        -1.5764955182    2.7758818984    1.1688505717
     26  H        -0.9922633368    2.8836964313   -1.8419437707
     27  H        -0.1725152728    3.8553792826   -0.6180866795
     28  H        -1.8993723426    4.0849159191   -0.9046093126
     29  H        -5.9683177347   -2.9374948072   -1.0888109242
     30  H         0.4774265534    1.5136038627    1.0581965073
     31  O         2.3674977620    0.8367310006   -0.2345868982
     32  C         3.6682729926    0.2792429686   -0.3701396576
     33  H         3.9498273239    0.1867651766   -1.4258916452
     34  C         1.3470227304    0.1039047616   -0.9241887324
     35  H         1.5891485031    0.0458949761   -1.9930260216
     36  C         4.6520000494    1.2695046686    0.2473681200
     37  O         5.5118154032    1.8434693029   -0.3655867858
     38  O         4.4403975495    1.4347620540    1.5706344846
     39  H         5.0895818054    2.0812843323    1.8861817523
     40  C         3.7074905283   -1.1023678815    0.2941966251
     41  H         3.4747399947   -0.9738059680    1.3610257114
     42  O         5.0097219033   -1.6377338313    0.1277196301
     43  H         4.9723529628   -2.5791422621    0.3349361538
     44  C         2.6451564792   -1.9814051513   -0.3622617123
     45  H         2.9427222240   -2.1723429269   -1.3980141856
     46  O         2.6097985192   -3.2838893254    0.2419022634
     47  H         2.3142046552   -3.1895485348    1.1564462867
     48  C         1.2614699541   -1.3276737460   -0.3567026243
     49  H         0.8824563860   -1.2662237961    0.6714519441
     50  O         0.3605423753   -2.0533051132   -1.1777797409
     51  H         0.3852621133   -2.9760914547   -0.9009237243
   Point Group: c1    Number of degrees of freedom:   147


   Energy is  -1302.744836046

 Hessian Updated using BFGS Update

146 Hessian modes will be used to form the next step
  Hessian Eigenvalues:
     0.004590    0.004745    0.006363    0.006639    0.006717    0.006872
     0.007130    0.007382    0.009606    0.010013    0.010682    0.011321
     0.012597    0.012932    0.013712    0.016450    0.019214    0.019849
     0.022127    0.030181    0.031123    0.031744    0.032824    0.036357
     0.040119    0.041239    0.042557    0.045898    0.046227    0.047194
     0.047347    0.047685    0.048033    0.049088    0.049482    0.050258
     0.050720    0.050939    0.052316    0.054951    0.055544    0.056088
     0.056396    0.057143    0.058017    0.058164    0.058322    0.058812
     0.060312    0.062658    0.064886    0.068455    0.069976    0.073961
     0.074897    0.076896    0.079053    0.079356    0.081706    0.084814
     0.088154    0.090177    0.094786    0.107509    0.111744    0.114470
     0.116073    0.121916    0.137510    0.138304    0.143256    0.145479
     0.154948    0.159748    0.159965    0.159996    0.160001    0.160048
     0.160706    0.163713    0.166687    0.167683    0.175250    0.178504
     0.185300    0.193575    0.194895    0.202044    0.206753    0.221674
     0.228820    0.245021    0.250821    0.261487    0.268576    0.270707
     0.276006    0.279135    0.284235    0.285259    0.288119    0.290766
     0.293262    0.299491    0.301118    0.303251    0.310809    0.313597
     0.335949    0.337802    0.338126    0.338448    0.338909    0.339406
     0.339543    0.339853    0.340132    0.340463    0.340608    0.340700
     0.340906    0.342069    0.342178    0.342320    0.342441    0.342651
     0.342756    0.343096    0.348087    0.374312    0.382679    0.391299
     0.392400    0.395544    0.401496    0.405389    0.416224    0.426744
     0.473014    0.511819    0.517644    0.523247    0.525215    0.530425
     0.548438    0.932871

 Minimum Search - Taking Simple RFO Step
 Searching for Lamda that Minimizes Along All modes
 Value Taken    Lamda =  -0.00001118
 Step Taken.  Stepsize is  0.031936

                             Maximum     Tolerance    Cnvgd?
         Gradient           0.000258      0.000300     YES
         Displacement       0.011023      0.001200      NO
         Energy change     -0.000060      0.000001      NO


 New Cartesian Coordinates Obtained by Inverse Iteration

 Displacement from previous Coordinates is:  0.168371
 ----------------------------------------------------------------
             Standard Nuclear Orientation (Angstroms)
    I     Atom           X                Y                Z
 ----------------------------------------------------------------
    1      C      -2.6407174627     1.3705333699    -0.0734777231
    2      H      -2.4817869639     0.9021132050    -1.0539298528
    3      C      -2.4346935854     0.2992847542     0.9869029870
    4      H      -2.7345141873     0.7046161701     1.9667695977
    5      O      -1.0067961950     0.0905349082     1.0357755860
    6      C      -3.2656219040    -0.9378488516     0.7067486357
    7      H      -2.9869291572    -1.3649402835    -0.2596605068
    8      H      -3.1008221397    -1.7043564438     1.4719905665
    9      C      -4.7538829251    -0.5072601491     0.7053335712
   10      H      -5.0031589329    -0.1831642524     1.7264092468
   11      C      -5.6822083825    -1.6839063072     0.4117882707
   12      H      -5.5128483761    -2.4765215936     1.1536415038
   13      H      -6.7275712753    -1.3555904603     0.4958304020
   14      O      -5.4209908919    -2.1739240297    -0.9067851974
   15      C      -5.0253947085     0.6836663884    -0.2437362256
   16      H      -6.0664003276     1.0042773112    -0.1247088741
   17      H      -4.9225199566     0.3342690999    -1.2758249123
   18      C      -4.0768190408     1.8806592346    -0.0196108777
   19      H      -4.2581081078     2.6433370034    -0.7830973432
   20      H      -4.2754854088     2.3493671541     0.9532730602
   21      C      -1.4295670238     2.2743757254     0.1951909153
   22      C      -1.1003332357     3.3268668237    -0.8590992245
   23      C      -0.3496335630     1.1907163350     0.4165979142
   24      O       0.1688222265     0.8269455753    -0.8653778289
   25      H      -1.5723205888     2.7699758240     1.1651142314
   26      H      -0.9890838740     2.8751743304    -1.8459067990
   27      H      -0.1667762634     3.8451356261    -0.6223880329
   28      H      -1.8931072613     4.0789941704    -0.9088004558
   29      H      -5.9894614175    -2.9297542140    -1.0781642704
   30      H       0.4771117859     1.5028623103     1.0548770974
   31      O       2.3651563511     0.8365648356    -0.2342126811
   32      C       3.6682856021     0.2839571489    -0.3658164524
   33      H       3.9541882017     0.1937118785    -1.4206175905
   34      C       1.3501623909     0.1005645656    -0.9286878858
   35      H       1.5953680509     0.0465920464    -1.9970565081
   36      C       4.6460624164     1.2772427182     0.2563713301
   37      O       5.5057691228     1.8552478150    -0.3528626156
   38      O       4.4304713788     1.4388727070     1.5793988426
   39      H       5.0764072695     2.0870303378     1.8981508820
   40      C       3.7102336880    -1.0985673121     0.2970072514
   41      H       3.4708558752    -0.9723609835     1.3626612168
   42      O       5.0152929232    -1.6285456445     0.1374930097
   43      H       4.9796928434    -2.5717413128     0.3369198053
   44      C       2.6551974320    -1.9806058316    -0.3668618613
   45      H       2.9582138481    -2.1663584272    -1.4020126171
   46      O       2.6239209334    -3.2856255879     0.2320878007
   47      H       2.3241160034    -3.1966179677     1.1457739834
   48      C       1.2689652242    -1.3329266158    -0.3645350669
   49      H       0.8867266475    -1.2756585502     0.6627244411
   50      O       0.3739792370    -2.0611614555    -1.1897440537
   51      H       0.4084789964    -2.9860357646    -0.9206829633
 ----------------------------------------------------------------
 Molecular Point Group                 C1    NOp =  1
 Largest Abelian Subgroup              C1    NOp =  1
 Nuclear Repulsion Energy =  2494.1274995394 hartrees
 There are       97 alpha and       97 beta electrons
 Applying Cartesian multipole field
    Component          Value
    ---------          -----
     (2,0,0)        1.00000E-12
     (0,2,0)        2.00000E-11
     (0,0,2)       -3.00000E-11
 Nucleus-field energy     =     0.0000000367 hartrees
 Requested basis set is 6-311++G(d,p)
 There are 280 shells and 732 basis functions
 A cutoff of  1.0D-11 yielded  27547 shell pairs
 There are    183852 function pairs (    194795 Cartesian)
 Smallest overlap matrix eigenvalue = 7.19E-07

 Q-Chem warning in module stvman/mkSTV.C, line 306:

 Overlap eigenvalue is smaller than square root of threshold
 Use THRESH >= 12 to get rid of this warning

 Linear dependence detected in AO basis
 Tighter screening thresholds may be required for diffuse basis sets
 Use S2THRESH > 14 and THRESH = 14 in case of SCF convergence issues
 Number of orthogonalized atomic orbitals = 731
 Maximum deviation from orthogonality = 7.178E-10
 Guess MOs from SCF MO coefficient file

 -----------------------------------------------------------------------
  General SCF calculation program by
  Eric Jon Sundstrom, Paul Horn, Yuezhi Mao, Dmitri Zuev, Alec White,
  David Stuck, Shaama M.S., Shane Yost, Joonho Lee, David Small,
  Daniel Levine, Susi Lehtola, Hugh Burton, Evgeny Epifanovsky
 -----------------------------------------------------------------------
 Exchange:     0.2000 Hartree-Fock + 0.0800 Slater + 0.7200 B88
 Correlation:  0.1900 VWN1RPA + 0.8100 LYP
 Using SG-1 standard quadrature grid
 using 6 threads for integral computing
 -------------------------------------------------------
 OpenMP Integral computing Module                
 Release: version 2.0, May 2017, Q-Chem Inc. Pleasanton 
 -------------------------------------------------------
 -------------------------------------------------------
 OpenMP BLAS3 based DFT computing Module                
 Release: version 1.0, May 2013, Q-Chem Inc. Pittsburgh 
 -------------------------------------------------------
 A restricted SCF calculation will be
 performed using DIIS
 SCF converges when DIIS error is below 1.0e-08
 ---------------------------------------
  Cycle       Energy         DIIS error
 ---------------------------------------
    1   -1302.7444933640      6.44e-05  
    2   -1302.7448374109      9.80e-06  
    3   -1302.7448344477      1.38e-05  
    4   -1302.7448431652      2.11e-06  
    5   -1302.7448433096      1.22e-06  
    6   -1302.7448433775      4.05e-07  
    7   -1302.7448433847      1.25e-07  
    8   -1302.7448433857      3.13e-08  
    9   -1302.7448433854      1.02e-08  
   10   -1302.7448433856      2.66e-09  Convergence criterion met
 ---------------------------------------
 SCF time:   CPU 1893.03s  wall 335.00s 
 SCF   energy in the final basis set =    -1302.7448433856
 Total energy in the final basis set =    -1302.7448433856

 --------------------------------------------------------------

                    Orbital Energies (a.u.)
 --------------------------------------------------------------

 Alpha MOs
 -- Occupied --
-19.185 -19.159 -19.154 -19.143 -19.140 -19.133 -19.130 -19.128
-19.126 -10.321 -10.289 -10.270 -10.258 -10.248 -10.246 -10.237
-10.223 -10.216 -10.182 -10.181 -10.171 -10.170 -10.167 -10.163
-10.158  -1.129  -1.099  -1.069  -1.056  -1.045  -1.039  -1.032
 -1.029  -1.015  -0.843  -0.809  -0.805  -0.785  -0.754  -0.744
 -0.703  -0.683  -0.678  -0.654  -0.633  -0.628  -0.615  -0.585
 -0.572  -0.568  -0.556  -0.549  -0.545  -0.526  -0.513  -0.512
 -0.509  -0.498  -0.487  -0.485  -0.477  -0.470  -0.463  -0.460
 -0.450  -0.444  -0.435  -0.431  -0.426  -0.421  -0.411  -0.410
 -0.400  -0.389  -0.382  -0.379  -0.374  -0.369  -0.365  -0.359
 -0.357  -0.353  -0.345  -0.341  -0.339  -0.332  -0.327  -0.321
 -0.317  -0.310  -0.300  -0.297  -0.293  -0.284  -0.283  -0.279
 -0.264
 -- Virtual --
 -0.029  -0.020  -0.016  -0.010  -0.005   0.000   0.006   0.007
  0.013   0.018   0.021   0.025   0.034   0.035   0.038   0.044
  0.045   0.048   0.054   0.057   0.061   0.064   0.069   0.071
  0.073   0.076   0.079   0.081   0.082   0.088   0.090   0.093
  0.095   0.098   0.100   0.103   0.106   0.108   0.109   0.112
  0.113   0.115   0.119   0.122   0.123   0.125   0.126   0.128
  0.129   0.132   0.133   0.136   0.137   0.142   0.144   0.146
  0.149   0.150   0.151   0.155   0.157   0.158   0.159   0.160
  0.164   0.165   0.168   0.171   0.172   0.174   0.177   0.178
  0.182   0.184   0.185   0.187   0.189   0.190   0.192   0.195
  0.198   0.200   0.203   0.205   0.209   0.211   0.214   0.219
  0.221   0.224   0.225   0.229   0.231   0.232   0.237   0.240
  0.243   0.244   0.245   0.247   0.250   0.254   0.255   0.259
  0.262   0.265   0.268   0.269   0.274   0.275   0.277   0.280
  0.284   0.285   0.289   0.292   0.292   0.295   0.296   0.299
  0.304   0.305   0.308   0.310   0.313   0.318   0.321   0.322
  0.325   0.327   0.330   0.331   0.334   0.336   0.338   0.344
  0.346   0.348   0.348   0.352   0.355   0.358   0.359   0.363
  0.366   0.369   0.370   0.371   0.374   0.377   0.382   0.384
  0.388   0.393   0.395   0.403   0.406   0.409   0.412   0.415
  0.417   0.426   0.428   0.433   0.439   0.443   0.445   0.449
  0.457   0.463   0.468   0.478   0.481   0.482   0.490   0.498
  0.506   0.508   0.517   0.521   0.529   0.531   0.538   0.546
  0.550   0.554   0.559   0.566   0.576   0.579   0.582   0.589
  0.596   0.599   0.602   0.611   0.613   0.618   0.627   0.631
  0.640   0.643   0.647   0.653   0.656   0.661   0.666   0.669
  0.676   0.685   0.689   0.693   0.696   0.699   0.704   0.709
  0.714   0.721   0.723   0.737   0.741   0.747   0.749   0.751
  0.758   0.760   0.765   0.767   0.775   0.778   0.782   0.787
  0.793   0.796   0.801   0.804   0.808   0.815   0.816   0.824
  0.826   0.831   0.849   0.855   0.860   0.867   0.872   0.880
  0.889   0.917   0.927   0.940   0.947   0.951   0.967   0.989
  0.998   1.001   1.008   1.029   1.034   1.052   1.055   1.057
  1.062   1.072   1.087   1.090   1.108   1.115   1.123   1.130
  1.136   1.145   1.154   1.156   1.161   1.165   1.172   1.177
  1.180   1.189   1.198   1.201   1.207   1.214   1.220   1.223
  1.241   1.247   1.255   1.256   1.271   1.277   1.287   1.296
  1.301   1.305   1.318   1.329   1.339   1.340   1.354   1.355
  1.376   1.392   1.393   1.399   1.405   1.416   1.419   1.429
  1.447   1.451   1.455   1.465   1.471   1.490   1.491   1.499
  1.503   1.513   1.526   1.532   1.540   1.547   1.555   1.560
  1.564   1.570   1.576   1.578   1.587   1.589   1.595   1.603
  1.606   1.611   1.616   1.618   1.621   1.628   1.632   1.636
  1.639   1.644   1.648   1.650   1.651   1.655   1.664   1.672
  1.673   1.686   1.695   1.704   1.712   1.713   1.720   1.728
  1.730   1.736   1.747   1.756   1.764   1.767   1.775   1.782
  1.787   1.798   1.800   1.806   1.811   1.823   1.836   1.838
  1.850   1.858   1.861   1.866   1.877   1.885   1.895   1.900
  1.905   1.920   1.926   1.926   1.937   1.943   1.962   1.971
  1.994   2.000   2.007   2.017   2.022   2.029   2.044   2.048
  2.049   2.057   2.073   2.079   2.093   2.098   2.104   2.115
  2.120   2.131   2.136   2.143   2.153   2.163   2.169   2.176
  2.193   2.200   2.208   2.219   2.230   2.249   2.254   2.266
  2.271   2.281   2.288   2.306   2.320   2.329   2.343   2.356
  2.363   2.376   2.379   2.392   2.396   2.415   2.433   2.447
  2.461   2.498   2.506   2.522   2.528   2.532   2.549   2.553
  2.561   2.580   2.584   2.588   2.592   2.604   2.612   2.615
  2.617   2.641   2.652   2.654   2.660   2.671   2.680   2.698
  2.704   2.708   2.722   2.735   2.742   2.761   2.765   2.792
  2.797   2.809   2.816   2.818   2.822   2.841   2.846   2.866
  2.877   2.891   2.891   2.900   2.909   2.917   2.926   2.929
  2.939   2.947   2.951   2.956   2.978   2.987   2.992   3.000
  3.006   3.015   3.022   3.036   3.044   3.056   3.065   3.075
  3.088   3.094   3.101   3.107   3.122   3.125   3.140   3.145
  3.155   3.158   3.170   3.180   3.187   3.199   3.215   3.219
  3.225   3.235   3.245   3.251   3.271   3.281   3.307   3.311
  3.314   3.325   3.337   3.338   3.351   3.367   3.377   3.404
  3.416   3.433   3.477   3.487   3.549   3.579   3.622   3.625
  3.688   3.778   3.791   3.809   3.811   3.820   3.835   3.842
  3.860   3.900   3.903   3.907   3.925   3.943   3.967   3.982
  4.001   4.007   4.028   4.038   4.051   4.071   4.095   4.103
  4.150   4.158   4.170   4.180   4.199   4.264   4.280   4.285
  4.305   4.320   4.333   4.335   4.349   4.451   4.988   5.068
  5.081   5.102   5.117   5.138   5.144   5.189   5.219   5.229
  5.377   5.389   5.403   5.422   5.425   5.447   5.482   5.507
  5.604   5.624   5.645   5.664   5.667   5.677   5.746   5.842
  5.858  23.763  23.786  23.803  23.810  23.820  23.829  23.842
 23.845  23.879  23.884  23.898  23.907  23.951  23.962  23.988
 24.006  49.872  49.912  49.936  49.950  49.965  49.982  50.008
 50.019  50.049
 --------------------------------------------------------------

          Ground-State Mulliken Net Atomic Charges

     Atom                 Charge (a.u.)
  ----------------------------------------
      1 C                    -0.072635
      2 H                     0.242803
      3 C                    -0.462311
      4 H                     0.187480
      5 O                     0.051924
      6 C                    -0.504217
      7 H                     0.219539
      8 H                     0.163724
      9 C                     0.567564
     10 H                     0.174666
     11 C                    -0.644793
     12 H                     0.145013
     13 H                     0.152606
     14 O                    -0.263493
     15 C                    -0.560365
     16 H                     0.166449
     17 H                     0.199599
     18 C                    -0.379888
     19 H                     0.162598
     20 H                     0.157230
     21 C                     0.398010
     22 C                    -0.785594
     23 C                    -0.488883
     24 O                     0.187513
     25 H                     0.191184
     26 H                     0.169949
     27 H                     0.159698
     28 H                     0.142975
     29 H                     0.257620
     30 H                     0.239528
     31 O                     0.087658
     32 C                    -0.296982
     33 H                     0.270830
     34 C                    -0.700363
     35 H                     0.222910
     36 C                     0.036876
     37 O                    -0.207439
     38 O                    -0.110303
     39 H                     0.294381
     40 C                    -0.157389
     41 H                     0.282946
     42 O                    -0.163241
     43 H                     0.264009
     44 C                    -0.658286
     45 H                     0.282916
     46 O                    -0.184210
     47 H                     0.273566
     48 C                    -0.189992
     49 H                     0.333373
     50 O                    -0.119427
     51 H                     0.262678
  ----------------------------------------
  Sum of atomic charges =     0.000000

 -----------------------------------------------------------------
                    Cartesian Multipole Moments
 -----------------------------------------------------------------
    Charge (ESU x 10^10)
                 0.0000
    Dipole Moment (Debye)
         X      -3.9463      Y      -1.6636      Z       3.7474
       Tot       5.6907
    Quadrupole Moments (Debye-Ang)
        XX    -149.8463     XY      -0.2412     YY    -141.8828
        XZ       5.7702     YZ      -0.0245     ZZ    -148.8088
    Octopole Moments (Debye-Ang^2)
       XXX    -213.3762    XXY     -85.3478    XYY     -19.6194
       YYY     -43.0503    XXZ      77.2355    XYZ      16.5613
       YYZ      24.3295    XZZ      40.2042    YZZ      -5.1666
       ZZZ       1.4420
    Hexadecapole Moments (Debye-Ang^3)
      XXXX  -11395.7179   XXXY     279.6182   XXYY   -2087.6442
      XYYY     158.1246   YYYY   -2699.8789   XXXZ     339.1947
      XXYZ     138.6040   XYYZ     143.0509   YYYZ      11.7788
      XXZZ   -1915.8357   XYZZ      25.2857   YYZZ    -532.2266
      XZZZ      43.4507   YZZZ      -8.6957   ZZZZ    -682.6400
 -----------------------------------------------------------------
 Calculating analytic gradient of the SCF energy
 Gradient of SCF Energy
            1           2           3           4           5           6
    1   0.0000280  -0.0000166  -0.0000193  -0.0000076  -0.0000327   0.0000052
    2  -0.0000015   0.0000045   0.0000208  -0.0000267   0.0001127  -0.0000386
    3   0.0000041  -0.0000047   0.0000148   0.0000027   0.0001347  -0.0000242
            7           8           9          10          11          12
    1   0.0000014  -0.0000038  -0.0000033   0.0000081   0.0000201  -0.0000174
    2   0.0000052   0.0000047   0.0000166   0.0000043  -0.0000249  -0.0000155
    3  -0.0000064   0.0000005  -0.0000011   0.0000117   0.0000066  -0.0000164
           13          14          15          16          17          18
    1   0.0000054  -0.0000602   0.0000201   0.0000108   0.0000045  -0.0000087
    2  -0.0000016   0.0000429  -0.0000243   0.0000002   0.0000022   0.0000156
    3  -0.0000147   0.0000160  -0.0000086   0.0000025   0.0000042   0.0000073
           19          20          21          22          23          24
    1   0.0000044  -0.0000093   0.0000311  -0.0000164  -0.0000479   0.0001277
    2   0.0000007  -0.0000141  -0.0000412  -0.0000197  -0.0001053   0.0001122
    3   0.0000041  -0.0000013  -0.0000310   0.0000189  -0.0000587   0.0000129
           25          26          27          28          29          30
    1   0.0000194   0.0000013  -0.0000035  -0.0000014   0.0000368   0.0000211
    2  -0.0000068  -0.0000048   0.0000019  -0.0000018  -0.0000412   0.0000054
    3   0.0000130  -0.0000092   0.0000017  -0.0000024   0.0000140   0.0000062
           31          32          33          34          35          36
    1  -0.0001019  -0.0000256  -0.0000039  -0.0000522   0.0000028   0.0000125
    2   0.0000446  -0.0000164  -0.0000049   0.0000277   0.0000245   0.0000437
    3   0.0000375  -0.0000096   0.0000013  -0.0000856  -0.0000056  -0.0000532
           37          38          39          40          41          42
    1  -0.0000403   0.0000271  -0.0000052   0.0000098  -0.0000168  -0.0000627
    2  -0.0000188   0.0000066   0.0000096   0.0000283  -0.0000230  -0.0000352
    3   0.0000516  -0.0000204   0.0000129   0.0000156  -0.0000038  -0.0001196
           43          44          45          46          47          48
    1   0.0000532   0.0000183   0.0000010  -0.0000083   0.0000122  -0.0000062
    2   0.0000187  -0.0000358   0.0000194  -0.0000044   0.0000219  -0.0000481
    3   0.0000710  -0.0000395   0.0000045   0.0000252  -0.0000113   0.0000793
           49          50          51
    1   0.0000429   0.0001512  -0.0001051
    2  -0.0000264  -0.0000438   0.0000301
    3  -0.0000332  -0.0000658   0.0000512
 Max gradient component =       1.512E-04
 RMS gradient           =       3.880E-05
 Gradient time:  CPU 535.73 s  wall 90.30 s
 Geometry Optimization Parameters
   NAtoms,    NIC,     NZ,  NCons,   NDum,   NFix, NCnnct, MaxDiis
       51     420       0       0       0       0       0       0

 Cartesian Hessian Update
 Hessian Updated using BFGS Update


** GEOMETRY OPTIMIZATION IN DELOCALIZED INTERNAL COORDINATES **
   Searching for a Minimum

   Optimization Cycle:   8

                       Coordinates (Angstroms)
     ATOM                X               Y               Z
      1  C        -2.6407174627    1.3705333699   -0.0734777231
      2  H        -2.4817869639    0.9021132050   -1.0539298528
      3  C        -2.4346935854    0.2992847542    0.9869029870
      4  H        -2.7345141873    0.7046161701    1.9667695977
      5  O        -1.0067961950    0.0905349082    1.0357755860
      6  C        -3.2656219040   -0.9378488516    0.7067486357
      7  H        -2.9869291572   -1.3649402835   -0.2596605068
      8  H        -3.1008221397   -1.7043564438    1.4719905665
      9  C        -4.7538829251   -0.5072601491    0.7053335712
     10  H        -5.0031589329   -0.1831642524    1.7264092468
     11  C        -5.6822083825   -1.6839063072    0.4117882707
     12  H        -5.5128483761   -2.4765215936    1.1536415038
     13  H        -6.7275712753   -1.3555904603    0.4958304020
     14  O        -5.4209908919   -2.1739240297   -0.9067851974
     15  C        -5.0253947085    0.6836663884   -0.2437362256
     16  H        -6.0664003276    1.0042773112   -0.1247088741
     17  H        -4.9225199566    0.3342690999   -1.2758249123
     18  C        -4.0768190408    1.8806592346   -0.0196108777
     19  H        -4.2581081078    2.6433370034   -0.7830973432
     20  H        -4.2754854088    2.3493671541    0.9532730602
     21  C        -1.4295670238    2.2743757254    0.1951909153
     22  C        -1.1003332357    3.3268668237   -0.8590992245
     23  C        -0.3496335630    1.1907163350    0.4165979142
     24  O         0.1688222265    0.8269455753   -0.8653778289
     25  H        -1.5723205888    2.7699758240    1.1651142314
     26  H        -0.9890838740    2.8751743304   -1.8459067990
     27  H        -0.1667762634    3.8451356261   -0.6223880329
     28  H        -1.8931072613    4.0789941704   -0.9088004558
     29  H        -5.9894614175   -2.9297542140   -1.0781642704
     30  H         0.4771117859    1.5028623103    1.0548770974
     31  O         2.3651563511    0.8365648356   -0.2342126811
     32  C         3.6682856021    0.2839571489   -0.3658164524
     33  H         3.9541882017    0.1937118785   -1.4206175905
     34  C         1.3501623909    0.1005645656   -0.9286878858
     35  H         1.5953680509    0.0465920464   -1.9970565081
     36  C         4.6460624164    1.2772427182    0.2563713301
     37  O         5.5057691228    1.8552478150   -0.3528626156
     38  O         4.4304713788    1.4388727070    1.5793988426
     39  H         5.0764072695    2.0870303378    1.8981508820
     40  C         3.7102336880   -1.0985673121    0.2970072514
     41  H         3.4708558752   -0.9723609835    1.3626612168
     42  O         5.0152929232   -1.6285456445    0.1374930097
     43  H         4.9796928434   -2.5717413128    0.3369198053
     44  C         2.6551974320   -1.9806058316   -0.3668618613
     45  H         2.9582138481   -2.1663584272   -1.4020126171
     46  O         2.6239209334   -3.2856255879    0.2320878007
     47  H         2.3241160034   -3.1966179677    1.1457739834
     48  C         1.2689652242   -1.3329266158   -0.3645350669
     49  H         0.8867266475   -1.2756585502    0.6627244411
     50  O         0.3739792370   -2.0611614555   -1.1897440537
     51  H         0.4084789964   -2.9860357646   -0.9206829633
   Point Group: c1    Number of degrees of freedom:   147


   Energy is  -1302.744843386

 Hessian Updated using BFGS Update

147 Hessian modes will be used to form the next step
  Hessian Eigenvalues:
     0.003127    0.004744    0.004882    0.006471    0.006666    0.006767
     0.007113    0.007338    0.008414    0.010023    0.010525    0.011314
     0.012801    0.013030    0.013901    0.016978    0.019247    0.019763
     0.022133    0.030231    0.031120    0.031923    0.032659    0.036344
     0.040153    0.041239    0.042564    0.046026    0.046254    0.047325
     0.047388    0.047694    0.048275    0.049093    0.049485    0.050251
     0.050720    0.051118    0.052250    0.054845    0.055938    0.056321
     0.057069    0.057411    0.058016    0.058163    0.058420    0.059328
     0.060521    0.062961    0.065048    0.068471    0.071473    0.074204
     0.075511    0.076914    0.079057    0.079369    0.081975    0.084856
     0.088148    0.090193    0.095475    0.107454    0.111745    0.114459
     0.116388    0.122198    0.137687    0.138305    0.143225    0.146485
     0.156734    0.159756    0.159852    0.159999    0.160000    0.160017
     0.160057    0.162089    0.165178    0.166704    0.167750    0.175206
     0.179562    0.185619    0.193572    0.197021    0.204328    0.221333
     0.226844    0.234621    0.245329    0.250865    0.262335    0.268412
     0.270702    0.276020    0.279136    0.284408    0.287904    0.289266
     0.290839    0.293436    0.299187    0.301400    0.303608    0.310871
     0.326145    0.335949    0.337783    0.338180    0.338440    0.338917
     0.339408    0.339614    0.339915    0.340135    0.340463    0.340606
     0.340709    0.340900    0.342074    0.342303    0.342426    0.342645
     0.342749    0.342818    0.343443    0.351082    0.377589    0.382356
     0.391620    0.392412    0.396433    0.402718    0.406129    0.422361
     0.431308    0.474740    0.511815    0.517712    0.523393    0.525126
     0.530450    0.548506    0.933438

 Minimum Search - Taking Simple RFO Step
 Searching for Lamda that Minimizes Along All modes
 Value Taken    Lamda =  -0.00000892
 Step Taken.  Stepsize is  0.049161

                             Maximum     Tolerance    Cnvgd?
         Gradient           0.000195      0.000300     YES
         Displacement       0.018375      0.001200      NO
         Energy change     -0.000007      0.000001      NO


 New Cartesian Coordinates Obtained by Inverse Iteration

 Displacement from previous Coordinates is:  0.160475
 ----------------------------------------------------------------
             Standard Nuclear Orientation (Angstroms)
    I     Atom           X                Y                Z
 ----------------------------------------------------------------
    1      C      -2.6420640913     1.3674968402    -0.0775428595
    2      H      -2.4855898420     0.8987900523    -1.0582708940
    3      C      -2.4353949328     0.2959383398     0.9821906911
    4      H      -2.7297223632     0.7028803364     1.9630956371
    5      O      -1.0080345100     0.0825186241     1.0246935919
    6      C      -3.2710014222    -0.9388537966     0.7064742005
    7      H      -2.9976573500    -1.3676032026    -0.2607347789
    8      H      -3.1049994910    -1.7052777702     1.4715293055
    9      C      -4.7580434231    -0.5041192588     0.7103999118
   10      H      -5.0024185931    -0.1774961117     1.7318237565
   11      C      -5.6908955500    -1.6784398398     0.4226338890
   12      H      -5.5212085795    -2.4699479983     1.1655990709
   13      H      -6.7348926379    -1.3466311676     0.5098354545
   14      O      -5.4359425162    -2.1720786341    -0.8957714022
   15      C      -5.0293266839     0.6860131754    -0.2397079284
   16      H      -6.0691293928     1.0096709341    -0.1181870716
   17      H      -4.9306245613     0.3346643525    -1.2715836451
   18      C      -4.0769137601     1.8806602623    -0.0202567883
   19      H      -4.2585548741     2.6428666299    -0.7841199710
   20      H      -4.2714130341     2.3512181242     0.9526111183
   21      C      -1.4292192275     2.2695014402     0.1895376639
   22      C      -1.0994003923     3.3217913977    -0.8648005719
   23      C      -0.3499286732     1.1847240374     0.4102405842
   24      O       0.1717017215     0.8233851407    -0.8715177962
   25      H      -1.5706775055     2.7654404924     1.1594756436
   26      H      -0.9891407104     2.8701918921    -1.8517368704
   27      H      -0.1651468491     3.8389101131    -0.6283816092
   28      H      -1.8913766018     4.0748163297    -0.9139080205
   29      H      -6.0112576663    -2.9230917195    -1.0654739187
   30      H       0.4756633542     1.4957007643     1.0505093743
   31      O       2.3667472427     0.8377235801    -0.2339351417
   32      C       3.6712167267     0.2871330958    -0.3600040106
   33      H       3.9623199309     0.1981974515    -1.4135314369
   34      C       1.3552676291     0.1004453275    -0.9328481194
   35      H       1.6040132913     0.0493929222    -2.0005150856
   36      C       4.6447769917     1.2811368408     0.2675248695
   37      O       5.5063296643     1.8609943759    -0.3374467637
   38      O       4.4235941102     1.4407717980     1.5898436123
   39      H       5.0676352646     2.0891850846     1.9118806311
   40      C       3.7120275978    -1.0960983358     0.3018282783
   41      H       3.4646720366    -0.9714132068     1.3658390811
   42      O       5.0189473353    -1.6235415517     0.1515476113
   43      H       4.9812240405    -2.5691750089     0.3388354161
   44      C       2.6632591934    -1.9787115832    -0.3710308237
   45      H       2.9722251332    -2.1591990936    -1.4054102025
   46      O       2.6329771572    -3.2867221086     0.2214651513
   47      H       2.3276295798    -3.2036231360     1.1338889360
   48      C       1.2756104012    -1.3346243385    -0.3723813993
   49      H       0.8897446779    -1.2808025538     0.6538410163
   50      O       0.3852156793    -2.0634590064    -1.2020155871
   51      H       0.4331017667    -2.9912329983    -0.9448580715
 ----------------------------------------------------------------
 Molecular Point Group                 C1    NOp =  1
 Largest Abelian Subgroup              C1    NOp =  1
 Nuclear Repulsion Energy =  2493.4942492861 hartrees
 There are       97 alpha and       97 beta electrons
 Applying Cartesian multipole field
    Component          Value
    ---------          -----
     (2,0,0)        1.00000E-12
     (0,2,0)        2.00000E-11
     (0,0,2)       -3.00000E-11
 Nucleus-field energy     =     0.0000000366 hartrees
 Requested basis set is 6-311++G(d,p)
 There are 280 shells and 732 basis functions
 A cutoff of  1.0D-11 yielded  27543 shell pairs
 There are    183808 function pairs (    194740 Cartesian)
 Smallest overlap matrix eigenvalue = 7.18E-07

 Q-Chem warning in module stvman/mkSTV.C, line 306:

 Overlap eigenvalue is smaller than square root of threshold
 Use THRESH >= 12 to get rid of this warning

 Linear dependence detected in AO basis
 Tighter screening thresholds may be required for diffuse basis sets
 Use S2THRESH > 14 and THRESH = 14 in case of SCF convergence issues
 Number of orthogonalized atomic orbitals = 731
 Maximum deviation from orthogonality = 7.025E-10
 Guess MOs from SCF MO coefficient file

 -----------------------------------------------------------------------
  General SCF calculation program by
  Eric Jon Sundstrom, Paul Horn, Yuezhi Mao, Dmitri Zuev, Alec White,
  David Stuck, Shaama M.S., Shane Yost, Joonho Lee, David Small,
  Daniel Levine, Susi Lehtola, Hugh Burton, Evgeny Epifanovsky
 -----------------------------------------------------------------------
 Exchange:     0.2000 Hartree-Fock + 0.0800 Slater + 0.7200 B88
 Correlation:  0.1900 VWN1RPA + 0.8100 LYP
 Using SG-1 standard quadrature grid
 using 6 threads for integral computing
 -------------------------------------------------------
 OpenMP Integral computing Module                
 Release: version 2.0, May 2017, Q-Chem Inc. Pleasanton 
 -------------------------------------------------------
 -------------------------------------------------------
 OpenMP BLAS3 based DFT computing Module                
 Release: version 1.0, May 2013, Q-Chem Inc. Pittsburgh 
 -------------------------------------------------------
 A restricted SCF calculation will be
 performed using DIIS
 SCF converges when DIIS error is below 1.0e-08
 ---------------------------------------
  Cycle       Energy         DIIS error
 ---------------------------------------
    1   -1302.7444711493      6.73e-05  
    2   -1302.7448424874      1.03e-05  
    3   -1302.7448382885      1.50e-05  
    4   -1302.7448486215      2.56e-06  
    5   -1302.7448488104      1.60e-06  
    6   -1302.7448489306      3.99e-07  
    7   -1302.7448489373      1.29e-07  
    8   -1302.7448489382      3.20e-08  
    9   -1302.7448489381      9.48e-09  Convergence criterion met
 ---------------------------------------
 SCF time:   CPU 1701.90s  wall 302.00s 
 SCF   energy in the final basis set =    -1302.7448489381
 Total energy in the final basis set =    -1302.7448489381

 --------------------------------------------------------------

                    Orbital Energies (a.u.)
 --------------------------------------------------------------

 Alpha MOs
 -- Occupied --
-19.185 -19.159 -19.154 -19.143 -19.140 -19.133 -19.130 -19.128
-19.126 -10.321 -10.289 -10.270 -10.258 -10.248 -10.246 -10.237
-10.223 -10.216 -10.182 -10.181 -10.171 -10.170 -10.167 -10.163
-10.158  -1.129  -1.099  -1.069  -1.056  -1.045  -1.039  -1.033
 -1.029  -1.015  -0.843  -0.809  -0.805  -0.785  -0.754  -0.744
 -0.703  -0.683  -0.678  -0.654  -0.633  -0.628  -0.615  -0.585
 -0.572  -0.568  -0.556  -0.549  -0.545  -0.526  -0.513  -0.512
 -0.509  -0.498  -0.487  -0.485  -0.477  -0.470  -0.463  -0.460
 -0.450  -0.444  -0.435  -0.431  -0.426  -0.421  -0.411  -0.410
 -0.400  -0.389  -0.382  -0.379  -0.374  -0.369  -0.365  -0.359
 -0.357  -0.353  -0.345  -0.341  -0.339  -0.332  -0.327  -0.321
 -0.317  -0.309  -0.300  -0.297  -0.293  -0.284  -0.283  -0.279
 -0.264
 -- Virtual --
 -0.029  -0.020  -0.016  -0.010  -0.005   0.000   0.006   0.007
  0.013   0.018   0.022   0.025   0.034   0.035   0.038   0.044
  0.045   0.048   0.054   0.057   0.061   0.064   0.069   0.071
  0.073   0.076   0.079   0.081   0.082   0.088   0.090   0.093
  0.095   0.098   0.100   0.103   0.106   0.108   0.109   0.112
  0.114   0.115   0.119   0.122   0.123   0.125   0.126   0.128
  0.129   0.132   0.133   0.136   0.137   0.142   0.144   0.146
  0.149   0.150   0.151   0.155   0.157   0.158   0.159   0.160
  0.164   0.165   0.168   0.171   0.172   0.174   0.177   0.178
  0.182   0.184   0.185   0.187   0.189   0.190   0.191   0.195
  0.198   0.200   0.202   0.206   0.209   0.211   0.214   0.219
  0.221   0.224   0.225   0.229   0.231   0.232   0.237   0.241
  0.243   0.244   0.245   0.247   0.249   0.254   0.255   0.259
  0.262   0.265   0.268   0.269   0.274   0.275   0.277   0.280
  0.283   0.285   0.288   0.292   0.292   0.295   0.296   0.300
  0.304   0.305   0.308   0.310   0.314   0.318   0.321   0.322
  0.325   0.327   0.330   0.331   0.333   0.336   0.338   0.344
  0.346   0.348   0.348   0.352   0.355   0.358   0.359   0.364
  0.366   0.369   0.370   0.371   0.374   0.377   0.381   0.385
  0.388   0.393   0.395   0.403   0.406   0.409   0.412   0.415
  0.418   0.426   0.428   0.433   0.440   0.442   0.445   0.449
  0.457   0.463   0.468   0.478   0.481   0.482   0.490   0.498
  0.506   0.508   0.517   0.521   0.529   0.531   0.538   0.546
  0.550   0.554   0.559   0.566   0.576   0.579   0.582   0.589
  0.596   0.598   0.602   0.611   0.613   0.618   0.627   0.630
  0.640   0.644   0.646   0.652   0.656   0.661   0.666   0.669
  0.675   0.685   0.689   0.693   0.696   0.699   0.705   0.709
  0.714   0.721   0.723   0.737   0.741   0.747   0.749   0.751
  0.758   0.760   0.765   0.767   0.775   0.778   0.782   0.787
  0.793   0.796   0.801   0.804   0.808   0.815   0.816   0.823
  0.826   0.831   0.849   0.855   0.860   0.867   0.871   0.880
  0.889   0.917   0.927   0.940   0.947   0.950   0.968   0.989
  0.998   1.001   1.007   1.028   1.034   1.052   1.055   1.057
  1.062   1.071   1.086   1.090   1.108   1.115   1.123   1.131
  1.136   1.145   1.154   1.156   1.160   1.165   1.172   1.177
  1.180   1.189   1.198   1.201   1.206   1.214   1.220   1.223
  1.241   1.246   1.255   1.256   1.271   1.277   1.287   1.295
  1.301   1.305   1.318   1.329   1.339   1.341   1.353   1.356
  1.376   1.392   1.393   1.399   1.405   1.416   1.419   1.430
  1.447   1.452   1.455   1.466   1.471   1.491   1.491   1.499
  1.503   1.513   1.525   1.532   1.540   1.546   1.555   1.560
  1.563   1.570   1.576   1.578   1.587   1.589   1.595   1.603
  1.606   1.610   1.616   1.618   1.621   1.628   1.632   1.636
  1.639   1.644   1.648   1.650   1.651   1.655   1.663   1.672
  1.672   1.686   1.695   1.703   1.712   1.713   1.720   1.727
  1.730   1.736   1.747   1.755   1.764   1.767   1.775   1.782
  1.787   1.798   1.800   1.806   1.811   1.823   1.837   1.838
  1.851   1.858   1.861   1.866   1.878   1.885   1.895   1.899
  1.905   1.920   1.926   1.927   1.937   1.942   1.962   1.971
  1.994   2.000   2.007   2.017   2.022   2.029   2.044   2.048
  2.049   2.057   2.072   2.079   2.093   2.098   2.103   2.115
  2.121   2.131   2.136   2.143   2.153   2.163   2.169   2.176
  2.192   2.200   2.208   2.219   2.230   2.249   2.254   2.267
  2.271   2.281   2.288   2.305   2.319   2.330   2.343   2.356
  2.363   2.375   2.378   2.392   2.396   2.415   2.433   2.447
  2.461   2.498   2.506   2.522   2.528   2.532   2.549   2.552
  2.561   2.579   2.584   2.587   2.592   2.604   2.612   2.615
  2.618   2.641   2.652   2.654   2.660   2.671   2.680   2.697
  2.704   2.708   2.722   2.735   2.742   2.761   2.765   2.792
  2.797   2.809   2.816   2.817   2.822   2.841   2.846   2.866
  2.876   2.891   2.891   2.899   2.909   2.917   2.926   2.929
  2.939   2.946   2.951   2.956   2.977   2.988   2.992   3.000
  3.005   3.015   3.021   3.036   3.044   3.056   3.065   3.075
  3.088   3.095   3.101   3.107   3.121   3.124   3.140   3.145
  3.155   3.158   3.170   3.181   3.186   3.199   3.216   3.219
  3.225   3.236   3.245   3.251   3.271   3.281   3.307   3.311
  3.314   3.325   3.337   3.338   3.350   3.367   3.377   3.404
  3.416   3.432   3.477   3.487   3.549   3.579   3.622   3.625
  3.688   3.778   3.791   3.809   3.811   3.820   3.835   3.842
  3.860   3.900   3.904   3.906   3.925   3.943   3.967   3.982
  4.001   4.007   4.028   4.038   4.051   4.071   4.095   4.103
  4.150   4.158   4.170   4.180   4.199   4.264   4.280   4.285
  4.304   4.320   4.333   4.334   4.349   4.451   4.989   5.068
  5.081   5.102   5.116   5.137   5.144   5.189   5.217   5.229
  5.377   5.389   5.403   5.422   5.425   5.447   5.482   5.507
  5.604   5.624   5.645   5.664   5.668   5.677   5.746   5.842
  5.858  23.763  23.786  23.803  23.810  23.820  23.829  23.842
 23.845  23.879  23.884  23.898  23.907  23.951  23.962  23.987
 24.006  49.872  49.912  49.936  49.950  49.965  49.982  50.008
 50.018  50.049
 --------------------------------------------------------------

          Ground-State Mulliken Net Atomic Charges

     Atom                 Charge (a.u.)
  ----------------------------------------
      1 C                    -0.066707
      2 H                     0.242616
      3 C                    -0.458782
      4 H                     0.187364
      5 O                     0.051707
      6 C                    -0.509012
      7 H                     0.219827
      8 H                     0.163777
      9 C                     0.567624
     10 H                     0.174601
     11 C                    -0.645150
     12 H                     0.145183
     13 H                     0.152393
     14 O                    -0.263486
     15 C                    -0.560577
     16 H                     0.166381
     17 H                     0.199328
     18 C                    -0.377286
     19 H                     0.162671
     20 H                     0.157107
     21 C                     0.393981
     22 C                    -0.787079
     23 C                    -0.491374
     24 O                     0.186932
     25 H                     0.190912
     26 H                     0.170053
     27 H                     0.159739
     28 H                     0.142929
     29 H                     0.257607
     30 H                     0.239129
     31 O                     0.086569
     32 C                    -0.297715
     33 H                     0.270282
     34 C                    -0.693084
     35 H                     0.222959
     36 C                     0.038081
     37 O                    -0.207448
     38 O                    -0.109715
     39 H                     0.294321
     40 C                    -0.156565
     41 H                     0.283660
     42 O                    -0.163270
     43 H                     0.263969
     44 C                    -0.663709
     45 H                     0.282823
     46 O                    -0.184871
     47 H                     0.273886
     48 C                    -0.189707
     49 H                     0.334596
     50 O                    -0.120241
     51 H                     0.262771
  ----------------------------------------
  Sum of atomic charges =     0.000000

 -----------------------------------------------------------------
                    Cartesian Multipole Moments
 -----------------------------------------------------------------
    Charge (ESU x 10^10)
                -0.0000
    Dipole Moment (Debye)
         X      -3.9523      Y      -1.6660      Z       3.7263
       Tot       5.6817
    Quadrupole Moments (Debye-Ang)
        XX    -149.8511     XY      -0.3887     YY    -141.8845
        XZ       5.5529     YZ       0.0204     ZZ    -148.7497
    Octopole Moments (Debye-Ang^2)
       XXX    -216.0652    XXY     -85.8114    XYY     -19.2699
       YYY     -43.3146    XXZ      76.2081    XYZ      16.8873
       YYZ      24.2622    XZZ      40.3518    YZZ      -4.9638
       ZZZ       1.4365
    Hexadecapole Moments (Debye-Ang^3)
      XXXX  -11411.2755   XXXY     280.2132   XXYY   -2092.1219
      XYYY     154.9198   YYYY   -2696.0617   XXXZ     330.6366
      XXYZ     138.4448   XYYZ     141.8752   YYYZ      11.2946
      XXZZ   -1917.5985   XYZZ      26.0813   YYZZ    -531.5981
      XZZZ      43.0077   YZZZ      -8.2850   ZZZZ    -684.4158
 -----------------------------------------------------------------
 Calculating analytic gradient of the SCF energy
 Gradient of SCF Energy
            1           2           3           4           5           6
    1  -0.0000138   0.0000056  -0.0000671   0.0000082   0.0000138   0.0000175
    2  -0.0000012   0.0000035   0.0000311  -0.0000100   0.0000517   0.0000128
    3   0.0000314   0.0000099  -0.0000166   0.0000012  -0.0000135   0.0000108
            7           8           9          10          11          12
    1  -0.0000091   0.0000173  -0.0000565   0.0000006   0.0000473  -0.0000096
    2  -0.0000032  -0.0000015  -0.0000329   0.0000067  -0.0000162  -0.0000026
    3  -0.0000065  -0.0000044   0.0000001   0.0000019  -0.0000062  -0.0000110
           13          14          15          16          17          18
    1   0.0000051  -0.0000448   0.0000498  -0.0000033  -0.0000101  -0.0000059
    2   0.0000058   0.0000389  -0.0000068   0.0000064   0.0000010  -0.0000252
    3  -0.0000077   0.0000349   0.0000271  -0.0000112  -0.0000062  -0.0000103
           19          20          21          22          23          24
    1   0.0000129  -0.0000086   0.0000010  -0.0000026  -0.0001174   0.0001142
    2  -0.0000004  -0.0000139   0.0000006  -0.0000106  -0.0000395  -0.0000346
    3   0.0000069   0.0000050  -0.0000298   0.0000124   0.0001873  -0.0001233
           25          26          27          28          29          30
    1   0.0000105  -0.0000003  -0.0000058  -0.0000052   0.0000279   0.0000154
    2  -0.0000039   0.0000013   0.0000005   0.0000043  -0.0000269   0.0000098
    3  -0.0000012   0.0000005   0.0000096  -0.0000058   0.0000114  -0.0000288
           31          32          33          34          35          36
    1   0.0000664  -0.0000428   0.0000115  -0.0001415   0.0000274  -0.0000680
    2   0.0000869   0.0000209  -0.0000141   0.0000171   0.0000290   0.0000257
    3   0.0000336  -0.0000218  -0.0000026  -0.0000464   0.0000058  -0.0000309
           37          38          39          40          41          42
    1   0.0000256   0.0000338  -0.0000055   0.0001089  -0.0000052  -0.0001233
    2   0.0000117  -0.0000099   0.0000009  -0.0000393  -0.0000070   0.0000275
    3   0.0000103   0.0000036  -0.0000079   0.0000066  -0.0000026  -0.0000075
           43          44          45          46          47          48
    1   0.0000360  -0.0000885   0.0000205   0.0000047   0.0000151   0.0000711
    2   0.0000029  -0.0000381  -0.0000017  -0.0000164   0.0000094  -0.0000187
    3   0.0000137  -0.0000235   0.0000173   0.0000113  -0.0000101  -0.0000167
           49          50          51
    1   0.0000423   0.0000874  -0.0000626
    2  -0.0000138  -0.0000124  -0.0000058
    3   0.0000034  -0.0000278   0.0000244
 Max gradient component =       1.873E-04
 RMS gradient           =       3.829E-05
 Gradient time:  CPU 534.48 s  wall 90.06 s
 Geometry Optimization Parameters
   NAtoms,    NIC,     NZ,  NCons,   NDum,   NFix, NCnnct, MaxDiis
       51     420       0       0       0       0       0       0

 Cartesian Hessian Update
 Hessian Updated using BFGS Update


** GEOMETRY OPTIMIZATION IN DELOCALIZED INTERNAL COORDINATES **
   Searching for a Minimum

   Optimization Cycle:   9

                       Coordinates (Angstroms)
     ATOM                X               Y               Z
      1  C        -2.6420640913    1.3674968402   -0.0775428595
      2  H        -2.4855898420    0.8987900523   -1.0582708940
      3  C        -2.4353949328    0.2959383398    0.9821906911
      4  H        -2.7297223632    0.7028803364    1.9630956371
      5  O        -1.0080345100    0.0825186241    1.0246935919
      6  C        -3.2710014222   -0.9388537966    0.7064742005
      7  H        -2.9976573500   -1.3676032026   -0.2607347789
      8  H        -3.1049994910   -1.7052777702    1.4715293055
      9  C        -4.7580434231   -0.5041192588    0.7103999118
     10  H        -5.0024185931   -0.1774961117    1.7318237565
     11  C        -5.6908955500   -1.6784398398    0.4226338890
     12  H        -5.5212085795   -2.4699479983    1.1655990709
     13  H        -6.7348926379   -1.3466311676    0.5098354545
     14  O        -5.4359425162   -2.1720786341   -0.8957714022
     15  C        -5.0293266839    0.6860131754   -0.2397079284
     16  H        -6.0691293928    1.0096709341   -0.1181870716
     17  H        -4.9306245613    0.3346643525   -1.2715836451
     18  C        -4.0769137601    1.8806602623   -0.0202567883
     19  H        -4.2585548741    2.6428666299   -0.7841199710
     20  H        -4.2714130341    2.3512181242    0.9526111183
     21  C        -1.4292192275    2.2695014402    0.1895376639
     22  C        -1.0994003923    3.3217913977   -0.8648005719
     23  C        -0.3499286732    1.1847240374    0.4102405842
     24  O         0.1717017215    0.8233851407   -0.8715177962
     25  H        -1.5706775055    2.7654404924    1.1594756436
     26  H        -0.9891407104    2.8701918921   -1.8517368704
     27  H        -0.1651468491    3.8389101131   -0.6283816092
     28  H        -1.8913766018    4.0748163297   -0.9139080205
     29  H        -6.0112576663   -2.9230917195   -1.0654739187
     30  H         0.4756633542    1.4957007643    1.0505093743
     31  O         2.3667472427    0.8377235801   -0.2339351417
     32  C         3.6712167267    0.2871330958   -0.3600040106
     33  H         3.9623199309    0.1981974515   -1.4135314369
     34  C         1.3552676291    0.1004453275   -0.9328481194
     35  H         1.6040132913    0.0493929222   -2.0005150856
     36  C         4.6447769917    1.2811368408    0.2675248695
     37  O         5.5063296643    1.8609943759   -0.3374467637
     38  O         4.4235941102    1.4407717980    1.5898436123
     39  H         5.0676352646    2.0891850846    1.9118806311
     40  C         3.7120275978   -1.0960983358    0.3018282783
     41  H         3.4646720366   -0.9714132068    1.3658390811
     42  O         5.0189473353   -1.6235415517    0.1515476113
     43  H         4.9812240405   -2.5691750089    0.3388354161
     44  C         2.6632591934   -1.9787115832   -0.3710308237
     45  H         2.9722251332   -2.1591990936   -1.4054102025
     46  O         2.6329771572   -3.2867221086    0.2214651513
     47  H         2.3276295798   -3.2036231360    1.1338889360
     48  C         1.2756104012   -1.3346243385   -0.3723813993
     49  H         0.8897446779   -1.2808025538    0.6538410163
     50  O         0.3852156793   -2.0634590064   -1.2020155871
     51  H         0.4331017667   -2.9912329983   -0.9448580715
   Point Group: c1    Number of degrees of freedom:   147


   Energy is  -1302.744848938

 Hessian Updated using BFGS Update

147 Hessian modes will be used to form the next step
  Hessian Eigenvalues:
     0.002377    0.004741    0.004763    0.006476    0.006695    0.006764
     0.007112    0.007329    0.008200    0.010029    0.010525    0.011362
     0.012820    0.013019    0.013895    0.016991    0.019254    0.019874
     0.022132    0.030218    0.031120    0.032061    0.032669    0.036358
     0.040155    0.041264    0.042588    0.046104    0.046260    0.047377
     0.047434    0.047706    0.048352    0.049143    0.049491    0.050337
     0.050720    0.051186    0.052410    0.054802    0.055938    0.056319
     0.057068    0.057736    0.058018    0.058174    0.058422    0.059428
     0.060485    0.062982    0.065028    0.068525    0.071485    0.074354
     0.075517    0.076921    0.079066    0.079368    0.081979    0.084852
     0.088148    0.090206    0.095356    0.107629    0.111890    0.114493
     0.116429    0.122225    0.137667    0.138306    0.143172    0.146753
     0.156605    0.159725    0.159810    0.160000    0.160016    0.160026
     0.160068    0.161850    0.165325    0.166720    0.167955    0.175364
     0.179644    0.185625    0.193579    0.196965    0.204603    0.221331
     0.227335    0.234136    0.245281    0.250870    0.262354    0.268695
     0.270860    0.276043    0.279162    0.284483    0.287902    0.289455
     0.290996    0.293529    0.299259    0.301444    0.303600    0.310809
     0.322143    0.335964    0.337778    0.338172    0.338457    0.338929
     0.339426    0.339612    0.339894    0.340137    0.340457    0.340612
     0.340708    0.340905    0.342081    0.342317    0.342430    0.342645
     0.342749    0.342826    0.343467    0.349390    0.378071    0.384193
     0.391666    0.392560    0.399388    0.402744    0.406194    0.421938
     0.429948    0.474629    0.511844    0.517711    0.523366    0.525205
     0.530448    0.548499    0.934012

 Minimum Search - Taking Simple RFO Step
 Searching for Lamda that Minimizes Along All modes
 Value Taken    Lamda =  -0.00000233
 Step Taken.  Stepsize is  0.024065

                             Maximum     Tolerance    Cnvgd?
         Gradient           0.000142      0.000300     YES
         Displacement       0.009375      0.001200      NO
         Energy change     -0.000006      0.000001      NO


 New Cartesian Coordinates Obtained by Inverse Iteration

 Displacement from previous Coordinates is:  0.076498
 ----------------------------------------------------------------
             Standard Nuclear Orientation (Angstroms)
    I     Atom           X                Y                Z
 ----------------------------------------------------------------
    1      C      -2.6419565456     1.3671224350    -0.0796330084
    2      H      -2.4862337099     0.8975292514    -1.0600825573
    3      C      -2.4338816181     0.2966615849     0.9809369853
    4      H      -2.7267285965     0.7048742750     1.9617862251
    5      O      -1.0065755045     0.0830903025     1.0213171441
    6      C      -3.2698932475    -0.9384082292     0.7079163067
    7      H      -2.9978363536    -1.3684186523    -0.2590975921
    8      H      -3.1028677607    -1.7038828720     1.4737031230
    9      C      -4.7568924100    -0.5037107136     0.7133545806
   10      H      -4.9998680676    -0.1760183341     1.7347588064
   11      C      -5.6901856948    -1.6783706430     0.4282174743
   12      H      -5.5194579913    -2.4689898693     1.1719149899
   13      H      -6.7340512138    -1.3464505863     0.5165150541
   14      O      -5.4370818188    -2.1736937424    -0.8899530139
   15      C      -5.0295876991     0.6853749923    -0.2376911921
   16      H      -6.0691956987     1.0091761717    -0.1148996704
   17      H      -4.9324640175     0.3327551914    -1.2692875377
   18      C      -4.0767883536     1.8802332570    -0.0211903467
   19      H      -4.2595442453     2.6413629016    -0.7858659115
   20      H      -4.2698731124     2.3522409321     0.9512692878
   21      C      -1.4293378693     2.2698952933     0.1858305495
   22      C      -1.1006255626     3.3211934959    -0.8698607505
   23      C      -0.3492232435     1.1860135011     0.4070867955
   24      O       0.1731641828     0.8247392109    -0.8742443521
   25      H      -1.5706744957     2.7668689305     1.1552663273
   26      H      -0.9909230214     2.8685960684    -1.8564031500
   27      H      -0.1663947501     3.8389142546    -0.6346871355
   28      H      -1.8929526553     4.0738311969    -0.9191545009
   29      H      -6.0152658097    -2.9226184319    -1.0591712212
   30      H       0.4757336936     1.4979446620     1.0477123114
   31      O       2.3670532269     0.8380777066    -0.2326731103
   32      C       3.6717917503     0.2874943276    -0.3560796297
   33      H       3.9656681156     0.2002385423    -1.4089801955
   34      C       1.3568505257     0.1017673477    -0.9344100314
   35      H       1.6073382169     0.0519456365    -2.0017215608
   36      C       4.6438626216     1.2803153663     0.2756120770
   37      O       5.5077731779     1.8601236239    -0.3260602173
   38      O       4.4182940515     1.4391202698     1.5972825669
   39      H       5.0617822383     2.0867814856     1.9219703091
   40      C       3.7105592278    -1.0967798157     0.3036707287
   41      H       3.4599954045    -0.9737732317     1.3671223838
   42      O       5.0177735007    -1.6246377140     0.1566451650
   43      H       4.9776927816    -2.5714768114     0.3373496647
   44      C       2.6635960519    -1.9777809730    -0.3739410837
   45      H       2.9747322044    -2.1551831824    -1.4082524214
   46      O       2.6324066423    -3.2876365595     0.2144163865
   47      H       2.3241710520    -3.2078069178     1.1261822913
   48      C       1.2758454794    -1.3339947580    -0.3762281760
   49      H       0.8882366262    -1.2819678512     0.6494468150
   50      O       0.3867508962    -2.0616481081    -1.2083406203
   51      H       0.4412146902    -2.9910168839    -0.9582016341
 ----------------------------------------------------------------
 Molecular Point Group                 C1    NOp =  1
 Largest Abelian Subgroup              C1    NOp =  1
 Nuclear Repulsion Energy =  2493.5117531006 hartrees
 There are       97 alpha and       97 beta electrons
 Applying Cartesian multipole field
    Component          Value
    ---------          -----
     (2,0,0)        1.00000E-12
     (0,2,0)        2.00000E-11
     (0,0,2)       -3.00000E-11
 Nucleus-field energy     =     0.0000000366 hartrees
 Requested basis set is 6-311++G(d,p)
 There are 280 shells and 732 basis functions
 A cutoff of  1.0D-11 yielded  27542 shell pairs
 There are    183788 function pairs (    194720 Cartesian)
 Smallest overlap matrix eigenvalue = 7.18E-07

 Q-Chem warning in module stvman/mkSTV.C, line 306:

 Overlap eigenvalue is smaller than square root of threshold
 Use THRESH >= 12 to get rid of this warning

 Linear dependence detected in AO basis
 Tighter screening thresholds may be required for diffuse basis sets
 Use S2THRESH > 14 and THRESH = 14 in case of SCF convergence issues
 Number of orthogonalized atomic orbitals = 731
 Maximum deviation from orthogonality = 6.485E-10
 Guess MOs from SCF MO coefficient file

 -----------------------------------------------------------------------
  General SCF calculation program by
  Eric Jon Sundstrom, Paul Horn, Yuezhi Mao, Dmitri Zuev, Alec White,
  David Stuck, Shaama M.S., Shane Yost, Joonho Lee, David Small,
  Daniel Levine, Susi Lehtola, Hugh Burton, Evgeny Epifanovsky
 -----------------------------------------------------------------------
 Exchange:     0.2000 Hartree-Fock + 0.0800 Slater + 0.7200 B88
 Correlation:  0.1900 VWN1RPA + 0.8100 LYP
 Using SG-1 standard quadrature grid
 using 6 threads for integral computing
 -------------------------------------------------------
 OpenMP Integral computing Module                
 Release: version 2.0, May 2017, Q-Chem Inc. Pleasanton 
 -------------------------------------------------------
 -------------------------------------------------------
 OpenMP BLAS3 based DFT computing Module                
 Release: version 1.0, May 2013, Q-Chem Inc. Pittsburgh 
 -------------------------------------------------------
 A restricted SCF calculation will be
 performed using DIIS
 SCF converges when DIIS error is below 1.0e-08
 ---------------------------------------
  Cycle       Energy         DIIS error
 ---------------------------------------
    1   -1302.7447548472      3.39e-05  
    2   -1302.7448487174      5.45e-06  
    3   -1302.7448473211      8.24e-06  
    4   -1302.7448503536      1.43e-06  
    5   -1302.7448504099      9.42e-07  
    6   -1302.7448504512      1.59e-07  
    7   -1302.7448504525      5.38e-08  
    8   -1302.7448504523      1.33e-08  
    9   -1302.7448504527      4.94e-09  Convergence criterion met
 ---------------------------------------
 SCF time:   CPU 1702.40s  wall 301.00s 
 SCF   energy in the final basis set =    -1302.7448504527
 Total energy in the final basis set =    -1302.7448504527

 --------------------------------------------------------------

                    Orbital Energies (a.u.)
 --------------------------------------------------------------

 Alpha MOs
 -- Occupied --
-19.185 -19.159 -19.154 -19.143 -19.140 -19.133 -19.130 -19.128
-19.126 -10.321 -10.289 -10.270 -10.258 -10.248 -10.246 -10.237
-10.223 -10.216 -10.182 -10.181 -10.171 -10.170 -10.167 -10.163
-10.158  -1.129  -1.099  -1.069  -1.056  -1.045  -1.039  -1.033
 -1.029  -1.015  -0.843  -0.809  -0.805  -0.785  -0.754  -0.744
 -0.703  -0.683  -0.678  -0.654  -0.633  -0.628  -0.615  -0.585
 -0.572  -0.568  -0.556  -0.549  -0.545  -0.526  -0.513  -0.512
 -0.509  -0.498  -0.487  -0.485  -0.477  -0.470  -0.463  -0.460
 -0.450  -0.444  -0.435  -0.431  -0.426  -0.421  -0.411  -0.410
 -0.400  -0.389  -0.382  -0.379  -0.375  -0.369  -0.365  -0.359
 -0.357  -0.353  -0.345  -0.341  -0.339  -0.332  -0.327  -0.321
 -0.317  -0.309  -0.300  -0.297  -0.293  -0.284  -0.283  -0.279
 -0.264
 -- Virtual --
 -0.029  -0.020  -0.016  -0.010  -0.005   0.000   0.006   0.007
  0.013   0.018   0.022   0.025   0.034   0.035   0.038   0.044
  0.045   0.048   0.054   0.057   0.061   0.064   0.069   0.071
  0.073   0.076   0.079   0.081   0.082   0.088   0.090   0.093
  0.095   0.098   0.100   0.103   0.106   0.108   0.109   0.112
  0.114   0.115   0.119   0.122   0.123   0.125   0.126   0.128
  0.129   0.132   0.133   0.136   0.137   0.142   0.144   0.146
  0.149   0.150   0.151   0.155   0.157   0.158   0.159   0.160
  0.163   0.165   0.168   0.171   0.172   0.174   0.177   0.178
  0.182   0.184   0.185   0.187   0.189   0.190   0.191   0.195
  0.198   0.200   0.202   0.206   0.209   0.211   0.214   0.219
  0.221   0.224   0.225   0.229   0.231   0.232   0.237   0.241
  0.243   0.244   0.245   0.247   0.250   0.254   0.255   0.259
  0.262   0.265   0.268   0.269   0.274   0.275   0.277   0.280
  0.283   0.285   0.288   0.292   0.292   0.295   0.296   0.300
  0.304   0.305   0.308   0.310   0.314   0.318   0.321   0.322
  0.325   0.327   0.330   0.331   0.333   0.336   0.339   0.344
  0.346   0.348   0.348   0.352   0.355   0.358   0.359   0.364
  0.366   0.369   0.370   0.371   0.374   0.377   0.381   0.385
  0.388   0.393   0.396   0.403   0.406   0.409   0.412   0.416
  0.418   0.426   0.428   0.432   0.440   0.442   0.445   0.449
  0.457   0.464   0.468   0.478   0.481   0.482   0.491   0.498
  0.506   0.508   0.517   0.521   0.529   0.531   0.538   0.546
  0.549   0.555   0.559   0.566   0.576   0.579   0.582   0.589
  0.596   0.598   0.602   0.611   0.614   0.618   0.627   0.630
  0.640   0.644   0.646   0.652   0.656   0.661   0.665   0.669
  0.675   0.685   0.689   0.693   0.696   0.699   0.705   0.709
  0.714   0.721   0.722   0.737   0.741   0.747   0.749   0.751
  0.758   0.760   0.765   0.767   0.775   0.778   0.782   0.787
  0.793   0.796   0.801   0.804   0.808   0.815   0.816   0.823
  0.826   0.831   0.849   0.855   0.860   0.867   0.871   0.880
  0.889   0.917   0.927   0.940   0.946   0.950   0.968   0.989
  0.998   1.001   1.007   1.028   1.034   1.052   1.055   1.057
  1.062   1.071   1.086   1.090   1.108   1.116   1.123   1.131
  1.136   1.145   1.154   1.156   1.160   1.165   1.172   1.177
  1.180   1.189   1.198   1.201   1.206   1.214   1.220   1.222
  1.241   1.246   1.255   1.256   1.271   1.277   1.287   1.295
  1.301   1.305   1.318   1.329   1.339   1.341   1.353   1.356
  1.375   1.392   1.392   1.400   1.405   1.416   1.419   1.430
  1.447   1.452   1.455   1.466   1.471   1.491   1.492   1.499
  1.503   1.513   1.525   1.531   1.540   1.546   1.555   1.559
  1.563   1.570   1.575   1.578   1.587   1.589   1.595   1.602
  1.606   1.610   1.616   1.618   1.621   1.628   1.632   1.636
  1.639   1.644   1.648   1.650   1.651   1.655   1.663   1.672
  1.672   1.686   1.695   1.703   1.712   1.714   1.720   1.727
  1.730   1.736   1.747   1.755   1.764   1.767   1.775   1.782
  1.787   1.798   1.800   1.806   1.811   1.823   1.837   1.839
  1.851   1.858   1.861   1.866   1.878   1.885   1.895   1.899
  1.905   1.920   1.926   1.927   1.937   1.942   1.962   1.971
  1.994   2.000   2.007   2.017   2.022   2.029   2.044   2.048
  2.048   2.057   2.072   2.079   2.093   2.098   2.103   2.115
  2.121   2.131   2.136   2.143   2.153   2.163   2.169   2.175
  2.192   2.200   2.208   2.219   2.230   2.249   2.254   2.267
  2.271   2.281   2.288   2.305   2.319   2.330   2.343   2.356
  2.363   2.375   2.378   2.392   2.396   2.415   2.433   2.447
  2.461   2.498   2.506   2.522   2.528   2.532   2.548   2.552
  2.561   2.579   2.584   2.587   2.592   2.603   2.612   2.615
  2.618   2.640   2.652   2.654   2.661   2.671   2.680   2.697
  2.704   2.708   2.722   2.735   2.742   2.761   2.765   2.792
  2.797   2.809   2.816   2.817   2.822   2.841   2.846   2.866
  2.876   2.891   2.891   2.899   2.909   2.917   2.926   2.928
  2.939   2.946   2.951   2.956   2.977   2.988   2.992   3.000
  3.005   3.015   3.021   3.037   3.044   3.056   3.065   3.075
  3.088   3.095   3.101   3.107   3.121   3.124   3.140   3.145
  3.155   3.158   3.170   3.181   3.186   3.199   3.216   3.219
  3.225   3.236   3.245   3.251   3.271   3.280   3.307   3.311
  3.315   3.325   3.337   3.338   3.350   3.367   3.377   3.404
  3.416   3.432   3.477   3.487   3.550   3.579   3.622   3.624
  3.688   3.778   3.791   3.809   3.811   3.820   3.835   3.842
  3.860   3.900   3.904   3.906   3.925   3.944   3.967   3.982
  4.001   4.007   4.028   4.039   4.051   4.071   4.095   4.104
  4.150   4.158   4.170   4.180   4.199   4.264   4.281   4.285
  4.304   4.320   4.332   4.334   4.348   4.451   4.989   5.067
  5.081   5.102   5.116   5.137   5.144   5.189   5.217   5.229
  5.377   5.389   5.403   5.422   5.425   5.447   5.482   5.507
  5.604   5.624   5.645   5.663   5.667   5.677   5.746   5.842
  5.857  23.763  23.786  23.803  23.810  23.820  23.829  23.842
 23.845  23.879  23.884  23.898  23.907  23.951  23.962  23.987
 24.006  49.872  49.912  49.936  49.950  49.965  49.982  50.008
 50.018  50.049
 --------------------------------------------------------------

          Ground-State Mulliken Net Atomic Charges

     Atom                 Charge (a.u.)
  ----------------------------------------
      1 C                    -0.065124
      2 H                     0.242737
      3 C                    -0.456836
      4 H                     0.187335
      5 O                     0.051486
      6 C                    -0.511147
      7 H                     0.219932
      8 H                     0.163736
      9 C                     0.568110
     10 H                     0.174598
     11 C                    -0.645519
     12 H                     0.145296
     13 H                     0.152332
     14 O                    -0.263487
     15 C                    -0.561001
     16 H                     0.166322
     17 H                     0.199172
     18 C                    -0.376863
     19 H                     0.162687
     20 H                     0.157035
     21 C                     0.393494
     22 C                    -0.787184
     23 C                    -0.491906
     24 O                     0.186689
     25 H                     0.190909
     26 H                     0.170064
     27 H                     0.159760
     28 H                     0.142880
     29 H                     0.257581
     30 H                     0.239150
     31 O                     0.086374
     32 C                    -0.294713
     33 H                     0.270104
     34 C                    -0.693371
     35 H                     0.222941
     36 C                     0.037716
     37 O                    -0.207435
     38 O                    -0.109655
     39 H                     0.294313
     40 C                    -0.157533
     41 H                     0.283845
     42 O                    -0.163386
     43 H                     0.263950
     44 C                    -0.666651
     45 H                     0.282875
     46 O                    -0.185204
     47 H                     0.274092
     48 C                    -0.188457
     49 H                     0.335459
     50 O                    -0.120395
     51 H                     0.262890
  ----------------------------------------
  Sum of atomic charges =     0.000000

 -----------------------------------------------------------------
                    Cartesian Multipole Moments
 -----------------------------------------------------------------
    Charge (ESU x 10^10)
                 0.0000
    Dipole Moment (Debye)
         X      -3.9560      Y      -1.6685      Z       3.7097
       Tot       5.6741
    Quadrupole Moments (Debye-Ang)
        XX    -149.9095     XY      -0.4391     YY    -141.8628
        XZ       5.4407     YZ       0.0366     ZZ    -148.7138
    Octopole Moments (Debye-Ang^2)
       XXX    -217.3432    XXY     -85.8920    XYY     -19.0813
       YYY     -43.4995    XXZ      75.5579    XYZ      17.0034
       YYZ      24.1500    XZZ      40.4903    YZZ      -4.8520
       ZZZ       1.3183
    Hexadecapole Moments (Debye-Ang^3)
      XXXX  -11411.4047   XXXY     280.7026   XXYY   -2092.6174
      XYYY     153.8760   YYYY   -2695.3641   XXXZ     325.7992
      XXYZ     138.0348   XYYZ     140.8089   YYYZ      10.8639
      XXZZ   -1916.0236   XYZZ      26.9337   YYZZ    -531.5594
      XZZZ      42.4053   YZZZ      -8.0547   ZZZZ    -685.8907
 -----------------------------------------------------------------
 Calculating analytic gradient of the SCF energy
 Gradient of SCF Energy
            1           2           3           4           5           6
    1  -0.0000030   0.0000081  -0.0000486   0.0000075   0.0000197   0.0000196
    2  -0.0000167  -0.0000082   0.0000207   0.0000073   0.0000152   0.0000313
    3   0.0000180   0.0000011  -0.0000077   0.0000026  -0.0000637   0.0000205
            7           8           9          10          11          12
    1  -0.0000086   0.0000158  -0.0000152   0.0000016   0.0000317  -0.0000078
    2  -0.0000097  -0.0000023  -0.0000195   0.0000038  -0.0000134  -0.0000054
    3  -0.0000025  -0.0000009   0.0000043  -0.0000017  -0.0000098  -0.0000038
           13          14          15          16          17          18
    1   0.0000003  -0.0000306   0.0000197  -0.0000045  -0.0000075   0.0000041
    2   0.0000004   0.0000235  -0.0000009   0.0000039  -0.0000042  -0.0000189
    3  -0.0000023   0.0000151   0.0000211  -0.0000041  -0.0000021  -0.0000073
           19          20          21          22          23          24
    1   0.0000036  -0.0000036  -0.0000023   0.0000038  -0.0000679   0.0000584
    2  -0.0000008  -0.0000054   0.0000200  -0.0000092  -0.0000263  -0.0000530
    3   0.0000043   0.0000056  -0.0000048   0.0000034   0.0001732  -0.0001209
           25          26          27          28          29          30
    1   0.0000025  -0.0000005  -0.0000064  -0.0000067   0.0000165   0.0000079
    2  -0.0000021   0.0000019  -0.0000067  -0.0000014  -0.0000229   0.0000254
    3   0.0000038  -0.0000023   0.0000088  -0.0000014   0.0000103  -0.0000103
           31          32          33          34          35          36
    1   0.0000631  -0.0000281   0.0000027  -0.0001055   0.0000059  -0.0000575
    2   0.0000794   0.0000109  -0.0000090  -0.0000347   0.0000132  -0.0000145
    3   0.0000233  -0.0000086  -0.0000031  -0.0000327   0.0000066  -0.0000049
           37          38          39          40          41          42
    1   0.0000281   0.0000163   0.0000028   0.0000586  -0.0000037  -0.0000469
    2   0.0000266   0.0000001   0.0000054  -0.0000124   0.0000024   0.0000198
    3  -0.0000084   0.0000062  -0.0000042  -0.0000008  -0.0000005   0.0000184
           43          44          45          46          47          48
    1   0.0000118  -0.0000400   0.0000109  -0.0000044   0.0000061   0.0000375
    2  -0.0000049  -0.0000166  -0.0000049  -0.0000039   0.0000035   0.0000238
    3  -0.0000150  -0.0000205   0.0000053   0.0000031   0.0000029  -0.0000243
           49          50          51
    1   0.0000106   0.0000508  -0.0000268
    2  -0.0000197   0.0000045   0.0000042
    3   0.0000148  -0.0000246   0.0000201
 Max gradient component =       1.732E-04
 RMS gradient           =       2.831E-05
 Gradient time:  CPU 534.91 s  wall 90.17 s
 Geometry Optimization Parameters
   NAtoms,    NIC,     NZ,  NCons,   NDum,   NFix, NCnnct, MaxDiis
       51     420       0       0       0       0       0       0

 Cartesian Hessian Update
 Hessian Updated using BFGS Update


** GEOMETRY OPTIMIZATION IN DELOCALIZED INTERNAL COORDINATES **
   Searching for a Minimum

   Optimization Cycle:  10

                       Coordinates (Angstroms)
     ATOM                X               Y               Z
      1  C        -2.6419565456    1.3671224350   -0.0796330084
      2  H        -2.4862337099    0.8975292514   -1.0600825573
      3  C        -2.4338816181    0.2966615849    0.9809369853
      4  H        -2.7267285965    0.7048742750    1.9617862251
      5  O        -1.0065755045    0.0830903025    1.0213171441
      6  C        -3.2698932475   -0.9384082292    0.7079163067
      7  H        -2.9978363536   -1.3684186523   -0.2590975921
      8  H        -3.1028677607   -1.7038828720    1.4737031230
      9  C        -4.7568924100   -0.5037107136    0.7133545806
     10  H        -4.9998680676   -0.1760183341    1.7347588064
     11  C        -5.6901856948   -1.6783706430    0.4282174743
     12  H        -5.5194579913   -2.4689898693    1.1719149899
     13  H        -6.7340512138   -1.3464505863    0.5165150541
     14  O        -5.4370818188   -2.1736937424   -0.8899530139
     15  C        -5.0295876991    0.6853749923   -0.2376911921
     16  H        -6.0691956987    1.0091761717   -0.1148996704
     17  H        -4.9324640175    0.3327551914   -1.2692875377
     18  C        -4.0767883536    1.8802332570   -0.0211903467
     19  H        -4.2595442453    2.6413629016   -0.7858659115
     20  H        -4.2698731124    2.3522409321    0.9512692878
     21  C        -1.4293378693    2.2698952933    0.1858305495
     22  C        -1.1006255626    3.3211934959   -0.8698607505
     23  C        -0.3492232435    1.1860135011    0.4070867955
     24  O         0.1731641828    0.8247392109   -0.8742443521
     25  H        -1.5706744957    2.7668689305    1.1552663273
     26  H        -0.9909230214    2.8685960684   -1.8564031500
     27  H        -0.1663947501    3.8389142546   -0.6346871355
     28  H        -1.8929526553    4.0738311969   -0.9191545009
     29  H        -6.0152658097   -2.9226184319   -1.0591712212
     30  H         0.4757336936    1.4979446620    1.0477123114
     31  O         2.3670532269    0.8380777066   -0.2326731103
     32  C         3.6717917503    0.2874943276   -0.3560796297
     33  H         3.9656681156    0.2002385423   -1.4089801955
     34  C         1.3568505257    0.1017673477   -0.9344100314
     35  H         1.6073382169    0.0519456365   -2.0017215608
     36  C         4.6438626216    1.2803153663    0.2756120770
     37  O         5.5077731779    1.8601236239   -0.3260602173
     38  O         4.4182940515    1.4391202698    1.5972825669
     39  H         5.0617822383    2.0867814856    1.9219703091
     40  C         3.7105592278   -1.0967798157    0.3036707287
     41  H         3.4599954045   -0.9737732317    1.3671223838
     42  O         5.0177735007   -1.6246377140    0.1566451650
     43  H         4.9776927816   -2.5714768114    0.3373496647
     44  C         2.6635960519   -1.9777809730   -0.3739410837
     45  H         2.9747322044   -2.1551831824   -1.4082524214
     46  O         2.6324066423   -3.2876365595    0.2144163865
     47  H         2.3241710520   -3.2078069178    1.1261822913
     48  C         1.2758454794   -1.3339947580   -0.3762281760
     49  H         0.8882366262   -1.2819678512    0.6494468150
     50  O         0.3867508962   -2.0616481081   -1.2083406203
     51  H         0.4412146902   -2.9910168839   -0.9582016341
   Point Group: c1    Number of degrees of freedom:   147


   Energy is  -1302.744850453

 Hessian Updated using BFGS Update

147 Hessian modes will be used to form the next step
  Hessian Eigenvalues:
     0.001981    0.004661    0.004748    0.006313    0.006665    0.006767
     0.007118    0.007348    0.007900    0.009981    0.010310    0.011396
     0.012703    0.013099    0.013817    0.017116    0.019187    0.019951
     0.022139    0.030148    0.031123    0.031997    0.032818    0.036357
     0.040153    0.041287    0.042671    0.046105    0.046275    0.047349
     0.047412    0.047675    0.048201    0.049204    0.049538    0.050134
     0.050713    0.051010    0.052258    0.054774    0.055943    0.056315
     0.057062    0.057712    0.058025    0.058161    0.058433    0.059429
     0.060182    0.062872    0.065035    0.068499    0.071605    0.074332
     0.075157    0.076905    0.079049    0.079339    0.081986    0.084831
     0.088089    0.090369    0.095177    0.107595    0.111491    0.114237
     0.116481    0.121964    0.137648    0.138305    0.143194    0.145979
     0.156803    0.159616    0.159891    0.159996    0.160014    0.160040
     0.160396    0.161471    0.165317    0.166671    0.168240    0.175235
     0.179297    0.185632    0.193599    0.196924    0.203930    0.221435
     0.227386    0.233441    0.245466    0.250911    0.262389    0.268643
     0.270959    0.276012    0.279444    0.284462    0.287102    0.288123
     0.291069    0.293504    0.299338    0.301291    0.303600    0.311127
     0.318732    0.336004    0.337825    0.338188    0.338475    0.338919
     0.339390    0.339662    0.339856    0.340133    0.340485    0.340607
     0.340719    0.340904    0.342078    0.342306    0.342425    0.342667
     0.342751    0.342833    0.343469    0.348201    0.379521    0.382775
     0.391610    0.392263    0.396543    0.402929    0.407208    0.420287
     0.426702    0.473973    0.512025    0.517774    0.523547    0.525165
     0.530503    0.548547    0.934091

 Minimum Search - Taking Simple RFO Step
 Searching for Lamda that Minimizes Along All modes
 Value Taken    Lamda =   0.00000000
 Step Taken.  Stepsize is  0.015037

                             Maximum     Tolerance    Cnvgd?
         Gradient           0.000061      0.000300     YES
         Displacement       0.005698      0.001200      NO
         Energy change     -0.000002      0.000001      NO


 New Cartesian Coordinates Obtained by Inverse Iteration

 Displacement from previous Coordinates is:  0.019868
 ----------------------------------------------------------------
             Standard Nuclear Orientation (Angstroms)
    I     Atom           X                Y                Z
 ----------------------------------------------------------------
    1      C      -2.6419788577     1.3672729387    -0.0799986000
    2      H      -2.4865370269     0.8976301915    -1.0604648332
    3      C      -2.4333438702     0.2969138356     0.9806854010
    4      H      -2.7262277915     0.7051748330     1.9615103026
    5      O      -1.0060288972     0.0837628486     1.0209262570
    6      C      -3.2691608523    -0.9383767842     0.7079222917
    7      H      -2.9971300925    -1.3683601111    -0.2591044447
    8      H      -3.1019335113    -1.7037697041     1.4737472112
    9      C      -4.7562004550    -0.5039105168     0.7138192952
   10      H      -4.9989081353    -0.1764157144     1.7353535044
   11      C      -5.6894194874    -1.6787125546     0.4289736633
   12      H      -5.5183691696    -2.4692285364     1.1727251867
   13      H      -6.7333006934    -1.3469276536     0.5175086815
   14      O      -5.4364514428    -2.1741455107    -0.8892292651
   15      C      -5.0295701986     0.6851807346    -0.2370539238
   16      H      -6.0691806074     1.0087177583    -0.1136674805
   17      H      -4.9328465758     0.3325834780    -1.2686897155
   18      C      -4.0768712108     1.8802211447    -0.0210782205
   19      H      -4.2601062574     2.6411329454    -0.7858589079
   20      H      -4.2695794882     2.3524529034     0.9513469754
   21      C      -1.4295092299     2.2703977772     0.1849268147
   22      C      -1.1013924625     3.3213497053    -0.8713444282
   23      C      -0.3490018620     1.1869331099     0.4064713632
   24      O       0.1736223831     0.8254346633    -0.8744215449
   25      H      -1.5709093259     2.7677875929     1.1541366176
   26      H      -0.9921649596     2.8683223573    -1.8577389165
   27      H      -0.1671105165     3.8393496990    -0.6369558624
   28      H      -1.8938559233     4.0738436579    -0.9205522417
   29      H      -6.0165725059    -2.9213805046    -1.0592695097
   30      H       0.4756842901     1.4991373778     1.0472947457
   31      O       2.3672435360     0.8379526882    -0.2322010014
   32      C       3.6720099982     0.2873123104    -0.3552826540
   33      H       3.9662865917     0.2004994040    -1.4081047920
   34      C       1.3571102122     0.1019530175    -0.9340759474
   35      H       1.6077694843     0.0517001758    -2.0013431925
   36      C       4.6439735783     1.2797577934     0.2771745943
   37      O       5.5090828315     1.8585400240    -0.3237266030
   38      O       4.4166511792     1.4394903656     1.5984213048
   39      H       5.0601635285     2.0868557346     1.9236488620
   40      C       3.7102169538    -1.0971716937     0.3039730118
   41      H       3.4594748972    -0.9744777508     1.3674105437
   42      O       5.0173293276    -1.6255958384     0.1571915968
   43      H       4.9761995582    -2.5727388091     0.3360887499
   44      C       2.6631574561    -1.9774751778    -0.3742801496
   45      H       2.9739717442    -2.1537293853    -1.4089089243
   46      O       2.6321990626    -3.2880449757     0.2124781270
   47      H       2.3235350533    -3.2095439047     1.1242156044
   48      C       1.2754089077    -1.3336360993    -0.3756507626
   49      H       0.8883155894    -1.2813927389     0.6501907045
   50      O       0.3856315986    -2.0612384029    -1.2071579320
   51      H       0.4445489365    -2.9913713646    -0.9608078285
 ----------------------------------------------------------------
 Molecular Point Group                 C1    NOp =  1
 Largest Abelian Subgroup              C1    NOp =  1
 Nuclear Repulsion Energy =  2493.5594748137 hartrees
 There are       97 alpha and       97 beta electrons
 Applying Cartesian multipole field
    Component          Value
    ---------          -----
     (2,0,0)        1.00000E-12
     (0,2,0)        2.00000E-11
     (0,0,2)       -3.00000E-11
 Nucleus-field energy     =     0.0000000366 hartrees
 Requested basis set is 6-311++G(d,p)
 There are 280 shells and 732 basis functions
 A cutoff of  1.0D-11 yielded  27544 shell pairs
 There are    183790 function pairs (    194722 Cartesian)
 Smallest overlap matrix eigenvalue = 7.18E-07

 Q-Chem warning in module stvman/mkSTV.C, line 306:

 Overlap eigenvalue is smaller than square root of threshold
 Use THRESH >= 12 to get rid of this warning

 Linear dependence detected in AO basis
 Tighter screening thresholds may be required for diffuse basis sets
 Use S2THRESH > 14 and THRESH = 14 in case of SCF convergence issues
 Number of orthogonalized atomic orbitals = 731
 Maximum deviation from orthogonality = 6.523E-10
 Guess MOs from SCF MO coefficient file

 -----------------------------------------------------------------------
  General SCF calculation program by
  Eric Jon Sundstrom, Paul Horn, Yuezhi Mao, Dmitri Zuev, Alec White,
  David Stuck, Shaama M.S., Shane Yost, Joonho Lee, David Small,
  Daniel Levine, Susi Lehtola, Hugh Burton, Evgeny Epifanovsky
 -----------------------------------------------------------------------
 Exchange:     0.2000 Hartree-Fock + 0.0800 Slater + 0.7200 B88
 Correlation:  0.1900 VWN1RPA + 0.8100 LYP
 Using SG-1 standard quadrature grid
 using 6 threads for integral computing
 -------------------------------------------------------
 OpenMP Integral computing Module                
 Release: version 2.0, May 2017, Q-Chem Inc. Pleasanton 
 -------------------------------------------------------
 -------------------------------------------------------
 OpenMP BLAS3 based DFT computing Module                
 Release: version 1.0, May 2013, Q-Chem Inc. Pittsburgh 
 -------------------------------------------------------
 A restricted SCF calculation will be
 performed using DIIS
 SCF converges when DIIS error is below 1.0e-08
 ---------------------------------------
  Cycle       Energy         DIIS error
 ---------------------------------------
    1   -1302.7448363998      1.29e-05  
    2   -1302.7448507962      2.12e-06  
    3   -1302.7448506722      2.87e-06  
    4   -1302.7448510416      5.65e-07  
    5   -1302.7448510511      3.32e-07  
    6   -1302.7448510562      5.65e-08  
    7   -1302.7448510565      2.39e-08  
    8   -1302.7448510564      4.66e-09  Convergence criterion met
 ---------------------------------------
 SCF time:   CPU 1514.14s  wall 269.00s 
 SCF   energy in the final basis set =    -1302.7448510564
 Total energy in the final basis set =    -1302.7448510564

 --------------------------------------------------------------

                    Orbital Energies (a.u.)
 --------------------------------------------------------------

 Alpha MOs
 -- Occupied --
-19.185 -19.159 -19.154 -19.143 -19.140 -19.133 -19.130 -19.128
-19.126 -10.321 -10.289 -10.270 -10.258 -10.248 -10.246 -10.237
-10.223 -10.216 -10.182 -10.181 -10.171 -10.170 -10.167 -10.163
-10.158  -1.129  -1.099  -1.069  -1.056  -1.045  -1.039  -1.033
 -1.029  -1.015  -0.843  -0.809  -0.805  -0.785  -0.754  -0.744
 -0.703  -0.683  -0.678  -0.654  -0.633  -0.628  -0.615  -0.585
 -0.572  -0.568  -0.556  -0.549  -0.545  -0.526  -0.513  -0.512
 -0.509  -0.498  -0.487  -0.485  -0.477  -0.470  -0.463  -0.460
 -0.450  -0.444  -0.435  -0.431  -0.426  -0.421  -0.411  -0.410
 -0.400  -0.390  -0.382  -0.379  -0.375  -0.369  -0.365  -0.359
 -0.357  -0.353  -0.345  -0.341  -0.339  -0.332  -0.327  -0.321
 -0.317  -0.309  -0.300  -0.297  -0.293  -0.284  -0.283  -0.279
 -0.264
 -- Virtual --
 -0.029  -0.020  -0.016  -0.010  -0.005   0.000   0.006   0.007
  0.013   0.018   0.022   0.025   0.034   0.035   0.038   0.044
  0.045   0.048   0.054   0.057   0.061   0.064   0.069   0.071
  0.073   0.076   0.079   0.081   0.082   0.088   0.090   0.093
  0.095   0.098   0.100   0.103   0.106   0.108   0.109   0.112
  0.114   0.115   0.119   0.122   0.123   0.125   0.126   0.128
  0.129   0.132   0.133   0.136   0.137   0.142   0.144   0.146
  0.149   0.150   0.151   0.155   0.157   0.158   0.159   0.160
  0.163   0.165   0.168   0.171   0.172   0.174   0.177   0.178
  0.182   0.184   0.185   0.187   0.189   0.190   0.191   0.195
  0.198   0.200   0.202   0.206   0.209   0.211   0.214   0.219
  0.221   0.224   0.225   0.229   0.231   0.232   0.237   0.241
  0.243   0.244   0.245   0.247   0.250   0.254   0.255   0.259
  0.262   0.265   0.268   0.269   0.274   0.275   0.277   0.280
  0.283   0.285   0.288   0.292   0.292   0.295   0.296   0.300
  0.304   0.305   0.308   0.310   0.313   0.318   0.321   0.322
  0.325   0.327   0.330   0.331   0.333   0.336   0.339   0.344
  0.346   0.348   0.348   0.352   0.355   0.358   0.359   0.364
  0.366   0.369   0.370   0.371   0.374   0.377   0.381   0.385
  0.388   0.393   0.396   0.403   0.406   0.409   0.413   0.416
  0.418   0.426   0.428   0.432   0.440   0.442   0.445   0.449
  0.457   0.464   0.468   0.478   0.481   0.482   0.491   0.498
  0.506   0.508   0.517   0.521   0.529   0.531   0.538   0.546
  0.549   0.555   0.559   0.566   0.576   0.579   0.582   0.589
  0.596   0.598   0.602   0.611   0.614   0.618   0.627   0.630
  0.640   0.644   0.646   0.652   0.656   0.661   0.665   0.669
  0.675   0.685   0.689   0.693   0.696   0.699   0.705   0.710
  0.714   0.721   0.722   0.737   0.741   0.747   0.749   0.751
  0.758   0.760   0.765   0.767   0.775   0.778   0.782   0.787
  0.793   0.796   0.801   0.804   0.808   0.815   0.816   0.823
  0.826   0.831   0.849   0.855   0.860   0.867   0.872   0.880
  0.889   0.917   0.927   0.940   0.946   0.950   0.968   0.989
  0.998   1.001   1.007   1.028   1.034   1.052   1.055   1.057
  1.062   1.071   1.086   1.090   1.108   1.116   1.123   1.131
  1.136   1.145   1.154   1.156   1.160   1.165   1.172   1.177
  1.180   1.189   1.198   1.201   1.206   1.214   1.220   1.222
  1.241   1.246   1.255   1.256   1.271   1.276   1.287   1.295
  1.301   1.305   1.318   1.329   1.339   1.341   1.353   1.356
  1.375   1.392   1.392   1.400   1.405   1.416   1.419   1.430
  1.447   1.452   1.455   1.466   1.471   1.491   1.492   1.499
  1.503   1.513   1.525   1.531   1.540   1.546   1.555   1.559
  1.563   1.570   1.575   1.578   1.587   1.589   1.595   1.602
  1.606   1.610   1.616   1.618   1.621   1.628   1.632   1.636
  1.639   1.644   1.648   1.650   1.651   1.655   1.663   1.672
  1.672   1.686   1.695   1.703   1.712   1.714   1.720   1.727
  1.730   1.736   1.747   1.755   1.764   1.767   1.775   1.782
  1.787   1.798   1.800   1.806   1.811   1.823   1.837   1.839
  1.852   1.858   1.861   1.866   1.878   1.886   1.895   1.899
  1.905   1.920   1.926   1.927   1.937   1.942   1.962   1.972
  1.994   2.000   2.007   2.016   2.022   2.030   2.044   2.048
  2.048   2.057   2.073   2.079   2.093   2.098   2.103   2.115
  2.121   2.131   2.136   2.143   2.153   2.163   2.169   2.175
  2.192   2.200   2.208   2.219   2.230   2.250   2.254   2.267
  2.272   2.281   2.288   2.305   2.319   2.330   2.343   2.356
  2.363   2.376   2.378   2.392   2.396   2.415   2.433   2.447
  2.461   2.498   2.506   2.522   2.528   2.532   2.548   2.552
  2.561   2.579   2.584   2.587   2.592   2.603   2.612   2.615
  2.618   2.640   2.652   2.654   2.661   2.671   2.680   2.697
  2.704   2.708   2.722   2.735   2.742   2.761   2.765   2.792
  2.797   2.809   2.816   2.817   2.822   2.841   2.846   2.866
  2.876   2.891   2.891   2.899   2.909   2.917   2.926   2.928
  2.939   2.946   2.951   2.956   2.977   2.988   2.992   3.000
  3.005   3.015   3.021   3.037   3.044   3.056   3.065   3.075
  3.088   3.095   3.101   3.107   3.121   3.124   3.140   3.145
  3.155   3.158   3.170   3.181   3.186   3.199   3.216   3.219
  3.225   3.236   3.245   3.251   3.271   3.280   3.307   3.311
  3.315   3.325   3.337   3.338   3.350   3.367   3.377   3.404
  3.416   3.432   3.477   3.487   3.550   3.580   3.622   3.624
  3.688   3.778   3.791   3.809   3.811   3.820   3.835   3.842
  3.860   3.900   3.904   3.906   3.925   3.944   3.967   3.982
  4.001   4.006   4.028   4.038   4.051   4.071   4.095   4.104
  4.150   4.158   4.170   4.180   4.199   4.264   4.281   4.285
  4.304   4.320   4.332   4.334   4.348   4.451   4.989   5.067
  5.080   5.102   5.116   5.137   5.144   5.189   5.217   5.229
  5.377   5.390   5.403   5.422   5.425   5.447   5.482   5.507
  5.604   5.624   5.645   5.663   5.667   5.677   5.746   5.842
  5.857  23.763  23.785  23.803  23.810  23.820  23.829  23.842
 23.845  23.879  23.884  23.898  23.907  23.951  23.962  23.987
 24.006  49.872  49.912  49.936  49.950  49.965  49.982  50.008
 50.018  50.049
 --------------------------------------------------------------

          Ground-State Mulliken Net Atomic Charges

     Atom                 Charge (a.u.)
  ----------------------------------------
      1 C                    -0.064657
      2 H                     0.242799
      3 C                    -0.456591
      4 H                     0.187289
      5 O                     0.051541
      6 C                    -0.511659
      7 H                     0.220063
      8 H                     0.163684
      9 C                     0.568302
     10 H                     0.174592
     11 C                    -0.645583
     12 H                     0.145396
     13 H                     0.152267
     14 O                    -0.263471
     15 C                    -0.560867
     16 H                     0.166271
     17 H                     0.199061
     18 C                    -0.376989
     19 H                     0.162680
     20 H                     0.156999
     21 C                     0.393756
     22 C                    -0.787194
     23 C                    -0.492282
     24 O                     0.186682
     25 H                     0.190943
     26 H                     0.170048
     27 H                     0.159778
     28 H                     0.142856
     29 H                     0.257559
     30 H                     0.239072
     31 O                     0.086372
     32 C                    -0.293717
     33 H                     0.270049
     34 C                    -0.693248
     35 H                     0.222853
     36 C                     0.037470
     37 O                    -0.207415
     38 O                    -0.109710
     39 H                     0.294308
     40 C                    -0.157444
     41 H                     0.283819
     42 O                    -0.163422
     43 H                     0.263905
     44 C                    -0.668599
     45 H                     0.282980
     46 O                    -0.185444
     47 H                     0.274210
     48 C                    -0.187425
     49 H                     0.335705
     50 O                    -0.120506
     51 H                     0.262916
  ----------------------------------------
  Sum of atomic charges =     0.000000

 -----------------------------------------------------------------
                    Cartesian Multipole Moments
 -----------------------------------------------------------------
    Charge (ESU x 10^10)
                 0.0000
    Dipole Moment (Debye)
         X      -3.9534      Y      -1.6673      Z       3.7008
       Tot       5.6662
    Quadrupole Moments (Debye-Ang)
        XX    -149.9185     XY      -0.4582     YY    -141.8508
        XZ       5.4289     YZ       0.0470     ZZ    -148.6940
    Octopole Moments (Debye-Ang^2)
       XXX    -218.0023    XXY     -85.8427    XYY     -18.8658
       YYY     -43.4860    XXZ      75.3209    XYZ      17.0033
       YYZ      24.0970    XZZ      40.5009    YZZ      -4.8724
       ZZZ       1.2185
    Hexadecapole Moments (Debye-Ang^3)
      XXXX  -11410.5394   XXXY     281.6461   XXYY   -2092.6898
      XYYY     153.4416   YYYY   -2695.3926   XXXZ     325.4950
      XXYZ     138.1439   XYYZ     140.5405   YYYZ      10.7862
      XXZZ   -1915.3920   XYZZ      27.2082   YYZZ    -531.4572
      XZZZ      42.2148   YZZZ      -7.8795   ZZZZ    -685.8457
 -----------------------------------------------------------------
 Calculating analytic gradient of the SCF energy
 Gradient of SCF Energy
            1           2           3           4           5           6
    1  -0.0000113   0.0000058  -0.0000209   0.0000050   0.0000296   0.0000072
    2  -0.0000042  -0.0000016  -0.0000075   0.0000060  -0.0000308   0.0000148
    3   0.0000024   0.0000010  -0.0000045   0.0000006  -0.0000502   0.0000129
            7           8           9          10          11          12
    1   0.0000012   0.0000015   0.0000155  -0.0000031   0.0000035  -0.0000014
    2  -0.0000029  -0.0000030  -0.0000134  -0.0000048  -0.0000078  -0.0000029
    3  -0.0000013   0.0000048   0.0000120   0.0000002   0.0000014   0.0000043
           13          14          15          16          17          18
    1   0.0000002  -0.0000105  -0.0000004  -0.0000009  -0.0000016   0.0000021
    2   0.0000009   0.0000089   0.0000070  -0.0000042  -0.0000036  -0.0000058
    3   0.0000056  -0.0000101  -0.0000010   0.0000043   0.0000014   0.0000009
           19          20          21          22          23          24
    1  -0.0000056   0.0000011  -0.0000053  -0.0000006  -0.0000224   0.0000123
    2  -0.0000045   0.0000025   0.0000182   0.0000037   0.0000143  -0.0000374
    3   0.0000024   0.0000045  -0.0000076  -0.0000040   0.0000759  -0.0000217
           25          26          27          28          29          30
    1  -0.0000077  -0.0000032  -0.0000028  -0.0000040   0.0000131  -0.0000002
    2   0.0000008   0.0000011  -0.0000006  -0.0000017  -0.0000122   0.0000036
    3   0.0000007   0.0000035   0.0000008   0.0000012   0.0000121  -0.0000098
           31          32          33          34          35          36
    1   0.0000225  -0.0000076   0.0000013  -0.0000204   0.0000008  -0.0000102
    2   0.0000301  -0.0000133   0.0000042  -0.0000373   0.0000026  -0.0000003
    3   0.0000009   0.0000012  -0.0000042  -0.0000080  -0.0000040   0.0000045
           37          38          39          40          41          42
    1   0.0000035  -0.0000028   0.0000015  -0.0000129   0.0000059   0.0000206
    2   0.0000118   0.0000021   0.0000034   0.0000075   0.0000063   0.0000071
    3  -0.0000131   0.0000036  -0.0000070  -0.0000167  -0.0000005   0.0000268
           43          44          45          46          47          48
    1  -0.0000069   0.0000072  -0.0000052   0.0000006   0.0000065   0.0000058
    2  -0.0000006   0.0000087  -0.0000023  -0.0000026   0.0000007   0.0000525
    3  -0.0000208   0.0000092  -0.0000011  -0.0000025  -0.0000008  -0.0000005
           49          50          51
    1   0.0000045   0.0000008  -0.0000118
    2  -0.0000129  -0.0000077   0.0000070
    3   0.0000101  -0.0000293   0.0000093
 Max gradient component =       7.592E-05
 RMS gradient           =       1.338E-05
 Gradient time:  CPU 534.56 s  wall 90.16 s
 Geometry Optimization Parameters
   NAtoms,    NIC,     NZ,  NCons,   NDum,   NFix, NCnnct, MaxDiis
       51     420       0       0       0       0       0       0

 Cartesian Hessian Update
 Hessian Updated using BFGS Update


** GEOMETRY OPTIMIZATION IN DELOCALIZED INTERNAL COORDINATES **
   Searching for a Minimum

   Optimization Cycle:  11

                       Coordinates (Angstroms)
     ATOM                X               Y               Z
      1  C        -2.6419788577    1.3672729387   -0.0799986000
      2  H        -2.4865370269    0.8976301915   -1.0604648332
      3  C        -2.4333438702    0.2969138356    0.9806854010
      4  H        -2.7262277915    0.7051748330    1.9615103026
      5  O        -1.0060288972    0.0837628486    1.0209262570
      6  C        -3.2691608523   -0.9383767842    0.7079222917
      7  H        -2.9971300925   -1.3683601111   -0.2591044447
      8  H        -3.1019335113   -1.7037697041    1.4737472112
      9  C        -4.7562004550   -0.5039105168    0.7138192952
     10  H        -4.9989081353   -0.1764157144    1.7353535044
     11  C        -5.6894194874   -1.6787125546    0.4289736633
     12  H        -5.5183691696   -2.4692285364    1.1727251867
     13  H        -6.7333006934   -1.3469276536    0.5175086815
     14  O        -5.4364514428   -2.1741455107   -0.8892292651
     15  C        -5.0295701986    0.6851807346   -0.2370539238
     16  H        -6.0691806074    1.0087177583   -0.1136674805
     17  H        -4.9328465758    0.3325834780   -1.2686897155
     18  C        -4.0768712108    1.8802211447   -0.0210782205
     19  H        -4.2601062574    2.6411329454   -0.7858589079
     20  H        -4.2695794882    2.3524529034    0.9513469754
     21  C        -1.4295092299    2.2703977772    0.1849268147
     22  C        -1.1013924625    3.3213497053   -0.8713444282
     23  C        -0.3490018620    1.1869331099    0.4064713632
     24  O         0.1736223831    0.8254346633   -0.8744215449
     25  H        -1.5709093259    2.7677875929    1.1541366176
     26  H        -0.9921649596    2.8683223573   -1.8577389165
     27  H        -0.1671105165    3.8393496990   -0.6369558624
     28  H        -1.8938559233    4.0738436579   -0.9205522417
     29  H        -6.0165725059   -2.9213805046   -1.0592695097
     30  H         0.4756842901    1.4991373778    1.0472947457
     31  O         2.3672435360    0.8379526882   -0.2322010014
     32  C         3.6720099982    0.2873123104   -0.3552826540
     33  H         3.9662865917    0.2004994040   -1.4081047920
     34  C         1.3571102122    0.1019530175   -0.9340759474
     35  H         1.6077694843    0.0517001758   -2.0013431925
     36  C         4.6439735783    1.2797577934    0.2771745943
     37  O         5.5090828315    1.8585400240   -0.3237266030
     38  O         4.4166511792    1.4394903656    1.5984213048
     39  H         5.0601635285    2.0868557346    1.9236488620
     40  C         3.7102169538   -1.0971716937    0.3039730118
     41  H         3.4594748972   -0.9744777508    1.3674105437
     42  O         5.0173293276   -1.6255958384    0.1571915968
     43  H         4.9761995582   -2.5727388091    0.3360887499
     44  C         2.6631574561   -1.9774751778   -0.3742801496
     45  H         2.9739717442   -2.1537293853   -1.4089089243
     46  O         2.6321990626   -3.2880449757    0.2124781270
     47  H         2.3235350533   -3.2095439047    1.1242156044
     48  C         1.2754089077   -1.3336360993   -0.3756507626
     49  H         0.8883155894   -1.2813927389    0.6501907045
     50  O         0.3856315986   -2.0612384029   -1.2071579320
     51  H         0.4445489365   -2.9913713646   -0.9608078285
   Point Group: c1    Number of degrees of freedom:   147


   Energy is  -1302.744851056

 Hessian Updated using BFGS Update

147 Hessian modes will be used to form the next step
  Hessian Eigenvalues:
     0.001856    0.004488    0.004750    0.005573    0.006587    0.006767
     0.007111    0.007351    0.007514    0.009453    0.010075    0.011026
     0.012552    0.013630    0.013777    0.017095    0.019255    0.019711
     0.022138    0.030265    0.031124    0.031686    0.032698    0.036367
     0.040219    0.041303    0.042699    0.046071    0.046273    0.047329
     0.047417    0.047753    0.048288    0.049172    0.049560    0.049932
     0.050742    0.051055    0.052086    0.054880    0.055927    0.056320
     0.057050    0.057695    0.058026    0.058166    0.058469    0.059440
     0.060060    0.062866    0.065042    0.068499    0.071540    0.074329
     0.075744    0.076915    0.079090    0.079387    0.082076    0.084839
     0.088073    0.090535    0.095056    0.107513    0.111998    0.114769
     0.116493    0.121408    0.137704    0.138312    0.143322    0.145599
     0.156799    0.159773    0.159918    0.160003    0.160019    0.160044
     0.160463    0.161710    0.166575    0.166834    0.169448    0.175099
     0.179835    0.185553    0.193624    0.196883    0.204458    0.221508
     0.227205    0.233915    0.245414    0.250938    0.262778    0.267881
     0.271133    0.276008    0.279675    0.284478    0.288062    0.289283
     0.291076    0.293507    0.299099    0.301175    0.303599    0.311051
     0.327622    0.336004    0.337811    0.338187    0.338485    0.338892
     0.339407    0.339750    0.339841    0.340130    0.340491    0.340635
     0.340713    0.340896    0.342070    0.342292    0.342432    0.342655
     0.342751    0.342871    0.343654    0.350940    0.374092    0.380281
     0.391354    0.392025    0.395638    0.404441    0.406897    0.420016
     0.428439    0.480834    0.511987    0.517695    0.523519    0.525225
     0.530531    0.548539    0.933474

 Minimum Search - Taking Simple RFO Step
 Searching for Lamda that Minimizes Along All modes
 Value Taken    Lamda =   0.00000000
 Step Taken.  Stepsize is  0.008978

                             Maximum     Tolerance    Cnvgd?
         Gradient           0.000052      0.000300     YES
         Displacement       0.004170      0.001200      NO
         Energy change     -0.000001      0.000001     YES

 Final energy is   -1302.7448510563581     


 ******************************
 **  OPTIMIZATION CONVERGED  **
 ******************************

                       Coordinates (Angstroms)
     ATOM                X               Y               Z
      1  C        -2.6419788577    1.3672729387   -0.0799986000
      2  H        -2.4865370269    0.8976301915   -1.0604648332
      3  C        -2.4333438702    0.2969138356    0.9806854010
      4  H        -2.7262277915    0.7051748330    1.9615103026
      5  O        -1.0060288972    0.0837628486    1.0209262570
      6  C        -3.2691608523   -0.9383767842    0.7079222917
      7  H        -2.9971300925   -1.3683601111   -0.2591044447
      8  H        -3.1019335113   -1.7037697041    1.4737472112
      9  C        -4.7562004550   -0.5039105168    0.7138192952
     10  H        -4.9989081353   -0.1764157144    1.7353535044
     11  C        -5.6894194874   -1.6787125546    0.4289736633
     12  H        -5.5183691696   -2.4692285364    1.1727251867
     13  H        -6.7333006934   -1.3469276536    0.5175086815
     14  O        -5.4364514428   -2.1741455107   -0.8892292651
     15  C        -5.0295701986    0.6851807346   -0.2370539238
     16  H        -6.0691806074    1.0087177583   -0.1136674805
     17  H        -4.9328465758    0.3325834780   -1.2686897155
     18  C        -4.0768712108    1.8802211447   -0.0210782205
     19  H        -4.2601062574    2.6411329454   -0.7858589079
     20  H        -4.2695794882    2.3524529034    0.9513469754
     21  C        -1.4295092299    2.2703977772    0.1849268147
     22  C        -1.1013924625    3.3213497053   -0.8713444282
     23  C        -0.3490018620    1.1869331099    0.4064713632
     24  O         0.1736223831    0.8254346633   -0.8744215449
     25  H        -1.5709093259    2.7677875929    1.1541366176
     26  H        -0.9921649596    2.8683223573   -1.8577389165
     27  H        -0.1671105165    3.8393496990   -0.6369558624
     28  H        -1.8938559233    4.0738436579   -0.9205522417
     29  H        -6.0165725059   -2.9213805046   -1.0592695097
     30  H         0.4756842901    1.4991373778    1.0472947457
     31  O         2.3672435360    0.8379526882   -0.2322010014
     32  C         3.6720099982    0.2873123104   -0.3552826540
     33  H         3.9662865917    0.2004994040   -1.4081047920
     34  C         1.3571102122    0.1019530175   -0.9340759474
     35  H         1.6077694843    0.0517001758   -2.0013431925
     36  C         4.6439735783    1.2797577934    0.2771745943
     37  O         5.5090828315    1.8585400240   -0.3237266030
     38  O         4.4166511792    1.4394903656    1.5984213048
     39  H         5.0601635285    2.0868557346    1.9236488620
     40  C         3.7102169538   -1.0971716937    0.3039730118
     41  H         3.4594748972   -0.9744777508    1.3674105437
     42  O         5.0173293276   -1.6255958384    0.1571915968
     43  H         4.9761995582   -2.5727388091    0.3360887499
     44  C         2.6631574561   -1.9774751778   -0.3742801496
     45  H         2.9739717442   -2.1537293853   -1.4089089243
     46  O         2.6321990626   -3.2880449757    0.2124781270
     47  H         2.3235350533   -3.2095439047    1.1242156044
     48  C         1.2754089077   -1.3336360993   -0.3756507626
     49  H         0.8883155894   -1.2813927389    0.6501907045
     50  O         0.3856315986   -2.0612384029   -1.2071579320
     51  H         0.4445489365   -2.9913713646   -0.9608078285

Z-matrix Print:
$molecule
0 1
O 
C  1 1.388390
H  2 1.097458 1 105.090089
C  1 1.429861 2 118.802885 3 -173.604335 0
H  4 1.090061 1 108.815201 2 41.023198 0
O  4 1.423455 1 111.067347 2 -78.356229 0
O  2 1.433420 1 108.185939 3 117.249090 0
C  7 1.421538 2 113.924235 1 -172.707688 0
H  8 1.096617 7 111.106112 2 56.741748 0
C  6 1.443704 4 109.261418 1 -106.835360 0
H  10 1.102032 6 107.015958 4 -97.845303 0
C  10 1.516223 6 115.449781 4 141.426906 0
H  12 1.092715 10 110.032997 6 -59.797500 0
H  12 1.095573 10 111.056384 6 59.480889 0
C  10 1.521265 6 105.005018 4 17.763598 0
H  15 1.098199 10 107.588959 6 73.829389 0
C  15 1.524960 10 109.802207 6 -168.687575 0
H  17 1.094281 15 111.373708 10 -179.058285 0
H  17 1.098067 15 110.121168 10 62.542771 0
C  8 1.526323 7 107.262359 2 172.364769 0
O  20 1.201867 8 124.355459 7 -116.353748 0
O  20 1.350142 8 112.037102 7 63.393687 0
H  22 0.969001 20 107.197931 8 -179.295196 0
C  8 1.533908 7 109.589034 2 -64.451635 0
H  24 1.099466 8 108.017097 7 -60.586459 0
O  24 1.417505 8 108.356863 7 179.547077 0
H  26 0.964767 24 107.906339 8 -163.942264 0
C  24 1.526858 8 108.202882 7 58.142680 0
H  28 1.094590 24 108.541587 8 66.912945 0
O  28 1.436258 24 111.063165 8 -179.103413 0
H  30 0.965765 28 108.566001 24 65.880912 0
C  28 1.529829 24 112.322948 8 -53.598748 0
H  32 1.097689 28 109.821173 24 -67.748302 0
O  32 1.418631 28 110.709453 24 169.898124 0
H  34 0.964006 32 107.863488 28 50.172262 0
C  15 1.534895 10 100.679371 6 -38.104993 0
H  36 1.098525 15 108.482657 10 -68.757195 0
C  36 1.525736 15 117.108909 10 167.326312 0
H  38 1.090935 36 111.189418 15 -54.155074 0
H  38 1.093684 36 111.197631 15 -174.228922 0
H  38 1.093923 36 110.437055 15 66.366838 0
C  17 1.543503 15 108.357230 10 -58.300410 0
H  42 1.094510 17 109.072449 15 -68.356676 0
H  42 1.095760 17 109.952623 15 175.128084 0
C  42 1.546877 17 113.582460 15 52.701325 0
H  45 1.099860 42 107.640383 17 66.695331 0
C  45 1.527152 42 111.635323 17 -177.961074 0
H  47 1.098790 45 109.394385 42 -175.583797 0
H  47 1.098912 45 109.462796 42 -57.315443 0
O  47 1.430771 45 109.279710 42 63.561871 0
H  50 0.961153 47 108.994822 45 179.162546 0
$end


 --------------------------------------------------------------

                    Orbital Energies (a.u.)
 --------------------------------------------------------------

 Alpha MOs
 -- Occupied --
-19.185 -19.159 -19.154 -19.143 -19.140 -19.133 -19.130 -19.128
-19.126 -10.321 -10.289 -10.270 -10.258 -10.248 -10.246 -10.237
-10.223 -10.216 -10.182 -10.181 -10.171 -10.170 -10.167 -10.163
-10.158  -1.129  -1.099  -1.069  -1.056  -1.045  -1.039  -1.033
 -1.029  -1.015  -0.843  -0.809  -0.805  -0.785  -0.754  -0.744
 -0.703  -0.683  -0.678  -0.654  -0.633  -0.628  -0.615  -0.585
 -0.572  -0.568  -0.556  -0.549  -0.545  -0.526  -0.513  -0.512
 -0.509  -0.498  -0.487  -0.485  -0.477  -0.470  -0.463  -0.460
 -0.450  -0.444  -0.435  -0.431  -0.426  -0.421  -0.411  -0.410
 -0.400  -0.390  -0.382  -0.379  -0.375  -0.369  -0.365  -0.359
 -0.357  -0.353  -0.345  -0.341  -0.339  -0.332  -0.327  -0.321
 -0.317  -0.309  -0.300  -0.297  -0.293  -0.284  -0.283  -0.279
 -0.264
 -- Virtual --
 -0.029  -0.020  -0.016  -0.010  -0.005   0.000   0.006   0.007
  0.013   0.018   0.022   0.025   0.034   0.035   0.038   0.044
  0.045   0.048   0.054   0.057   0.061   0.064   0.069   0.071
  0.073   0.076   0.079   0.081   0.082   0.088   0.090   0.093
  0.095   0.098   0.100   0.103   0.106   0.108   0.109   0.112
  0.114   0.115   0.119   0.122   0.123   0.125   0.126   0.128
  0.129   0.132   0.133   0.136   0.137   0.142   0.144   0.146
  0.149   0.150   0.151   0.155   0.157   0.158   0.159   0.160
  0.163   0.165   0.168   0.171   0.172   0.174   0.177   0.178
  0.182   0.184   0.185   0.187   0.189   0.190   0.191   0.195
  0.198   0.200   0.202   0.206   0.209   0.211   0.214   0.219
  0.221   0.224   0.225   0.229   0.231   0.232   0.237   0.241
  0.243   0.244   0.245   0.247   0.250   0.254   0.255   0.259
  0.262   0.265   0.268   0.269   0.274   0.275   0.277   0.280
  0.283   0.285   0.288   0.292   0.292   0.295   0.296   0.300
  0.304   0.305   0.308   0.310   0.313   0.318   0.321   0.322
  0.325   0.327   0.330   0.331   0.333   0.336   0.339   0.344
  0.346   0.348   0.348   0.352   0.355   0.358   0.359   0.364
  0.366   0.369   0.370   0.371   0.374   0.377   0.381   0.385
  0.388   0.393   0.396   0.403   0.406   0.409   0.413   0.416
  0.418   0.426   0.428   0.432   0.440   0.442   0.445   0.449
  0.457   0.464   0.468   0.478   0.481   0.482   0.491   0.498
  0.506   0.508   0.517   0.521   0.529   0.531   0.538   0.546
  0.549   0.555   0.559   0.566   0.576   0.579   0.582   0.589
  0.596   0.598   0.602   0.611   0.614   0.618   0.627   0.630
  0.640   0.644   0.646   0.652   0.656   0.661   0.665   0.669
  0.675   0.685   0.689   0.693   0.696   0.699   0.705   0.710
  0.714   0.721   0.722   0.737   0.741   0.747   0.749   0.751
  0.758   0.760   0.765   0.767   0.775   0.778   0.782   0.787
  0.793   0.796   0.801   0.804   0.808   0.815   0.816   0.823
  0.826   0.831   0.849   0.855   0.860   0.867   0.872   0.880
  0.889   0.917   0.927   0.940   0.946   0.950   0.968   0.989
  0.998   1.001   1.007   1.028   1.034   1.052   1.055   1.057
  1.062   1.071   1.086   1.090   1.108   1.116   1.123   1.131
  1.136   1.145   1.154   1.156   1.160   1.165   1.172   1.177
  1.180   1.189   1.198   1.201   1.206   1.214   1.220   1.222
  1.241   1.246   1.255   1.256   1.271   1.276   1.287   1.295
  1.301   1.305   1.318   1.329   1.339   1.341   1.353   1.356
  1.375   1.392   1.392   1.400   1.405   1.416   1.419   1.430
  1.447   1.452   1.455   1.466   1.471   1.491   1.492   1.499
  1.503   1.513   1.525   1.531   1.540   1.546   1.555   1.559
  1.563   1.570   1.575   1.578   1.587   1.589   1.595   1.602
  1.606   1.610   1.616   1.618   1.621   1.628   1.632   1.636
  1.639   1.644   1.648   1.650   1.651   1.655   1.663   1.672
  1.672   1.686   1.695   1.703   1.712   1.714   1.720   1.727
  1.730   1.736   1.747   1.755   1.764   1.767   1.775   1.782
  1.787   1.798   1.800   1.806   1.811   1.823   1.837   1.839
  1.852   1.858   1.861   1.866   1.878   1.886   1.895   1.899
  1.905   1.920   1.926   1.927   1.937   1.942   1.962   1.972
  1.994   2.000   2.007   2.016   2.022   2.030   2.044   2.048
  2.048   2.057   2.073   2.079   2.093   2.098   2.103   2.115
  2.121   2.131   2.136   2.143   2.153   2.163   2.169   2.175
  2.192   2.200   2.208   2.219   2.230   2.250   2.254   2.267
  2.272   2.281   2.288   2.305   2.319   2.330   2.343   2.356
  2.363   2.376   2.378   2.392   2.396   2.415   2.433   2.447
  2.461   2.498   2.506   2.522   2.528   2.532   2.548   2.552
  2.561   2.579   2.584   2.587   2.592   2.603   2.612   2.615
  2.618   2.640   2.652   2.654   2.661   2.671   2.680   2.697
  2.704   2.708   2.722   2.735   2.742   2.761   2.765   2.792
  2.797   2.809   2.816   2.817   2.822   2.841   2.846   2.866
  2.876   2.891   2.891   2.899   2.909   2.917   2.926   2.928
  2.939   2.946   2.951   2.956   2.977   2.988   2.992   3.000
  3.005   3.015   3.021   3.037   3.044   3.056   3.065   3.075
  3.088   3.095   3.101   3.107   3.121   3.124   3.140   3.145
  3.155   3.158   3.170   3.181   3.186   3.199   3.216   3.219
  3.225   3.236   3.245   3.251   3.271   3.280   3.307   3.311
  3.315   3.325   3.337   3.338   3.350   3.367   3.377   3.404
  3.416   3.432   3.477   3.487   3.550   3.580   3.622   3.624
  3.688   3.778   3.791   3.809   3.811   3.820   3.835   3.842
  3.860   3.900   3.904   3.906   3.925   3.944   3.967   3.982
  4.001   4.006   4.028   4.038   4.051   4.071   4.095   4.104
  4.150   4.158   4.170   4.180   4.199   4.264   4.281   4.285
  4.304   4.320   4.332   4.334   4.348   4.451   4.989   5.067
  5.080   5.102   5.116   5.137   5.144   5.189   5.217   5.229
  5.377   5.390   5.403   5.422   5.425   5.447   5.482   5.507
  5.604   5.624   5.645   5.663   5.667   5.677   5.746   5.842
  5.857  23.763  23.785  23.803  23.810  23.820  23.829  23.842
 23.845  23.879  23.884  23.898  23.907  23.951  23.962  23.987
 24.006  49.872  49.912  49.936  49.950  49.965  49.982  50.008
 50.018  50.049
 --------------------------------------------------------------

          Ground-State Mulliken Net Atomic Charges

     Atom                 Charge (a.u.)
  ----------------------------------------
      1 C                    -0.064657
      2 H                     0.242799
      3 C                    -0.456591
      4 H                     0.187289
      5 O                     0.051541
      6 C                    -0.511659
      7 H                     0.220063
      8 H                     0.163684
      9 C                     0.568302
     10 H                     0.174592
     11 C                    -0.645583
     12 H                     0.145396
     13 H                     0.152267
     14 O                    -0.263471
     15 C                    -0.560867
     16 H                     0.166271
     17 H                     0.199061
     18 C                    -0.376989
     19 H                     0.162680
     20 H                     0.156999
     21 C                     0.393756
     22 C                    -0.787194
     23 C                    -0.492282
     24 O                     0.186682
     25 H                     0.190943
     26 H                     0.170048
     27 H                     0.159778
     28 H                     0.142856
     29 H                     0.257559
     30 H                     0.239072
     31 O                     0.086372
     32 C                    -0.293717
     33 H                     0.270049
     34 C                    -0.693248
     35 H                     0.222853
     36 C                     0.037470
     37 O                    -0.207415
     38 O                    -0.109710
     39 H                     0.294308
     40 C                    -0.157444
     41 H                     0.283819
     42 O                    -0.163422
     43 H                     0.263905
     44 C                    -0.668599
     45 H                     0.282980
     46 O                    -0.185444
     47 H                     0.274210
     48 C                    -0.187425
     49 H                     0.335705
     50 O                    -0.120506
     51 H                     0.262916
  ----------------------------------------
  Sum of atomic charges =     0.000000

 -----------------------------------------------------------------
                    Cartesian Multipole Moments
 -----------------------------------------------------------------
    Charge (ESU x 10^10)
                 0.0000
    Dipole Moment (Debye)
         X      -3.9534      Y      -1.6673      Z       3.7008
       Tot       5.6662
    Quadrupole Moments (Debye-Ang)
        XX    -149.9185     XY      -0.4582     YY    -141.8508
        XZ       5.4289     YZ       0.0470     ZZ    -148.6940
    Octopole Moments (Debye-Ang^2)
       XXX    -218.0023    XXY     -85.8427    XYY     -18.8658
       YYY     -43.4860    XXZ      75.3209    XYZ      17.0033
       YYZ      24.0970    XZZ      40.5009    YZZ      -4.8724
       ZZZ       1.2185
    Hexadecapole Moments (Debye-Ang^3)
      XXXX  -11410.5394   XXXY     281.6461   XXYY   -2092.6898
      XYYY     153.4416   YYYY   -2695.3926   XXXZ     325.4950
      XXYZ     138.1439   XYYZ     140.5405   YYYZ      10.7862
      XXZZ   -1915.3920   XYZZ      27.2082   YYZZ    -531.4572
      XZZZ      42.2148   YZZZ      -7.8795   ZZZZ    -685.8457
 -----------------------------------------------------------------
Archival summary:
1\1\november\OPT\ProcedureUnspecified\BasisUnspecified\91626\taweetha\FriMar2922:12:102019FriMar2922:12:102019\0\\#,OPT,ProcedureUnspecified,BasisUnspecified,\\0,1\O\C,1,1.38839\H,2,1.09746,1,105.09\C,1,1.42986,2,118.803,3,-173.604,0\H,4,1.09006,1,108.815,2,41.0232,0\O,4,1.42345,1,111.067,2,-78.3562,0\O,2,1.43342,1,108.186,3,117.249,0\C,7,1.42154,2,113.924,1,-172.708,0\H,8,1.09662,7,111.106,2,56.7417,0\C,6,1.4437,4,109.261,1,-106.835,0\H,10,1.10203,6,107.016,4,-97.8453,0\C,10,1.51622,6,115.45,4,141.427,0\H,12,1.09272,10,110.033,6,-59.7975,0\H,12,1.09557,10,111.056,6,59.4809,0\C,10,1.52127,6,105.005,4,17.7636,0\H,15,1.0982,10,107.589,6,73.8294,0\C,15,1.52496,10,109.802,6,-168.688,0\H,17,1.09428,15,111.374,10,-179.058,0\H,17,1.09807,15,110.121,10,62.5428,0\C,8,1.52632,7,107.262,2,172.365,0\O,20,1.20187,8,124.355,7,-116.354,0\O,20,1.35014,8,112.037,7,63.3937,0\H,22,0.969001,20,107.198,8,-179.295,0\C,8,1.53391,7,109.589,2,-64.4516,0\H,24,1.09947,8,108.017,7,-60.5865,0\O,24,1.4175,8,108.357,7,179.547,0\H,26,0.964767,24,107.906,8,-163.942,0\C,24,1.52686,8,108.203,7,58.1427,0\H,28,1.09459,24,108.542,8,66.9129,0\O,28,1.43626,24,111.063,8,-179.103,0\H,30,0.965765,28,108.566,24,65.8809,0\C,28,1.52983,24,112.323,8,-53.5987,0\H,32,1.09769,28,109.821,24,-67.7483,0\O,32,1.41863,28,110.709,24,169.898,0\H,34,0.964006,32,107.863,28,50.1723,0\C,15,1.53489,10,100.679,6,-38.105,0\H,36,1.09853,15,108.483,10,-68.7572,0\C,36,1.52574,15,117.109,10,167.326,0\H,38,1.09093,36,111.189,15,-54.1551,0\H,38,1.09368,36,111.198,15,-174.229,0\H,38,1.09392,36,110.437,15,66.3668,0\C,17,1.5435,15,108.357,10,-58.3004,0\H,42,1.09451,17,109.072,15,-68.3567,0\H,42,1.09576,17,109.953,15,175.128,0\C,42,1.54688,17,113.582,15,52.7013,0\H,45,1.09986,42,107.64,17,66.6953,0\C,45,1.52715,42,111.635,17,-177.961,0\H,47,1.09879,45,109.394,42,-175.584,0\H,47,1.09891,45,109.463,42,-57.3154,0\O,47,1.43077,45,109.28,42,63.5619,0\H,50,0.961153,47,108.995,45,179.163,0\\\@

 Total job time:  4861.33s(wall), 27629.38s(cpu) 
 Fri Mar 29 22:12:10 2019

        *************************************************************
        *                                                           *
        *  Thank you very much for using Q-Chem.  Have a nice day.  *
        *                                                           *
        *************************************************************


 
User input: 2 of 3 
 
Q-Chem Developer Version!
                  Welcome to Q-Chem
     A Quantum Leap Into The Future Of Chemistry


 Q-Chem 5.1, Q-Chem, Inc., Pleasanton, CA (2018)

 Yihan Shao,  Zhengting Gan,  E. Epifanovsky,  A. T. B. Gilbert,  M. Wormit,  
 J. Kussmann,  A. W. Lange,  A. Behn,  Jia Deng,  Xintian Feng,  D. Ghosh,  
 M. Goldey,  P. R. Horn,  L. D. Jacobson,  I. Kaliman,  T. Kus,  A. Landau,  
 Jie Liu,  E. I. Proynov,  R. M. Richard,  R. P. Steele,  E. J. Sundstrom,  
 H. L. Woodcock III,  P. M. Zimmerman,  D. Zuev,  B. Albrecht,  E. Alguire,  
 S. A. Baeppler,  D. Barton,  Z. Benda,  Y. A. Bernard,  E. J. Berquist,  
 K. B. Bravaya,  H. Burton,  D. Casanova,  Chun-Min Chang,  Yunqing Chen,  
 A. Chien,  K. D. Closser,  M. P. Coons,  S. Coriani,  S. Dasgupta,  
 A. L. Dempwolff,  M. Diedenhofen,  Hainam Do,  R. G. Edgar,  Po-Tung Fang,  
 S. Faraji,  S. Fatehi,  Qingguo Feng,  K. D. Fenk,  J. Fosso-Tande,  
 Qinghui Ge,  A. Ghysels,  G. Gidofalvi,  J. Gomes,  J. Gonthier,  A. Gunina,  
 D. Hait,  M. W. D. Hanson-Heine,  P. H. P. Harbach,  A. W. Hauser,  
 J. E. Herr,  E. G. Hohenstein,  Z. C. Holden,  Kerwin Hui,  B. C. Huynh,  
 T.-C. Jagau,  Hyunjun Ji,  B. Kaduk,  K. Khistyaev,  Jaehoon Kim,  
 P. Klunzinger,  K. Koh,  D. Kosenkov,  L. Koulias,  T. Kowalczyk,  
 C. M. Krauter,  A. Kunitsa,  Ka Un Lao,  A. Laurent,  K. V. Lawler,  
 Joonho Lee,  D. Lefrancois,  S. Lehtola,  D. S. Levine,  Yi-Pei Li,  
 You-Sheng Lin,  Fenglai Liu,  E. Livshits,  A. Luenser,  P. Manohar,  
 E. Mansoor,  S. F. Manzer,  Shan-Ping Mao,  Yuezhi Mao,  N. Mardirossian,  
 A. V. Marenich,  T. Markovich,  L. A. Martinez-Martinez,  S. A. Maurer,  
 N. J. Mayhall,  S. C. McKenzie,  J.-M. Mewes,  A. F. Morrison,  
 J. W. Mullinax,  K. Nanda,  T. S. Nguyen-Beck,  R. Olivares-Amaya,  
 J. A. Parkhill,  T. M. Perrine,  F. Plasser,  P. Pokhilko,  S. Prager,  
 A. Prociuk,  E. Ramos,  D. R. Rehn,  F. Rob,  M. Schneider,  N. Sergueev,  
 S. M. Sharada,  S. Sharma,  D. W. Small,  T. Stauch,  T. Stein,  
 Yu-Chuan Su,  A. J. W. Thom,  A. Tkatchenko,  T. Tsuchimochi,  N. M. Tubman,  
 L. Vogt,  M. L. Vidal,  O. Vydrov,  M. A. Watson,  J. Wenzel,  
 M. de Wergifosse,  T. A. Wesolowski,  A. White,  J. Witte,  A. Yamada,  
 Jun Yang,  K. Yao,  S. Yeganeh,  S. R. Yost,  Zhi-Qiang You,  A. Zech,  
 Igor Ying Zhang,  Xing Zhang,  Yan Zhao,  Ying Zhu,  B. R. Brooks,  
 G. K. L. Chan,  C. J. Cramer,  M. S. Gordon,  W. J. Hehre,  A. Klamt,  
 M. W. Schmidt,  C. D. Sherrill,  D. G. Truhlar,  A. Aspuru-Guzik,  R. Baer,  
 A. T. Bell,  N. A. Besley,  Jeng-Da Chai,  A. E. DePrince, III,  
 R. A. DiStasio Jr.,  A. Dreuw,  B. D. Dunietz,  T. R. Furlani,  
 Chao-Ping Hsu,  Yousung Jung,  Jing Kong,  D. S. Lambrecht,  WanZhen Liang,  
 C. Ochsenfeld,  V. A. Rassolov,  L. V. Slipchenko,  J. E. Subotnik,  
 T. Van Voorhis,  J. M. Herbert,  A. I. Krylov,  P. M. W. Gill,  M. Head-Gordon

 Contributors to earlier versions of Q-Chem not listed above: 
 R. D. Adamson,  B. Austin,  J. Baker,  G. J. O. Beran,  K. Brandhorst,  
 S. T. Brown,  E. F. C. Byrd,  A. K. Chakraborty,  C.-L. Cheng,  
 Siu Hung Chien,  D. M. Chipman,  D. L. Crittenden,  H. Dachsel,  
 R. J. Doerksen,  A. D. Dutoi,  L. Fusti-Molnar,  W. A. Goddard III,  
 A. Golubeva-Zadorozhnaya,  S. R. Gwaltney,  G. Hawkins,  A. Heyden,  
 S. Hirata,  G. Kedziora,  F. J. Keil,  C. Kelley,  Jihan Kim,  R. A. King,  
 R. Z. Khaliullin,  P. P. Korambath,  W. Kurlancheek,  A. M. Lee,  M. S. Lee,  
 S. V. Levchenko,  Ching Yeh Lin,  D. Liotard,  R. C. Lochan,  I. Lotan,  
 P. E. Maslen,  N. Nair,  D. P. O'Neill,  D. Neuhauser,  E. Neuscamman,  
 C. M. Oana,  R. Olson,  B. Peters,  R. Peverati,  P. A. Pieniazek,  
 Y. M. Rhee,  J. Ritchie,  M. A. Rohrdanz,  E. Rosta,  N. J. Russ,  
 H. F. Schaefer III,  N. E. Schultz,  N. Shenvi,  A. C. Simmonett,  A. Sodt,  
 D. Stuck,  K. S. Thanthiriwatte,  V. Vanovschi,  Tao Wang,  A. Warshel,  
 C. F. Williams,  Q. Wu,  X. Xu,  W. Zhang

 Please cite Q-Chem as follows:
 Y. Shao et al., Mol. Phys. 113, 184-215 (2015)
 DOI: 10.1080/00268976.2014.952696

 Q-Chem 5.1.2 for Intel X86 EM64T Linux

 Parts of Q-Chem use Armadillo 8.300.2 (Tropical Shenanigans).
 http://arma.sourceforge.net/

 Q-Chem begins on Fri Mar 29 22:12:10 2019  

Host: 
0

     Scratch files written to /scratch/taweetham/qchem2047//
The previous job contains 0 fragments, simply inherited here
Input Ideriv = 2
Curr. Ideriv = -1
Max.  Ideriv = 2

Checking the input file for inconsistencies... 	...done.

--------------------------------------------------------------
User input:
--------------------------------------------------------------

$molecule
read
$end

$rem
   job_type 	frequency
   basis 	6-311++g**
   mem_total	32000
   method 	b3lyp
$end

--------------------------------------------------------------
 ----------------------------------------------------------------
             Standard Nuclear Orientation (Angstroms)
    I     Atom           X                Y                Z
 ----------------------------------------------------------------
    1      C      -2.6273729914     1.3842426949    -0.1150430198
    2      H      -2.4795453630     0.8882215490    -1.0836247264
    3      C      -2.4228537306     0.3400125701     0.9721566104
    4      H      -2.7085965148     0.7757718907     1.9432077918
    5      O      -0.9970984577     0.1166770065     1.0124533818
    6      C      -3.2693898185    -0.8952530258     0.7346103704
    7      H      -3.0046137845    -1.3522053199    -0.2220062494
    8      H      -3.1050767340    -1.6419146223     1.5193248302
    9      C      -4.7529521565    -0.4490185900     0.7349414571
   10      H      -4.9889885072    -0.0933420421     1.7485849046
   11      C      -5.6964622200    -1.6233584535     0.4841242530
   12      H      -5.5286113258    -2.3957342260     1.2474078179
   13      H      -6.7373540867    -1.2811428628     0.5680304717
   14      O      -5.4526699256    -2.1546541156    -0.8217837999
   15      C      -5.0208346149     0.7172486212    -0.2453078377
   16      H      -6.0573803759     1.0520855091    -0.1263651361
   17      H      -4.9310134701     0.3373738239    -1.2678438966
   18      C      -4.0579636953     1.9098867763    -0.0639345477
   19      H      -4.2383147024     2.6522226033    -0.8474282521
   20      H      -4.2430683819     2.4085834186     0.8966839977
   21      C      -1.4068267691     2.2842789601     0.1218202072
   22      C      -1.0747489853     3.3049729359    -0.9625126108
   23      C      -0.3339408077     1.1983751401     0.3671820856
   24      O       0.1806940411     0.7997934530    -0.9059194350
   25      H      -1.5404415101     2.8076351896     1.0783784208
   26      H      -0.9730278249     2.8257739654    -1.9372739478
   27      H      -0.1355127922     3.8214389930    -0.7451582151
   28      H      -1.8614972965     4.0621963737    -1.0281377149
   29      H      -6.0392924194    -2.9014140983    -0.9702352956
   30      H       0.4957271871     1.5204838547     0.9965709609
   31      O       2.3769071795     0.8115220970    -0.2726043636
   32      C       3.6768247427     0.2475730728    -0.3863816312
   33      H       3.9661837560     0.1312743278    -1.4377215437
   34      C       1.3582412700     0.0656644113    -0.9513601108
   35      H       1.6042124269    -0.0141152665    -2.0179191500
   36      C       4.6590482373     1.2482926388     0.2164954421
   37      O       5.5262354253     1.8044964629    -0.4024624130
   38      O       4.4382886961     1.4438859313     1.5340277289
   39      H       5.0881425163     2.0943182533     1.8399539216
   40      C       3.7068551436    -1.1196841335     0.3082979127
   41      H       3.4613520893    -0.9675880243     1.3691559573
   42      O       5.0091970226    -1.6620556128     0.1702456517
   43      H       4.9613835157    -2.6039076352     0.3737260998
   44      C       2.6502313362    -2.0088906090    -0.3429724923
   45      H       2.9555013106    -2.2142591552    -1.3738758688
   46      O       2.6113857225    -3.3035850514     0.2775871034
   47      H       2.3070083503    -3.1991244723     1.1881602851
   48      C       1.2675636740    -1.3543336114    -0.3556982172
   49      H       0.8850129535    -1.2725536083     0.6699178410
   50      O       0.3687942342    -2.0960975163    -1.1647178388
   51      H       0.4214277938    -3.0199960466    -0.8946286558
 ----------------------------------------------------------------
 Molecular Point Group                 C1    NOp =  1
 Largest Abelian Subgroup              C1    NOp =  1
 Nuclear Repulsion Energy =  2493.5594748137 hartrees
 There are       97 alpha and       97 beta electrons
 Requested basis set is 6-311++G(d,p)
 There are 280 shells and 732 basis functions

 Total QAlloc Memory Limit  32000 MB
 Mega-Array Size       188 MB
 MEM_STATIC part       192 MB
 A cutoff of  1.0D-11 yielded  27544 shell pairs
 There are    183790 function pairs (    194722 Cartesian)

 -------------------------------------------------------
 OpenMP Integral Computing Module                       
 Release: version 1.0, May 2013, Q-Chem Inc. Pittsburgh 
 -------------------------------------------------------
 Integral Job Info:
 Integral job number is                      11
 Integral operator is                         1
 short-range coefficients                     0
 long-range coefficients              100000000
 Omega coefficients                           0
 if combine SR and LR in K                    0
 Integral screening is                        0
 Integral computing path is                   2
 max size of driver memory is            800000
 size of driver memory is                593474
 size of scratch memory is              2361544
 max col of scratch BK array               1296
 max len of scratch array in speh3          155
 max len of scratch index in speh4           18
 max int batch size is                      520
 min int batch size is                       52
 fixed nKL is                                52
 max L of basis functions is                  2
 order of int derivative is                   0
 number of shells is                        280
 number of basis is                         757
 number of cartesian basis is               757
 number of contracted shell pairs         27544
 number of primitive shell pairs          58699
 maxK2 (contraction) of shell pair           36
 max number of K2 of shell pair               1
 max number of CS2 of shell pair           5489
 max number of PS2 of shell pair           8838
 mem total for path MDJ                  806332
 -------------------------------------------------------
 Smallest overlap matrix eigenvalue = 7.18E-07

 Q-Chem warning in module stvman/mkSTV.C, line 306:

 Overlap eigenvalue is smaller than square root of threshold
 Use THRESH >= 12 to get rid of this warning

 Linear dependence detected in AO basis
 Tighter screening thresholds may be required for diffuse basis sets
 Use S2THRESH > 14 and THRESH = 14 in case of SCF convergence issues
 Number of orthogonalized atomic orbitals = 731
 Maximum deviation from orthogonality = 6.194E-10
 Guess from superposition of atomic densities
 Warning:  Energy on first SCF cycle will be non-variational
 SAD guess density has 194.000000 electrons

 -----------------------------------------------------------------------
  General SCF calculation program by
  Eric Jon Sundstrom, Paul Horn, Yuezhi Mao, Dmitri Zuev, Alec White,
  David Stuck, Shaama M.S., Shane Yost, Joonho Lee, David Small,
  Daniel Levine, Susi Lehtola, Hugh Burton, Evgeny Epifanovsky
 -----------------------------------------------------------------------
 Exchange:     0.2000 Hartree-Fock + 0.0800 Slater + 0.7200 B88
 Correlation:  0.1900 VWN1RPA + 0.8100 LYP
 Using SG-1 standard quadrature grid
 using 6 threads for integral computing
 -------------------------------------------------------
 OpenMP Integral computing Module                
 Release: version 2.0, May 2017, Q-Chem Inc. Pleasanton 
 -------------------------------------------------------
 -------------------------------------------------------
 OpenMP BLAS3 based DFT computing Module                
 Release: version 1.0, May 2013, Q-Chem Inc. Pittsburgh 
 -------------------------------------------------------
 A restricted SCF calculation will be
 performed using DIIS
 SCF converges when DIIS error is below 1.0e-08
 ---------------------------------------
  Cycle       Energy         DIIS error
 ---------------------------------------
    1   -1307.9145585131      2.33e-02  
    2   -1302.2359409674      3.05e-03  
    3   -1301.6380884681      4.64e-03  
    4   -1302.7074068118      8.48e-04  
    5   -1302.7389982747      3.48e-04  
    6   -1302.7442380141      1.08e-04  
    7   -1302.7448143079      2.87e-05  
    8   -1302.7448548304      7.84e-06  
    9   -1302.7448577892      2.09e-06  
   10   -1302.7448579788      7.63e-07  
   11   -1302.7448580071      2.14e-07  
   12   -1302.7448580094      6.89e-08  
   13   -1302.7448580096      1.79e-08  
   14   -1302.7448580095      7.10e-09  Convergence criterion met
 ---------------------------------------
 SCF time:   CPU 2518.72s  wall 444.00s 
 SCF   energy in the final basis set =    -1302.7448580095
 Total energy in the final basis set =    -1302.7448580095

 --------------------------------------------------------------

                    Orbital Energies (a.u.)
 --------------------------------------------------------------

 Alpha MOs
 -- Occupied --
-19.185 -19.159 -19.154 -19.143 -19.140 -19.133 -19.130 -19.128
-19.126 -10.321 -10.289 -10.270 -10.258 -10.248 -10.246 -10.237
-10.223 -10.216 -10.182 -10.181 -10.171 -10.170 -10.167 -10.163
-10.158  -1.129  -1.099  -1.069  -1.056  -1.045  -1.039  -1.033
 -1.029  -1.015  -0.843  -0.809  -0.805  -0.785  -0.754  -0.744
 -0.703  -0.683  -0.678  -0.654  -0.633  -0.628  -0.615  -0.585
 -0.572  -0.568  -0.556  -0.549  -0.545  -0.526  -0.513  -0.512
 -0.509  -0.498  -0.487  -0.485  -0.477  -0.470  -0.463  -0.460
 -0.450  -0.444  -0.435  -0.431  -0.426  -0.421  -0.411  -0.410
 -0.400  -0.390  -0.382  -0.379  -0.375  -0.369  -0.365  -0.359
 -0.357  -0.353  -0.345  -0.341  -0.339  -0.332  -0.327  -0.321
 -0.317  -0.309  -0.300  -0.297  -0.293  -0.284  -0.283  -0.279
 -0.264
 -- Virtual --
 -0.029  -0.020  -0.016  -0.010  -0.005   0.000   0.006   0.007
  0.013   0.018   0.022   0.025   0.034   0.035   0.038   0.044
  0.045   0.048   0.054   0.057   0.061   0.064   0.069   0.071
  0.073   0.076   0.079   0.081   0.082   0.088   0.090   0.093
  0.095   0.098   0.100   0.103   0.106   0.108   0.109   0.112
  0.114   0.115   0.119   0.122   0.123   0.125   0.126   0.128
  0.129   0.132   0.133   0.136   0.137   0.142   0.144   0.146
  0.149   0.150   0.151   0.155   0.157   0.158   0.159   0.160
  0.163   0.165   0.168   0.171   0.172   0.174   0.177   0.178
  0.182   0.184   0.185   0.187   0.189   0.190   0.191   0.195
  0.198   0.200   0.202   0.206   0.209   0.211   0.214   0.219
  0.221   0.224   0.225   0.229   0.231   0.232   0.237   0.241
  0.243   0.244   0.245   0.247   0.250   0.254   0.255   0.259
  0.262   0.265   0.268   0.269   0.274   0.275   0.277   0.280
  0.283   0.285   0.288   0.292   0.292   0.295   0.296   0.300
  0.304   0.305   0.308   0.310   0.313   0.318   0.321   0.322
  0.325   0.327   0.330   0.331   0.333   0.336   0.339   0.344
  0.346   0.348   0.348   0.352   0.355   0.358   0.359   0.364
  0.366   0.369   0.370   0.371   0.374   0.377   0.381   0.385
  0.388   0.393   0.396   0.403   0.406   0.409   0.413   0.416
  0.418   0.426   0.428   0.433   0.440   0.442   0.445   0.449
  0.457   0.464   0.468   0.478   0.481   0.482   0.491   0.498
  0.506   0.508   0.517   0.521   0.529   0.531   0.538   0.546
  0.549   0.555   0.559   0.566   0.576   0.579   0.582   0.589
  0.596   0.598   0.602   0.611   0.614   0.618   0.627   0.630
  0.640   0.644   0.646   0.652   0.656   0.661   0.665   0.669
  0.675   0.685   0.689   0.693   0.696   0.699   0.705   0.710
  0.714   0.721   0.723   0.737   0.741   0.747   0.749   0.751
  0.758   0.760   0.765   0.767   0.775   0.778   0.782   0.787
  0.793   0.796   0.801   0.804   0.808   0.815   0.816   0.823
  0.826   0.831   0.849   0.855   0.860   0.867   0.872   0.880
  0.889   0.917   0.927   0.940   0.946   0.950   0.968   0.989
  0.998   1.001   1.007   1.028   1.034   1.052   1.055   1.057
  1.062   1.071   1.086   1.090   1.108   1.116   1.123   1.131
  1.136   1.145   1.154   1.156   1.160   1.165   1.172   1.177
  1.180   1.189   1.198   1.201   1.206   1.214   1.220   1.222
  1.241   1.246   1.255   1.256   1.271   1.276   1.287   1.295
  1.301   1.305   1.318   1.329   1.339   1.341   1.353   1.356
  1.375   1.392   1.392   1.400   1.405   1.416   1.419   1.430
  1.447   1.452   1.455   1.466   1.471   1.491   1.492   1.499
  1.503   1.513   1.525   1.531   1.540   1.546   1.555   1.559
  1.563   1.570   1.575   1.578   1.587   1.589   1.595   1.602
  1.606   1.610   1.616   1.618   1.621   1.628   1.632   1.636
  1.639   1.644   1.648   1.650   1.651   1.655   1.663   1.672
  1.672   1.686   1.695   1.703   1.712   1.714   1.720   1.727
  1.730   1.736   1.747   1.755   1.764   1.767   1.775   1.782
  1.787   1.798   1.800   1.806   1.811   1.823   1.837   1.839
  1.852   1.858   1.861   1.866   1.878   1.886   1.895   1.899
  1.905   1.920   1.926   1.927   1.937   1.942   1.962   1.972
  1.994   2.000   2.007   2.016   2.022   2.030   2.044   2.048
  2.048   2.057   2.073   2.079   2.093   2.098   2.103   2.115
  2.121   2.131   2.136   2.143   2.153   2.163   2.169   2.175
  2.192   2.200   2.208   2.219   2.230   2.250   2.254   2.267
  2.272   2.281   2.288   2.305   2.319   2.330   2.343   2.356
  2.363   2.376   2.378   2.392   2.396   2.415   2.433   2.447
  2.461   2.498   2.506   2.522   2.528   2.532   2.548   2.552
  2.561   2.579   2.584   2.587   2.592   2.603   2.612   2.615
  2.618   2.640   2.652   2.654   2.661   2.671   2.680   2.697
  2.704   2.708   2.722   2.735   2.742   2.761   2.765   2.792
  2.797   2.809   2.816   2.817   2.822   2.841   2.846   2.866
  2.876   2.891   2.891   2.899   2.909   2.917   2.926   2.928
  2.939   2.946   2.951   2.956   2.977   2.988   2.992   3.000
  3.005   3.015   3.021   3.037   3.044   3.056   3.065   3.075
  3.088   3.095   3.101   3.107   3.121   3.124   3.140   3.145
  3.155   3.158   3.170   3.181   3.186   3.199   3.216   3.219
  3.225   3.236   3.245   3.251   3.271   3.280   3.307   3.311
  3.315   3.325   3.337   3.338   3.350   3.367   3.377   3.404
  3.416   3.432   3.477   3.487   3.550   3.580   3.622   3.624
  3.688   3.778   3.791   3.809   3.811   3.820   3.835   3.842
  3.860   3.900   3.904   3.906   3.925   3.944   3.967   3.982
  4.001   4.006   4.028   4.038   4.051   4.071   4.095   4.104
  4.150   4.158   4.170   4.180   4.199   4.264   4.281   4.285
  4.304   4.320   4.332   4.334   4.348   4.451   4.989   5.067
  5.080   5.102   5.116   5.137   5.144   5.189   5.217   5.229
  5.377   5.390   5.403   5.422   5.425   5.447   5.482   5.507
  5.604   5.624   5.645   5.663   5.667   5.677   5.746   5.842
  5.857  23.763  23.785  23.803  23.810  23.820  23.829  23.842
 23.845  23.879  23.884  23.898  23.907  23.951  23.962  23.987
 24.006  49.872  49.912  49.936  49.950  49.965  49.982  50.008
 50.018  50.049
 --------------------------------------------------------------

          Ground-State Mulliken Net Atomic Charges

     Atom                 Charge (a.u.)
  ----------------------------------------
      1 C                    -0.066118
      2 H                     0.243169
      3 C                    -0.458712
      4 H                     0.187321
      5 O                     0.051300
      6 C                    -0.509308
      7 H                     0.219682
      8 H                     0.163695
      9 C                     0.566880
     10 H                     0.174626
     11 C                    -0.644814
     12 H                     0.145329
     13 H                     0.152229
     14 O                    -0.263500
     15 C                    -0.560375
     16 H                     0.166349
     17 H                     0.198991
     18 C                    -0.376471
     19 H                     0.162631
     20 H                     0.156967
     21 C                     0.394372
     22 C                    -0.786778
     23 C                    -0.491817
     24 O                     0.186908
     25 H                     0.191025
     26 H                     0.170025
     27 H                     0.159750
     28 H                     0.142843
     29 H                     0.257545
     30 H                     0.239201
     31 O                     0.086410
     32 C                    -0.293926
     33 H                     0.270090
     34 C                    -0.693608
     35 H                     0.222767
     36 C                     0.037430
     37 O                    -0.207375
     38 O                    -0.109677
     39 H                     0.294290
     40 C                    -0.157593
     41 H                     0.283916
     42 O                    -0.163443
     43 H                     0.263896
     44 C                    -0.668858
     45 H                     0.282992
     46 O                    -0.185390
     47 H                     0.274203
     48 C                    -0.186820
     49 H                     0.335532
     50 O                    -0.120660
     51 H                     0.262875
  ----------------------------------------
  Sum of atomic charges =     0.000000

 -----------------------------------------------------------------
                    Cartesian Multipole Moments
 -----------------------------------------------------------------
    Charge (ESU x 10^10)
                 0.0000
    Dipole Moment (Debye)
         X      -3.9518      Y      -1.5401      Z       3.7576
       Tot       5.6664
    Quadrupole Moments (Debye-Ang)
        XX    -149.9125     XY      -0.2542     YY    -141.8464
        XZ       5.4963     YZ      -0.1618     ZZ    -148.8067
    Octopole Moments (Debye-Ang^2)
       XXX    -220.9538    XXY     -82.0670    XYY     -17.4530
       YYY     -40.5851    XXZ      80.4529    XYZ      18.3794
       YYZ      26.0780    XZZ      38.2184    YZZ      -6.3454
       ZZZ       5.5659
    Hexadecapole Moments (Debye-Ang^3)
      XXXX  -11399.1773   XXXY     331.6522   XXYY   -2086.3943
      XYYY     192.5010   YYYY   -2698.2593   XXXZ     346.0766
      XXYZ     141.9918   XYYZ     141.8687   YYYZ      35.4730
      XXZZ   -1925.6065   XYZZ      30.6271   YYZZ    -534.5086
      XZZZ      58.7253   YZZZ      15.1302   ZZZZ    -687.1412
 -----------------------------------------------------------------
 Calculating MO derivatives via CPSCF
 D1JvT checksum  = 33705288 375485.4019744907
 D1KAT checksum  = 99022824 26846.5814319669
   1         3         153      0.244110    0.016181
   2         3         153      0.029907    0.001783
   3         3         153      0.001921    0.000128
   4       117          39      0.000074    0.000009
   5       156           0      0.000000    0.000000    Roots Converged
 Time for AOints: 17196.9 s (CPU) 2913.7 s (wall)
 ------------------------------------------------------------------------------
                     AOints        : Timing summary (seconds)
 ------------------------------------------------------------------------------
     job step          cpu (% of tot)      sys (% of tot)     wall (% of tot)
 ------------------------------------------------------------------------------
  cpscf_lag         0.3497E+05 (23.1)   0.5910E-03 (10.3)   0.5928E+04 (22.9)
  iterzp            0.9902E+05 (65.5)   0.4825E-02 (83.9)   0.1699E+05 (65.6)
  make_fx           0.0000E+00 ( 0.0)   0.0000E+00 ( 0.0)   0.0000E+00 ( 0.0)
  AOints            0.1720E+05 (11.4)   0.2060E-03 ( 3.6)   0.2914E+04 (11.2)
 ------------------------------------------------------------------------------
   Grand Totals     0.1513E+06          0.5752E-02          0.2591E+05
 ------------------------------------------------------------------------------
 Calculating analytic Hessian of the SCF energy
 Polarizability Matrix (a.u.)
            1           2           3
    1-258.1344941  -9.6834507   3.2928569
    2  -9.6834507-217.3196720   3.1136588
    3   3.2928569   3.1136588-182.1355035

 Direct stationary perturbation theory relativistic correction:

 rels  =       0.410181753295
 relv  =      -2.383807464326
 rel2e =       1.286768552061
 E_rel =      -0.686857158970

 Hessian of the SCF Energy
            1           2           3           4           5           6
    1   0.5310105  -0.0208435   0.0011609  -0.0519613   0.0158877   0.0265732
    2  -0.0208435   0.4733893   0.0458510   0.0155167  -0.0976221  -0.0957946
    3   0.0011609   0.0458510   0.5599828   0.0287552  -0.0990133  -0.2379694
    4  -0.0519613   0.0155167   0.0287552   0.0661961  -0.0152712  -0.0297302
    5   0.0158877  -0.0976221  -0.0990133  -0.0152712   0.1084501   0.1059621
    6   0.0265732  -0.0957946  -0.2379694  -0.0297302   0.1059621   0.2634303
    7  -0.0669502   0.0070310  -0.0084949  -0.0004624  -0.0034812   0.0048496
    8  -0.0015988  -0.1191946   0.0483827  -0.0022021   0.0085386  -0.0091274
    9   0.0025326   0.0450964  -0.1372844  -0.0021527   0.0233639  -0.0264383
   10   0.0018084  -0.0019259  -0.0034451   0.0002891   0.0008559  -0.0010454
   11  -0.0042095   0.0073041   0.0201460   0.0001442  -0.0026494   0.0030637
   12   0.0041394  -0.0090691  -0.0252022  -0.0003534   0.0036982  -0.0025858
   13  -0.0375068   0.0164399  -0.0066380   0.0004664  -0.0010637  -0.0002971
   14   0.0200224  -0.0113108   0.0029132   0.0004882   0.0004588   0.0001891
   15  -0.0251531   0.0125578  -0.0002336   0.0002185  -0.0015947   0.0027928
   16   0.0051213  -0.0005489   0.0053286  -0.0000608  -0.0003425  -0.0003704
   17  -0.0138760  -0.0252627  -0.0005453   0.0002081   0.0016698  -0.0023151
   18   0.0137302   0.0209719   0.0041983   0.0003257   0.0009236   0.0008965
   19   0.0003572   0.0009527  -0.0005898   0.0003080   0.0002181   0.0002881
   20   0.0006072   0.0012568  -0.0019530  -0.0000847   0.0000166   0.0009118
   21   0.0000358   0.0011603   0.0006701  -0.0000660  -0.0001625   0.0008307
   22  -0.0024398  -0.0028991  -0.0013845  -0.0000502   0.0001648  -0.0003558
   23  -0.0037358  -0.0026464  -0.0031332  -0.0000520   0.0002390  -0.0000262
   24  -0.0006473  -0.0005043   0.0004788  -0.0000778  -0.0001988   0.0005899
   25   0.0021691  -0.0005480   0.0011293  -0.0002483   0.0000608   0.0002302
   26   0.0011552   0.0011876   0.0004596  -0.0001783  -0.0001019   0.0002710
   27   0.0006453   0.0000129   0.0000376   0.0000436   0.0001127   0.0000036
   28  -0.0001925  -0.0001268  -0.0000662   0.0000375   0.0001168  -0.0002602
   29  -0.0000858  -0.0000677   0.0000591   0.0001036  -0.0001271  -0.0000681
   30  -0.0000021   0.0002404   0.0001545  -0.0002072  -0.0001163   0.0000655
   31  -0.0001216  -0.0000485  -0.0000822  -0.0000040  -0.0000375   0.0000740
   32   0.0003883  -0.0002361   0.0001860  -0.0000361   0.0000540  -0.0000854
   33  -0.0005748   0.0003015   0.0002932   0.0001184  -0.0000128  -0.0001155
   34   0.0003146   0.0000354   0.0000883  -0.0000040   0.0000050   0.0000047
   35   0.0003572  -0.0000354  -0.0000050  -0.0000048   0.0000167   0.0000041
   36  -0.0000024  -0.0001094  -0.0000530  -0.0000208  -0.0000007   0.0000190
   37  -0.0000117   0.0002900  -0.0000773   0.0000164  -0.0000039   0.0000012
   38   0.0000154   0.0001461  -0.0000362  -0.0000086  -0.0000010   0.0000271
   39  -0.0000398  -0.0000583  -0.0001014  -0.0000039  -0.0000068   0.0000151
   40  -0.0000995   0.0001808   0.0000146   0.0000131   0.0000296  -0.0000364
   41   0.0001014  -0.0000525  -0.0000900   0.0000266  -0.0000033   0.0000300
   42  -0.0000381  -0.0001225  -0.0003129  -0.0000550   0.0000096   0.0000827
   43  -0.0338733  -0.0268326  -0.0039084   0.0012108  -0.0013562  -0.0001979
   44   0.0007588   0.0099704   0.0012711   0.0006268   0.0005103   0.0000508
   45   0.0001631   0.0005590   0.0011099   0.0013970   0.0004763   0.0000120
   46  -0.0014328  -0.0047027  -0.0007695   0.0004073  -0.0001400  -0.0000102
   47  -0.0026468  -0.0046998  -0.0009316   0.0001132  -0.0000840   0.0001931
   48  -0.0000176  -0.0006887   0.0001171  -0.0003869   0.0003108   0.0003042
   49   0.0012756  -0.0006016  -0.0012763  -0.0007248  -0.0001702   0.0005101
   50   0.0015826   0.0003512  -0.0002571  -0.0005639   0.0006179   0.0005357
   51   0.0004069   0.0002333  -0.0000364  -0.0005130   0.0002921   0.0002625
   52  -0.1656962   0.0422565   0.0046630  -0.0083931   0.0038610   0.0008559
   53   0.0365448  -0.0972161  -0.0000181   0.0143507  -0.0069286  -0.0004891
   54   0.0059564  -0.0018407  -0.0799931   0.0274959  -0.0130998  -0.0002750
   55  -0.0049502   0.0221548  -0.0254803   0.0011223  -0.0004775   0.0004953
   56   0.0022610  -0.0074235   0.0075234  -0.0001084  -0.0000413  -0.0001893
   57  -0.0002404  -0.0029105   0.0014474  -0.0004688   0.0000048   0.0005947
   58  -0.0073218   0.0152454   0.0289251  -0.0054308   0.0025946  -0.0005117
   59   0.0021935  -0.0057967  -0.0096400   0.0019538  -0.0001780   0.0000518
   60   0.0014699  -0.0011993  -0.0025823   0.0004435   0.0000474   0.0012176
   61  -0.1245591  -0.0400160  -0.0123272   0.0003854  -0.0000216  -0.0010136
   62  -0.0376036  -0.1091164  -0.0135596  -0.0126073  -0.0122226  -0.0027659
   63  -0.0123235  -0.0134124  -0.0821083  -0.0220676  -0.0208916  -0.0053440
   64  -0.0038145  -0.0184737   0.0223639   0.0011300   0.0012827   0.0000093
   65  -0.0053128  -0.0133446   0.0115935   0.0007547   0.0007195   0.0007736
   66   0.0024186  -0.0020823   0.0058072  -0.0006663  -0.0010033   0.0009223
   67  -0.0433809   0.0105924  -0.0048127   0.0006705   0.0006886   0.0000978
   68   0.0034180   0.0152798   0.0024771  -0.0011756  -0.0001761  -0.0012262
   69  -0.0182592   0.0059567   0.0017281  -0.0020867  -0.0003241  -0.0017051
   70  -0.0000771  -0.0000902  -0.0007690  -0.0010857   0.0009326   0.0007839
   71  -0.0006251  -0.0004567  -0.0009279   0.0006021  -0.0000551   0.0000891
   72   0.0001579  -0.0014979  -0.0000078   0.0001875   0.0003123   0.0006682
   73   0.0019604  -0.0158380  -0.0247879  -0.0037880  -0.0038783  -0.0005421
   74   0.0009004  -0.0107078  -0.0157059  -0.0028958  -0.0015705  -0.0000343
   75  -0.0005747  -0.0049018  -0.0076675  -0.0013690  -0.0007185   0.0007445
   76   0.0003934   0.0011816   0.0007048  -0.0000137  -0.0004692  -0.0001963
   77   0.0003121   0.0017449   0.0003040  -0.0000871  -0.0002108  -0.0004706
   78  -0.0007253  -0.0012468   0.0008269   0.0005128   0.0009082   0.0004894
   79   0.0010743  -0.0000692   0.0016958   0.0000297   0.0000721  -0.0000660
   80   0.0007369  -0.0017162   0.0045214   0.0002881   0.0003671   0.0000345
   81  -0.0006031   0.0023145  -0.0038186   0.0000305   0.0003006   0.0001518
   82   0.0003477   0.0000711  -0.0004454  -0.0000377  -0.0000266  -0.0000129
   83   0.0009240   0.0003481  -0.0003720  -0.0000144  -0.0000468   0.0000391
   84  -0.0000748  -0.0007504   0.0006460   0.0000816   0.0000460   0.0000060
   85   0.0000058   0.0000323   0.0000276   0.0000183  -0.0000012  -0.0000092
   86   0.0000006   0.0000323   0.0000397  -0.0000078   0.0000017  -0.0000000
   87   0.0000220   0.0000336   0.0000076  -0.0000257  -0.0000189   0.0000264
   88  -0.0016580   0.0017250   0.0003340   0.0001740   0.0000379  -0.0000478
   89   0.0027688  -0.0040286   0.0008884  -0.0000178   0.0000309   0.0000495
   90   0.0001287   0.0010828   0.0003257   0.0003299   0.0001044   0.0000630
   91  -0.0004225   0.0003809  -0.0004660   0.0003528   0.0001778   0.0003399
   92   0.0000544  -0.0000752  -0.0000941  -0.0000023  -0.0000424   0.0000137
   93   0.0001977  -0.0002313  -0.0001471   0.0001038   0.0000567   0.0001057
   94   0.0001790  -0.0002841  -0.0000219  -0.0000415   0.0000216  -0.0000050
   95  -0.0000236   0.0000599  -0.0000602   0.0000570   0.0000251   0.0000469
   96   0.0000374  -0.0000532  -0.0000631   0.0000349   0.0000155   0.0000471
   97  -0.0000622   0.0000715   0.0000063   0.0000041  -0.0000028  -0.0000003
   98   0.0000302  -0.0000401   0.0000075  -0.0000071   0.0000028  -0.0000039
   99   0.0000150  -0.0000166   0.0000074  -0.0000018   0.0000012  -0.0000006
  100   0.0004048  -0.0005351   0.0007463  -0.0006010  -0.0002147  -0.0005094
  101  -0.0002149   0.0000334  -0.0004808   0.0002697   0.0003296   0.0003645
  102  -0.0007201   0.0002108  -0.0001793   0.0002061   0.0001634   0.0001450
  103   0.0000391   0.0001556   0.0000750  -0.0000231  -0.0000359  -0.0000133
  104  -0.0000587  -0.0000759   0.0000032  -0.0000102   0.0000197   0.0000034
  105   0.0000429  -0.0000655  -0.0000028  -0.0000059   0.0000036  -0.0000028
  106   0.0001380  -0.0001778   0.0000489  -0.0000426   0.0000065  -0.0000263
  107   0.0001256  -0.0001306   0.0001259  -0.0000900  -0.0000294  -0.0000824
  108  -0.0000245   0.0000486   0.0000049  -0.0000688  -0.0000536  -0.0000754
  109  -0.0000907   0.0001155  -0.0000450   0.0000343  -0.0000004   0.0000237
  110  -0.0000963   0.0001053  -0.0000786   0.0000442   0.0000069   0.0000377
  111   0.0000311  -0.0000374   0.0000176   0.0000157   0.0000185   0.0000185
  112  -0.0000449   0.0000709  -0.0000099   0.0000088  -0.0000058   0.0000026
  113  -0.0000372   0.0000262  -0.0000365   0.0000379   0.0000167   0.0000371
  114  -0.0000085   0.0000007  -0.0000072   0.0000539   0.0000364   0.0000572
  115  -0.0000011  -0.0000099  -0.0000026   0.0000039   0.0000039   0.0000051
  116   0.0000161  -0.0000122   0.0000100  -0.0000076  -0.0000030  -0.0000069
  117   0.0000132  -0.0000197  -0.0000091  -0.0000092  -0.0000044  -0.0000084
  118   0.0000804  -0.0000736   0.0000148  -0.0000228   0.0000017  -0.0000110
  119  -0.0000246   0.0000608   0.0000125   0.0000028   0.0000141  -0.0000082
  120  -0.0000214  -0.0000001   0.0000122  -0.0000221  -0.0000097  -0.0000250
  121   0.0000114  -0.0000092  -0.0000037   0.0000029  -0.0000013   0.0000029
  122  -0.0000029   0.0000009  -0.0000014  -0.0000013  -0.0000028  -0.0000012
  123   0.0000301  -0.0000241  -0.0000069   0.0000035   0.0000026   0.0000058
  124  -0.0001085   0.0001044  -0.0000435   0.0000466  -0.0000031   0.0000379
  125   0.0000545  -0.0000846   0.0000084  -0.0000219  -0.0000092  -0.0000089
  126   0.0000012  -0.0000030  -0.0000109   0.0000149   0.0000045   0.0000183
  127   0.0000162  -0.0000145   0.0000098  -0.0000090   0.0000022  -0.0000087
  128  -0.0000133   0.0000130  -0.0000026   0.0000035  -0.0000003   0.0000002
  129   0.0000028   0.0000011   0.0000043  -0.0000056   0.0000000  -0.0000079
  130   0.0000573  -0.0001172   0.0000154  -0.0000582  -0.0000174  -0.0000238
  131  -0.0001369   0.0000654  -0.0000412   0.0000278  -0.0000080   0.0000240
  132   0.0001935  -0.0000518  -0.0000485  -0.0000004  -0.0000047   0.0000178
  133  -0.0000678   0.0000309   0.0000275   0.0000000  -0.0000010  -0.0000060
  134   0.0000461  -0.0000111  -0.0000099  -0.0000015   0.0000016   0.0000031
  135   0.0000061  -0.0000067  -0.0000035   0.0000016   0.0000009   0.0000032
  136  -0.0000189   0.0000456  -0.0000393   0.0000430  -0.0000063   0.0000436
  137   0.0001005  -0.0001478   0.0000435  -0.0000664  -0.0000218  -0.0000294
  138  -0.0000397   0.0000435  -0.0000338   0.0000332   0.0000055   0.0000269
  139   0.0000199  -0.0000177  -0.0000114  -0.0000045   0.0000037  -0.0000090
  140  -0.0000528   0.0000360  -0.0000060   0.0000116   0.0000010   0.0000049
  141   0.0000156  -0.0000181   0.0000109  -0.0000142   0.0000005  -0.0000160
  142  -0.0001732   0.0003530   0.0001539   0.0000318   0.0001030  -0.0000974
  143  -0.0000990   0.0001669   0.0001122  -0.0000061   0.0000513  -0.0000586
  144  -0.0004336   0.0003395   0.0002009  -0.0000609   0.0000553  -0.0001316
  145   0.0001398  -0.0000196  -0.0000825   0.0000200  -0.0000115   0.0000189
  146  -0.0002530   0.0000733   0.0000368  -0.0000148  -0.0000119  -0.0000125
  147   0.0001530  -0.0000977  -0.0000510   0.0000123  -0.0000041   0.0000226
  148   0.0001718  -0.0002162  -0.0001327  -0.0000064  -0.0000961   0.0001634
  149   0.0002322  -0.0001539   0.0000278  -0.0000953  -0.0000050  -0.0000206
  150   0.0002498  -0.0002064  -0.0001851   0.0000109   0.0000088   0.0000389
  151  -0.0000580   0.0000052  -0.0000757   0.0000509   0.0000083   0.0000021
  152  -0.0000453   0.0000144  -0.0000045   0.0000091  -0.0000071   0.0000133
  153  -0.0000058   0.0000040   0.0000300   0.0000090  -0.0000078   0.0000051
            7           8           9          10          11          12
    1  -0.0669502  -0.0015988   0.0025326   0.0018084  -0.0042095   0.0041394
    2   0.0070310  -0.1191946   0.0450964  -0.0019259   0.0073041  -0.0090691
    3  -0.0084949   0.0483827  -0.1372844  -0.0034451   0.0201460  -0.0252022
    4  -0.0004624  -0.0022021  -0.0021527   0.0002891   0.0001442  -0.0003534
    5  -0.0034812   0.0085386   0.0233639   0.0008559  -0.0026494   0.0036982
    6   0.0048496  -0.0091274  -0.0264383  -0.0010454   0.0030637  -0.0025858
    7   0.4567107   0.0361774  -0.0425478  -0.0516403   0.0167319   0.0439740
    8   0.0361774   0.5267813   0.0231817   0.0188781  -0.0880730  -0.0795277
    9  -0.0425478   0.0231817   0.5525655   0.0442080  -0.0798030  -0.2354765
   10  -0.0516403   0.0188781   0.0442080   0.0802627  -0.0226409  -0.0531691
   11   0.0167319  -0.0880730  -0.0798030  -0.0226409   0.0967485   0.0884801
   12   0.0439740  -0.0795277  -0.2354765  -0.0531691   0.0884801   0.2554398
   13  -0.1500864   0.0485987  -0.0048756  -0.0347425   0.0094807   0.0055229
   14   0.0188157  -0.0869493   0.0155999   0.0115770   0.0026141   0.0012424
   15   0.0116169   0.0140714  -0.0671289   0.0280652  -0.0037536   0.0076949
   16  -0.0976790  -0.0428112  -0.0113364   0.0039285   0.0033922   0.0012965
   17  -0.0519412  -0.1700815  -0.0160059  -0.0080219  -0.0140424  -0.0027910
   18  -0.0106912  -0.0193488  -0.0851889  -0.0141581  -0.0287208  -0.0055749
   19   0.0038400  -0.0104541  -0.0189170  -0.0015065  -0.0035871  -0.0004713
   20   0.0072777  -0.0149468  -0.0253919  -0.0027345  -0.0038949  -0.0007393
   21   0.0013188  -0.0034702  -0.0062190  -0.0004799  -0.0007133   0.0011142
   22   0.0027954  -0.0135179   0.0162393   0.0003492   0.0008967  -0.0002502
   23   0.0052040  -0.0196882   0.0218164   0.0003922   0.0008294  -0.0004067
   24   0.0013696  -0.0049416   0.0041144   0.0004709   0.0004642   0.0009102
   25  -0.0306743  -0.0011059  -0.0017538   0.0009186   0.0020200   0.0008094
   26  -0.0215602   0.0127602  -0.0002228  -0.0006356   0.0004633   0.0001686
   27  -0.0049662   0.0015620  -0.0001754  -0.0011721  -0.0006462  -0.0005812
   28   0.0007193   0.0016411   0.0021893  -0.0004140  -0.0009123  -0.0009509
   29  -0.0009377  -0.0000270   0.0002501  -0.0003787   0.0004890   0.0001162
   30  -0.0006064  -0.0006325  -0.0004285   0.0001463   0.0005615   0.0005392
   31  -0.0045597   0.0046041   0.0015224   0.0003799   0.0000395  -0.0004486
   32   0.0013618  -0.0024470  -0.0000806  -0.0000164  -0.0003076  -0.0001895
   33  -0.0004354  -0.0012150  -0.0012790  -0.0000829   0.0001135   0.0001132
   34   0.0000669  -0.0000516  -0.0001661   0.0000185   0.0000243   0.0000323
   35   0.0001509  -0.0001128  -0.0003106   0.0000051   0.0000021   0.0000362
   36   0.0001492  -0.0001611   0.0002411   0.0000030   0.0000178   0.0000002
   37  -0.0003705   0.0015539   0.0003186  -0.0000152  -0.0000784  -0.0000881
   38  -0.0007721   0.0012130   0.0000574   0.0000198  -0.0000104  -0.0000416
   39  -0.0001206   0.0004364   0.0004179   0.0000137  -0.0000182  -0.0000353
   40   0.0010766  -0.0004083  -0.0008799  -0.0002400  -0.0002375   0.0000237
   41   0.0007455   0.0000338  -0.0002211  -0.0000680   0.0002400   0.0002811
   42   0.0011228   0.0005881   0.0001326  -0.0000772   0.0001862   0.0002312
   43   0.0004770   0.0005544  -0.0007757   0.0000757  -0.0001391  -0.0003428
   44   0.0002011   0.0016980  -0.0004347   0.0000144  -0.0000344   0.0001743
   45  -0.0010595  -0.0005817  -0.0000056   0.0000636   0.0000888   0.0000891
   46   0.0007202  -0.0000705   0.0004481  -0.0000230   0.0000077  -0.0001290
   47  -0.0005932  -0.0009430   0.0001445   0.0000421   0.0001005  -0.0000351
   48   0.0005341   0.0004882   0.0000317  -0.0000101  -0.0000577  -0.0000456
   49  -0.0000800  -0.0000429  -0.0002041   0.0000162   0.0000426   0.0002482
   50  -0.0001136  -0.0001804   0.0000325  -0.0000182  -0.0001314   0.0000534
   51   0.0001831   0.0001362  -0.0000065   0.0001339   0.0000631   0.0001458
   52  -0.0114740   0.0106445  -0.0071647   0.0004348  -0.0007365   0.0014211
   53   0.0239405  -0.0098028  -0.0010231  -0.0001832   0.0009967  -0.0015869
   54  -0.0219677   0.0078280   0.0020576  -0.0010055   0.0004621  -0.0001678
   55  -0.0047903  -0.0001605   0.0030742   0.0000125  -0.0002890  -0.0000306
   56   0.0014095   0.0006859  -0.0018635  -0.0001083   0.0000649   0.0002745
   57   0.0005569  -0.0002423   0.0004567  -0.0000801  -0.0001703   0.0006677
   58   0.0002905  -0.0005582   0.0022414   0.0000132   0.0001889  -0.0008560
   59   0.0004552  -0.0001680  -0.0020351   0.0003020  -0.0000399   0.0006263
   60  -0.0006313   0.0008406   0.0000394  -0.0002068  -0.0002209   0.0009573
   61   0.0003861  -0.0162547   0.0087485  -0.0000841   0.0004984  -0.0005847
   62  -0.0136029  -0.0311836   0.0059671   0.0001889   0.0014693  -0.0014664
   63   0.0144048   0.0225021   0.0015420   0.0009786   0.0005984   0.0001613
   64  -0.0076722  -0.0028131  -0.0018247   0.0001467  -0.0000427  -0.0001697
   65  -0.0006546  -0.0018866  -0.0002691  -0.0001947  -0.0000613   0.0005136
   66  -0.0015068  -0.0016270  -0.0008927  -0.0001622   0.0001018   0.0003335
   67  -0.0442265  -0.0290539   0.0117892   0.0014534  -0.0007249  -0.0003685
   68  -0.0304863   0.0002138  -0.0073909   0.0067141  -0.0022713  -0.0008566
   69   0.0224066  -0.0056995   0.0029404  -0.0018638   0.0010585   0.0003427
   70   0.0057432  -0.0003488   0.0027839  -0.0018755   0.0002893   0.0002831
   71   0.0011838   0.0001653   0.0027857  -0.0009285   0.0003922   0.0000135
   72  -0.0099130   0.0017871  -0.0061389   0.0028009  -0.0007447  -0.0000125
   73   0.0008557   0.0005103  -0.0011500   0.0001541   0.0000713   0.0006192
   74   0.0003509  -0.0000890  -0.0025408  -0.0005426  -0.0003308   0.0007716
   75   0.0003323   0.0011086   0.0001073  -0.0000656  -0.0002707   0.0007477
   76   0.0003800  -0.0001758   0.0000777  -0.0000536   0.0000138  -0.0001159
   77  -0.0000574   0.0001797   0.0002172   0.0000158  -0.0001014  -0.0001972
   78  -0.0002018  -0.0000271   0.0003148  -0.0000567  -0.0001633   0.0002510
   79  -0.0006166  -0.0000311  -0.0005561  -0.0000045  -0.0000182   0.0000532
   80  -0.0018481  -0.0004040  -0.0004465   0.0000439  -0.0000464   0.0000689
   81   0.0013183   0.0008783   0.0006486   0.0000628  -0.0000760   0.0000181
   82   0.0001826   0.0001450   0.0000668   0.0000203  -0.0000013  -0.0000154
   83   0.0011170  -0.0001132   0.0002384  -0.0001078   0.0000408   0.0000707
   84  -0.0009303  -0.0000968  -0.0000451   0.0000621  -0.0000182  -0.0000857
   85   0.0000974  -0.0000556  -0.0002133  -0.0000895  -0.0000753   0.0000072
   86  -0.0000931  -0.0001568  -0.0000109   0.0000137   0.0000469   0.0000347
   87  -0.0001796  -0.0001415  -0.0000790   0.0000076   0.0001088   0.0000780
   88   0.0006545  -0.0024531  -0.0015292  -0.0002219   0.0000753   0.0001279
   89   0.0022294  -0.0053695  -0.0006593  -0.0002451   0.0001200   0.0001415
   90   0.0000084   0.0030116   0.0010715   0.0000580  -0.0000992  -0.0001180
   91   0.0024522  -0.0004378  -0.0003308  -0.0004369   0.0001503   0.0002648
   92   0.0001985   0.0000919   0.0000433  -0.0000356   0.0000437   0.0000277
   93   0.0001672   0.0000032   0.0000163  -0.0000759   0.0000307   0.0000592
   94  -0.0010517   0.0002230   0.0001683   0.0001583  -0.0000686  -0.0000910
   95   0.0003527  -0.0000384  -0.0000239  -0.0000660   0.0000171   0.0000367
   96   0.0002287   0.0000238   0.0000162  -0.0000379   0.0000083   0.0000168
   97   0.0001150  -0.0000425  -0.0000346  -0.0000152   0.0000055   0.0000095
   98  -0.0001083   0.0000277   0.0000248   0.0000149  -0.0000073  -0.0000076
   99  -0.0000807   0.0000134   0.0000105   0.0000063  -0.0000030  -0.0000039
  100  -0.0054763   0.0008484  -0.0003490   0.0010867  -0.0003648  -0.0004254
  101   0.0014933  -0.0007162   0.0003485  -0.0004083   0.0000356   0.0001073
  102   0.0004878   0.0000623  -0.0002589   0.0000172   0.0000169   0.0000271
  103   0.0006211  -0.0000542   0.0001030  -0.0001333   0.0000269   0.0000196
  104  -0.0002240   0.0001101  -0.0001216   0.0000642  -0.0000148  -0.0000059
  105  -0.0002738  -0.0000024   0.0000125   0.0000459  -0.0000079  -0.0000105
  106  -0.0008684   0.0001259   0.0000832   0.0001231  -0.0000529  -0.0000749
  107  -0.0008380   0.0001127   0.0000614   0.0001538  -0.0000593  -0.0000929
  108  -0.0000632   0.0000418   0.0001115   0.0000986  -0.0000485  -0.0000712
  109   0.0006289  -0.0000729  -0.0000434  -0.0000858   0.0000352   0.0000519
  110   0.0005635  -0.0000774  -0.0000322  -0.0000859   0.0000345   0.0000514
  111  -0.0000908  -0.0000020  -0.0000396  -0.0000189   0.0000114   0.0000175
  112   0.0003099  -0.0000434  -0.0000312  -0.0000367   0.0000162   0.0000221
  113   0.0002257  -0.0000350  -0.0000378  -0.0000596   0.0000252   0.0000404
  114   0.0001984  -0.0000621  -0.0001097  -0.0000955   0.0000462   0.0000665
  115  -0.0000612   0.0000028   0.0000006   0.0000010  -0.0000008  -0.0000004
  116  -0.0000578   0.0000136   0.0000056   0.0000104  -0.0000038  -0.0000084
  117  -0.0001164   0.0000270   0.0000402   0.0000251  -0.0000128  -0.0000188
  118  -0.0005611  -0.0000118   0.0000359   0.0000811  -0.0000301  -0.0000426
  119   0.0001294  -0.0000233   0.0000064  -0.0000085  -0.0000108  -0.0000009
  120  -0.0000336   0.0000290   0.0000226   0.0000415  -0.0000239  -0.0000214
  121  -0.0000179  -0.0000042   0.0000014   0.0000002   0.0000006  -0.0000009
  122   0.0000016  -0.0000006   0.0000016   0.0000031  -0.0000004  -0.0000007
  123  -0.0001073  -0.0000025   0.0000044   0.0000063   0.0000001  -0.0000030
  124   0.0008083  -0.0000658  -0.0000903  -0.0001295   0.0000644   0.0000830
  125  -0.0003851   0.0000455   0.0000381   0.0000532  -0.0000144  -0.0000284
  126   0.0000921  -0.0000182  -0.0000217  -0.0000340   0.0000197   0.0000207
  127  -0.0001585   0.0000153   0.0000179   0.0000258  -0.0000156  -0.0000195
  128   0.0000935   0.0000005  -0.0000067  -0.0000104   0.0000039   0.0000061
  129  -0.0000534   0.0000017   0.0000112   0.0000149  -0.0000091  -0.0000100
  130  -0.0006223   0.0000047  -0.0000531   0.0001364  -0.0000360  -0.0000475
  131   0.0005998   0.0000223  -0.0000422  -0.0001116   0.0000542   0.0000579
  132  -0.0008582  -0.0003824   0.0000056   0.0001777  -0.0000354  -0.0000375
  133   0.0002813   0.0001039   0.0000052  -0.0000557   0.0000134   0.0000090
  134  -0.0001485  -0.0000556   0.0000097   0.0000240  -0.0000065  -0.0000067
  135  -0.0000416  -0.0000087  -0.0000160   0.0000061   0.0000001   0.0000014
  136   0.0004483  -0.0001238  -0.0000591  -0.0000842   0.0000563   0.0000645
  137  -0.0009297   0.0000055   0.0000357   0.0001600  -0.0000453  -0.0000660
  138   0.0004039  -0.0000145  -0.0000573  -0.0000794   0.0000370   0.0000442
  139  -0.0001886   0.0000451   0.0000272   0.0000326  -0.0000212  -0.0000249
  140   0.0003192   0.0000176  -0.0000159  -0.0000489   0.0000154   0.0000200
  141  -0.0001648   0.0000289   0.0000388   0.0000378  -0.0000259  -0.0000250
  142   0.0007103   0.0009431   0.0003507  -0.0001682  -0.0000501  -0.0000634
  143   0.0003718  -0.0000060  -0.0001545  -0.0000026  -0.0000900  -0.0000260
  144   0.0017240   0.0007076   0.0004163  -0.0004304   0.0000152   0.0000236
  145  -0.0012204  -0.0000031   0.0002908   0.0001210  -0.0000549  -0.0000616
  146   0.0010171   0.0002476  -0.0002996  -0.0000946   0.0000345   0.0000456
  147  -0.0003855  -0.0003795  -0.0002214   0.0001758  -0.0000380  -0.0000050
  148  -0.0001888  -0.0007807  -0.0003040   0.0000556   0.0001688   0.0001349
  149  -0.0013114  -0.0001200   0.0001772   0.0001889   0.0000302  -0.0000455
  150  -0.0010973   0.0000765   0.0001649   0.0001448  -0.0000343  -0.0000374
  151   0.0003246   0.0001881   0.0000179  -0.0000477  -0.0000666  -0.0000212
  152   0.0003962  -0.0000753  -0.0000591  -0.0000531   0.0000311   0.0000374
  153   0.0001717  -0.0001054  -0.0000414  -0.0000201   0.0000149   0.0000170
           13          14          15          16          17          18
    1  -0.0375068   0.0200224  -0.0251531   0.0051213  -0.0138760   0.0137302
    2   0.0164399  -0.0113108   0.0125578  -0.0005489  -0.0252627   0.0209719
    3  -0.0066380   0.0029132  -0.0002336   0.0053286  -0.0005453   0.0041983
    4   0.0004664   0.0004882   0.0002185  -0.0000608   0.0002081   0.0003257
    5  -0.0010637   0.0004588  -0.0015947  -0.0003425   0.0016698   0.0009236
    6  -0.0002971   0.0001891   0.0027928  -0.0003704  -0.0023151   0.0008965
    7  -0.1500864   0.0188157   0.0116169  -0.0976790  -0.0519412  -0.0106912
    8   0.0485987  -0.0869493   0.0140714  -0.0428112  -0.1700815  -0.0193488
    9  -0.0048756   0.0155999  -0.0671289  -0.0113364  -0.0160059  -0.0851889
   10  -0.0347425   0.0115770   0.0280652   0.0039285  -0.0080219  -0.0141581
   11   0.0094807   0.0026141  -0.0037536   0.0033922  -0.0140424  -0.0287208
   12   0.0055229   0.0012424   0.0076949   0.0012965  -0.0027910  -0.0055749
   13   0.3743247  -0.0027670  -0.0378047  -0.0291815   0.0054214  -0.0018869
   14  -0.0027670   0.2686785  -0.1068758  -0.0277475   0.0137681   0.0025888
   15  -0.0378047  -0.1068758   0.1566579   0.0000985   0.0000520   0.0013745
   16  -0.0291815  -0.0277475   0.0000985   0.4251446  -0.0138787  -0.0199120
   17   0.0054214   0.0137681   0.0000520  -0.0138787   0.5465608  -0.0121073
   18  -0.0018869   0.0025888   0.0013745  -0.0199120  -0.0121073   0.6045422
   19   0.0021015   0.0018357   0.0005820  -0.0612197   0.0272415   0.0555749
   20   0.0004311   0.0021517   0.0016017   0.0258453  -0.0920417  -0.0914278
   21  -0.0007004   0.0006373   0.0008036   0.0556586  -0.0926409  -0.2519356
   22   0.0018709   0.0013028  -0.0002422  -0.0507213   0.0240741  -0.0264272
   23   0.0004868   0.0018413  -0.0009532   0.0234732  -0.1610475   0.1208405
   24   0.0008599   0.0001837   0.0000871  -0.0268712   0.1225838  -0.1837329
   25   0.0007436  -0.0022347   0.0004564  -0.1473848   0.0234920   0.0007551
   26  -0.0071441  -0.0065230   0.0011567   0.0212112  -0.0887735  -0.0015471
   27  -0.0004911  -0.0008338   0.0007935   0.0047524  -0.0011158  -0.0806332
   28   0.0004016  -0.0002625  -0.0008238  -0.0106714   0.0119889   0.0299452
   29  -0.0000191  -0.0000297   0.0001302   0.0040835  -0.0042819  -0.0091301
   30  -0.0001882   0.0001095   0.0002608   0.0007910  -0.0004856  -0.0006697
   31  -0.0010434  -0.0018047   0.0001658  -0.0290193  -0.0268592  -0.0067382
   32   0.0028185   0.0016827  -0.0005650  -0.0002462   0.0093899   0.0020787
   33   0.0009676   0.0003896   0.0000925  -0.0007600   0.0025200   0.0007247
   34   0.0001142   0.0001550  -0.0000748   0.0014059  -0.0004023   0.0012326
   35  -0.0001278   0.0001704  -0.0001074   0.0015217   0.0010790   0.0004484
   36   0.0000417   0.0000102   0.0000261  -0.0001352  -0.0002387  -0.0002010
   37  -0.0008138  -0.0008003   0.0002444  -0.0006540  -0.0048676  -0.0011718
   38  -0.0006443  -0.0006160   0.0001241  -0.0021530  -0.0045012  -0.0004926
   39  -0.0003794  -0.0002635   0.0000601  -0.0009744  -0.0016677   0.0002384
   40  -0.0001791  -0.0000805   0.0001968  -0.0002991   0.0008321   0.0004684
   41  -0.0010899  -0.0001701   0.0002810   0.0009745   0.0005818   0.0003182
   42  -0.0012282  -0.0005542   0.0004460   0.0008810  -0.0004139   0.0002740
   43   0.0012932  -0.0002886   0.0004512  -0.0069893   0.0236228  -0.0214466
   44  -0.0003238  -0.0008265   0.0003515   0.0073581  -0.0087740   0.0070771
   45   0.0005817   0.0002896  -0.0001996  -0.0043557   0.0007578   0.0007410
   46  -0.0002740   0.0000222  -0.0000172   0.0011520   0.0003669  -0.0012865
   47   0.0002501   0.0004227  -0.0002046  -0.0007275  -0.0031901   0.0038838
   48  -0.0000590  -0.0001765   0.0001077   0.0000511   0.0029786  -0.0025143
   49  -0.0000173   0.0000686   0.0000234   0.0005677  -0.0006371  -0.0005356
   50  -0.0000228   0.0000723  -0.0000559  -0.0006518   0.0009758  -0.0000936
   51  -0.0002645  -0.0000958   0.0000792   0.0006694  -0.0007630   0.0005154
   52   0.0025379  -0.0008517   0.0013640   0.0008120   0.0002856   0.0005075
   53   0.0051873  -0.0026171   0.0032481  -0.0005916   0.0005689  -0.0015004
   54  -0.0061693   0.0034029  -0.0026469   0.0007304  -0.0011068   0.0005062
   55  -0.0027004   0.0012734  -0.0012672  -0.0003101  -0.0001024  -0.0001081
   56   0.0008011  -0.0000797   0.0005055  -0.0001802   0.0005739  -0.0001534
   57  -0.0003990   0.0000437   0.0004835  -0.0001714  -0.0000487  -0.0000215
   58   0.0004272  -0.0002452  -0.0006740  -0.0000083   0.0000276  -0.0000478
   59  -0.0004587   0.0000434   0.0005837  -0.0000808  -0.0002323   0.0002400
   60  -0.0002118   0.0001691   0.0002362  -0.0001954   0.0001657   0.0002274
   61   0.0029442  -0.0093592  -0.0004952  -0.0010318   0.0011531  -0.0004247
   62   0.0027648  -0.0362033   0.0161084   0.0016942  -0.0030440   0.0028868
   63  -0.0008628   0.0251766  -0.0045745  -0.0017021   0.0020680  -0.0038172
   64   0.0001264   0.0077297  -0.0021653   0.0010614  -0.0010114   0.0012714
   65   0.0001499  -0.0024982   0.0012564  -0.0001002  -0.0000457   0.0008052
   66  -0.0000864  -0.0021023   0.0013015   0.0001604  -0.0004172   0.0008000
   67  -0.1010926   0.0020445  -0.0059234  -0.0030954   0.0022665   0.0008651
   68  -0.0387146  -0.1430232   0.0394329   0.0014907  -0.0010837   0.0011342
   69  -0.0015790   0.0227116  -0.0732511  -0.0063079   0.0026139  -0.0006767
   70  -0.0158995  -0.0118520   0.0341570  -0.0004057   0.0007494   0.0000594
   71  -0.0094130   0.0150449   0.0216744   0.0003129  -0.0003240  -0.0002714
   72   0.0381343   0.0235585  -0.0326899   0.0011874  -0.0011855  -0.0002890
   73  -0.0001284  -0.0003998  -0.0009877  -0.0001901   0.0000173  -0.0000638
   74   0.0001268   0.0000155   0.0019808  -0.0001997   0.0000083   0.0002844
   75   0.0003010  -0.0005648   0.0004459  -0.0001447   0.0001356   0.0004820
   76  -0.0003894  -0.0001302   0.0002663  -0.0000170   0.0000063  -0.0000558
   77   0.0002634   0.0002106  -0.0004613   0.0000528  -0.0000025  -0.0001042
   78  -0.0002921   0.0003674   0.0003496  -0.0000561   0.0000709   0.0000296
   79   0.0002606  -0.0000709   0.0001598   0.0001108  -0.0000979   0.0001646
   80   0.0006915   0.0004694  -0.0000885   0.0003092  -0.0002673   0.0003939
   81  -0.0002372  -0.0005334   0.0000317  -0.0002344   0.0002946  -0.0004249
   82   0.0002482  -0.0004275   0.0001870  -0.0000350   0.0000191  -0.0000383
   83  -0.0006117  -0.0019353   0.0006535  -0.0000809   0.0000724  -0.0000320
   84  -0.0001401   0.0021549  -0.0004999   0.0001073  -0.0001008   0.0000145
   85  -0.0000345   0.0000745   0.0000041   0.0001031  -0.0001161   0.0001786
   86   0.0001702   0.0000467  -0.0000162   0.0005454   0.0004791   0.0000448
   87   0.0001242   0.0000888  -0.0000167   0.0007339   0.0001752   0.0000089
   88  -0.0131750  -0.0097653  -0.0002306  -0.0007137   0.0004270   0.0001759
   89  -0.0311769  -0.0117430  -0.0036526  -0.0016716   0.0009294  -0.0000581
   90   0.0172957   0.0101210   0.0081117   0.0010141  -0.0004826  -0.0000716
   91  -0.0039876  -0.0022532   0.0028974  -0.0003241   0.0002525  -0.0001020
   92   0.0004244   0.0008243  -0.0000125   0.0000054  -0.0000899  -0.0001309
   93  -0.0001410  -0.0004561   0.0008861   0.0000210  -0.0000132  -0.0000685
   94   0.0017813   0.0008734  -0.0003177   0.0001629  -0.0001228   0.0000267
   95  -0.0005331  -0.0005503   0.0004340  -0.0000390   0.0000493  -0.0000069
   96  -0.0002250   0.0000886   0.0003681  -0.0000101  -0.0000039  -0.0000111
   97  -0.0002120  -0.0000920  -0.0000172  -0.0000248   0.0000213   0.0000046
   98   0.0001831   0.0001020  -0.0000481   0.0000196  -0.0000152   0.0000036
   99   0.0000991   0.0000523   0.0000332   0.0000116  -0.0000066  -0.0000015
  100   0.0088366   0.0054127  -0.0078282   0.0005556  -0.0005413   0.0001632
  101  -0.0058324  -0.0042268   0.0057063  -0.0002381   0.0004431   0.0002283
  102  -0.0001681   0.0020634  -0.0018473  -0.0000668   0.0000421  -0.0000022
  103  -0.0010061  -0.0011970   0.0006428  -0.0000706   0.0000798   0.0000373
  104   0.0007688   0.0009740  -0.0010291   0.0000285  -0.0000576  -0.0000015
  105   0.0003665   0.0001222  -0.0000598   0.0000335  -0.0000281  -0.0000234
  106   0.0012318   0.0001247  -0.0002902   0.0001216  -0.0000413   0.0000318
  107   0.0011369   0.0001606  -0.0007338   0.0001047  -0.0000388   0.0000505
  108   0.0001266   0.0000631  -0.0008010  -0.0000002   0.0000064   0.0000460
  109  -0.0008717  -0.0001054   0.0002371  -0.0000839   0.0000279  -0.0000196
  110  -0.0007658  -0.0000636   0.0003046  -0.0000744   0.0000261  -0.0000265
  111   0.0000975  -0.0000253   0.0002275   0.0000144  -0.0000062  -0.0000112
  112  -0.0004705  -0.0001490   0.0000756  -0.0000438   0.0000249  -0.0000097
  113  -0.0002669   0.0000898   0.0002921  -0.0000263  -0.0000020  -0.0000214
  114  -0.0003499  -0.0001242   0.0006360  -0.0000234   0.0000109  -0.0000345
  115   0.0001115   0.0000798   0.0000070   0.0000080  -0.0000065   0.0000007
  116   0.0000517  -0.0000553  -0.0000166   0.0000072   0.0000019   0.0000019
  117   0.0001858   0.0000597  -0.0000972   0.0000159  -0.0000088   0.0000025
  118   0.0006846  -0.0001537  -0.0001165   0.0000607  -0.0000184   0.0000135
  119  -0.0002296  -0.0004050   0.0000266  -0.0000181   0.0000328   0.0000693
  120   0.0002531   0.0001910  -0.0004286   0.0000068  -0.0000127   0.0000267
  121  -0.0000033  -0.0000030   0.0000338   0.0000026  -0.0000039  -0.0000037
  122  -0.0000025  -0.0000035  -0.0000195   0.0000005   0.0000022  -0.0000076
  123   0.0000839  -0.0000787   0.0000986   0.0000133  -0.0000018  -0.0000112
  124  -0.0010556   0.0001727   0.0003482  -0.0001029   0.0000168  -0.0000749
  125   0.0006300   0.0004038  -0.0002310   0.0000525  -0.0000504  -0.0000026
  126  -0.0001913  -0.0000344   0.0002298  -0.0000107   0.0000078  -0.0000369
  127   0.0001689  -0.0001335  -0.0000475   0.0000195   0.0000119   0.0000121
  128  -0.0001294  -0.0000258   0.0000184  -0.0000113   0.0000089  -0.0000081
  129   0.0000709  -0.0000246  -0.0000686   0.0000058  -0.0000029   0.0000221
  130   0.0009395   0.0002678  -0.0005915   0.0000647  -0.0000450  -0.0000342
  131  -0.0010523   0.0001631   0.0002625  -0.0000762   0.0000669  -0.0001581
  132   0.0017512  -0.0009943  -0.0001491   0.0000314  -0.0000720  -0.0000221
  133  -0.0005011   0.0003554   0.0000079  -0.0000157   0.0000118   0.0000203
  134   0.0002381  -0.0002093   0.0000406   0.0000084  -0.0000130   0.0000014
  135   0.0000677   0.0000099   0.0000625   0.0000007   0.0000027  -0.0000118
  136  -0.0004387   0.0002683   0.0003899  -0.0000667  -0.0000395  -0.0000513
  137   0.0014501   0.0007353  -0.0008354   0.0000994  -0.0001290   0.0000723
  138  -0.0006135  -0.0001713   0.0004406  -0.0000423   0.0000473  -0.0000851
  139   0.0001075  -0.0003906   0.0000315   0.0000351   0.0000477  -0.0000270
  140  -0.0004229   0.0000126   0.0000995  -0.0000319   0.0000358  -0.0000377
  141   0.0002489  -0.0000007  -0.0002099   0.0000230  -0.0000143   0.0000414
  142  -0.0044476  -0.0015482   0.0012043   0.0000457   0.0002253   0.0004281
  143   0.0014908  -0.0009625  -0.0008230  -0.0000173   0.0001528   0.0004310
  144  -0.0039037   0.0009756   0.0000273  -0.0001063   0.0002124   0.0004661
  145  -0.0027651   0.0003960   0.0000158   0.0000566  -0.0000563  -0.0000291
  146   0.0011367  -0.0009525  -0.0003672  -0.0000513   0.0000870  -0.0000607
  147   0.0023928  -0.0011339  -0.0002437   0.0000327  -0.0000302  -0.0000608
  148   0.0018324   0.0022010   0.0006382  -0.0001474  -0.0003116  -0.0008461
  149   0.0015167   0.0004364  -0.0006178   0.0000759  -0.0001557  -0.0002183
  150   0.0007465  -0.0009319   0.0000195   0.0001777  -0.0000460  -0.0000674
  151  -0.0005309  -0.0004487   0.0002811   0.0000265   0.0000793   0.0001977
  152  -0.0002971   0.0003870   0.0001084  -0.0000721  -0.0000161  -0.0001111
  153   0.0000638   0.0004023  -0.0001196  -0.0000611  -0.0000677   0.0000211
           19          20          21          22          23          24
    1   0.0003572   0.0006072   0.0000358  -0.0024398  -0.0037358  -0.0006473
    2   0.0009527   0.0012568   0.0011603  -0.0028991  -0.0026464  -0.0005043
    3  -0.0005898  -0.0019530   0.0006701  -0.0013845  -0.0031332   0.0004788
    4   0.0003080  -0.0000847  -0.0000660  -0.0000502  -0.0000520  -0.0000778
    5   0.0002181   0.0000166  -0.0001625   0.0001648   0.0002390  -0.0001988
    6   0.0002881   0.0009118   0.0008307  -0.0003558  -0.0000262   0.0005899
    7   0.0038400   0.0072777   0.0013188   0.0027954   0.0052040   0.0013696
    8  -0.0104541  -0.0149468  -0.0034702  -0.0135179  -0.0196882  -0.0049416
    9  -0.0189170  -0.0253919  -0.0062190   0.0162393   0.0218164   0.0041144
   10  -0.0015065  -0.0027345  -0.0004799   0.0003492   0.0003922   0.0004709
   11  -0.0035871  -0.0038949  -0.0007133   0.0008967   0.0008294   0.0004642
   12  -0.0004713  -0.0007393   0.0011142  -0.0002502  -0.0004067   0.0009102
   13   0.0021015   0.0004311  -0.0007004   0.0018709   0.0004868   0.0008599
   14   0.0018357   0.0021517   0.0006373   0.0013028   0.0018413   0.0001837
   15   0.0005820   0.0016017   0.0008036  -0.0002422  -0.0009532   0.0000871
   16  -0.0612197   0.0258453   0.0556586  -0.0507213   0.0234732  -0.0268712
   17   0.0272415  -0.0920417  -0.0926409   0.0240741  -0.1610475   0.1225838
   18   0.0555749  -0.0914278  -0.2519356  -0.0264272   0.1208405  -0.1837329
   19   0.0664295  -0.0278360  -0.0603161   0.0008337  -0.0022821  -0.0043415
   20  -0.0278360   0.1011453   0.1032674  -0.0058474   0.0097133   0.0197787
   21  -0.0603161   0.1032674   0.2713849   0.0052059  -0.0089619  -0.0194198
   22   0.0008337  -0.0058474   0.0052059   0.0570880  -0.0262756   0.0293613
   23  -0.0022821   0.0097133  -0.0089619  -0.0262756   0.1777123  -0.1353428
   24  -0.0043415   0.0197787  -0.0194198   0.0293613  -0.1353428   0.1945024
   25  -0.0082442   0.0021390   0.0012202  -0.0061029   0.0022593   0.0006806
   26   0.0126228  -0.0034803   0.0011405   0.0219493  -0.0072374  -0.0011346
   27   0.0286475  -0.0063879   0.0011320  -0.0240385   0.0059874  -0.0005351
   28  -0.0059105   0.0010316  -0.0007174   0.0013605  -0.0000468  -0.0004500
   29   0.0018318   0.0000947   0.0001469  -0.0001761   0.0000186  -0.0001043
   30  -0.0001685  -0.0002246   0.0011661   0.0004418  -0.0002087   0.0008915
   31   0.0005833  -0.0004803   0.0002862   0.0017186  -0.0008127   0.0002147
   32   0.0011255   0.0001478  -0.0010328   0.0013989   0.0005312   0.0005462
   33   0.0018955   0.0003690  -0.0007902  -0.0013278  -0.0003660  -0.0003053
   34  -0.0000473   0.0000141   0.0000119  -0.0001831   0.0000816  -0.0004033
   35  -0.0001283   0.0000421  -0.0000721  -0.0009003   0.0004547  -0.0004079
   36  -0.0001673   0.0000315   0.0000257   0.0004756  -0.0000028   0.0002038
   37   0.0003066   0.0001022   0.0001286   0.0003595  -0.0000113  -0.0000276
   38  -0.0000375  -0.0000183   0.0001116  -0.0000327   0.0001176  -0.0002568
   39  -0.0002834  -0.0000789   0.0000605   0.0004487  -0.0001763   0.0001911
   40   0.0001571  -0.0003785  -0.0015277  -0.0000129   0.0001001  -0.0000270
   41  -0.0007527  -0.0004833  -0.0000262  -0.0002440  -0.0001034  -0.0005521
   42  -0.0010989  -0.0002412   0.0001248   0.0004261   0.0000044   0.0000590
   43   0.0014389  -0.0002604   0.0001022  -0.0062029   0.0014362  -0.0001857
   44  -0.0006772  -0.0000064   0.0000864   0.0003937   0.0008304  -0.0002828
   45   0.0006576  -0.0007009   0.0006747   0.0015982  -0.0011121   0.0012258
   46   0.0001076  -0.0000826   0.0000546  -0.0004002   0.0001423  -0.0000026
   47  -0.0003801   0.0001357  -0.0000439   0.0016515  -0.0002643   0.0003105
   48  -0.0002229   0.0001822   0.0000826  -0.0011425   0.0004363   0.0000569
   49   0.0000281   0.0001908  -0.0000889   0.0000339   0.0000138   0.0001895
   50   0.0002466  -0.0001024  -0.0002224  -0.0001915  -0.0000556  -0.0003017
   51  -0.0006060   0.0002508   0.0001976   0.0000347   0.0001493   0.0003373
   52  -0.0002245   0.0001937   0.0000013  -0.0002972  -0.0003711   0.0000471
   53   0.0000349  -0.0001925   0.0001682  -0.0003641   0.0003186   0.0000904
   54  -0.0001601   0.0000794   0.0001295   0.0000567   0.0000658  -0.0001045
   55   0.0000718   0.0000196   0.0000040   0.0001806   0.0001177  -0.0000178
   56   0.0000642  -0.0000206  -0.0000073   0.0000029  -0.0000896   0.0000560
   57   0.0000026   0.0000349  -0.0000020   0.0000467   0.0000173  -0.0000379
   58  -0.0000978  -0.0001356  -0.0000829   0.0000935   0.0000554  -0.0000143
   59  -0.0000639   0.0001609   0.0001046   0.0000451  -0.0000720   0.0000304
   60   0.0000206   0.0001769  -0.0001244   0.0000276  -0.0000716   0.0000054
   61   0.0000707  -0.0002034   0.0000037   0.0003636   0.0006487  -0.0003156
   62   0.0000030   0.0000469   0.0002822  -0.0009915  -0.0007908  -0.0000723
   63  -0.0001790   0.0001093   0.0002809   0.0007916   0.0014051   0.0004487
   64  -0.0000388  -0.0000178  -0.0000559  -0.0004101  -0.0006053  -0.0000189
   65   0.0000812   0.0000555  -0.0000347  -0.0001200  -0.0001576  -0.0000807
   66   0.0000546   0.0000731  -0.0000025  -0.0001945  -0.0002992  -0.0000074
   67   0.0000528   0.0000958  -0.0000825   0.0000216   0.0000244   0.0000685
   68  -0.0003504  -0.0000022  -0.0001194  -0.0002879  -0.0004875   0.0001016
   69   0.0000690  -0.0001726  -0.0001494   0.0004467   0.0002468   0.0000614
   70   0.0000725   0.0001240  -0.0000397  -0.0000332  -0.0001958   0.0002441
   71   0.0001028  -0.0000086   0.0001800   0.0000746   0.0002179  -0.0001513
   72   0.0000105   0.0000970   0.0000992  -0.0001246  -0.0000164  -0.0000608
   73  -0.0000187   0.0001345   0.0001616  -0.0000330   0.0000160   0.0001217
   74   0.0000763   0.0001772   0.0001544  -0.0000383  -0.0000387   0.0000626
   75   0.0001407   0.0002381  -0.0000383  -0.0000528  -0.0000816   0.0000197
   76   0.0000043  -0.0000271   0.0000001   0.0000138   0.0000271  -0.0000174
   77  -0.0000315  -0.0000407  -0.0000100   0.0000163   0.0000153   0.0000020
   78   0.0000283   0.0000401  -0.0000049   0.0000100   0.0000178  -0.0000113
   79  -0.0000064   0.0000059  -0.0000090  -0.0000480  -0.0000865   0.0000028
   80  -0.0000123   0.0000086  -0.0000188  -0.0001312  -0.0001871  -0.0000037
   81  -0.0000101  -0.0000077   0.0000044   0.0001216   0.0001699   0.0000038
   82  -0.0000018  -0.0000030  -0.0000040   0.0000143   0.0000356  -0.0000066
   83   0.0000170   0.0000040   0.0000142  -0.0000049   0.0000295  -0.0000145
   84  -0.0000091  -0.0000064  -0.0000032  -0.0000190  -0.0000212   0.0000033
   85   0.0004230  -0.0001776  -0.0000963  -0.0001059  -0.0000075  -0.0002403
   86  -0.0000556   0.0000605   0.0001242  -0.0000256  -0.0000170   0.0000519
   87  -0.0003401   0.0000772   0.0000983  -0.0001207   0.0000188  -0.0000057
   88   0.0000485   0.0000622   0.0000085  -0.0000003  -0.0000525   0.0000300
   89   0.0000831   0.0000292   0.0000150   0.0000929   0.0000905   0.0000171
   90  -0.0000344  -0.0000295   0.0000026  -0.0000354  -0.0000176  -0.0000170
   91   0.0000975   0.0000954   0.0000574  -0.0000078  -0.0001086   0.0001058
   92   0.0000678  -0.0000158   0.0000814   0.0000376   0.0000540  -0.0000625
   93   0.0000267   0.0000306   0.0000198  -0.0000110  -0.0000268   0.0000247
   94  -0.0000397  -0.0000266  -0.0000187   0.0000041   0.0000523  -0.0000458
   95   0.0000071   0.0000187  -0.0000021  -0.0000092  -0.0000342   0.0000328
   96   0.0000136   0.0000054   0.0000131   0.0000032   0.0000047  -0.0000067
   97   0.0000005   0.0000017  -0.0000001   0.0000004  -0.0000054   0.0000056
   98  -0.0000037  -0.0000024  -0.0000018   0.0000013   0.0000046  -0.0000040
   99  -0.0000017  -0.0000013   0.0000002  -0.0000018   0.0000004  -0.0000010
  100  -0.0001677  -0.0002222  -0.0000221   0.0000466   0.0001958  -0.0002619
  101  -0.0001181   0.0000996  -0.0001570  -0.0001076  -0.0001827   0.0002312
  102   0.0000045  -0.0000122   0.0000141   0.0000093   0.0000071  -0.0000148
  103  -0.0000077  -0.0000025  -0.0000020   0.0000019  -0.0000185   0.0000132
  104  -0.0000020  -0.0000027   0.0000126   0.0000129   0.0000173  -0.0000233
  105   0.0000038   0.0000005   0.0000015  -0.0000059   0.0000040   0.0000008
  106  -0.0000490  -0.0000099  -0.0000415  -0.0000234   0.0000003   0.0000111
  107  -0.0000515  -0.0000182  -0.0000449  -0.0000181   0.0000031   0.0000056
  108  -0.0000270  -0.0000131  -0.0000389   0.0000033   0.0000283   0.0000018
  109   0.0000334   0.0000086   0.0000258   0.0000151  -0.0000015  -0.0000047
  110   0.0000312   0.0000082   0.0000265   0.0000146   0.0000045  -0.0000077
  111   0.0000037   0.0000034   0.0000089  -0.0000045  -0.0000129   0.0000021
  112   0.0000125   0.0000045   0.0000091   0.0000036  -0.0000076   0.0000060
  113   0.0000216   0.0000042   0.0000241   0.0000099   0.0000048  -0.0000137
  114   0.0000259   0.0000123   0.0000324   0.0000007  -0.0000266   0.0000015
  115  -0.0000003  -0.0000012   0.0000014   0.0000012   0.0000056  -0.0000061
  116  -0.0000044  -0.0000001  -0.0000048  -0.0000042  -0.0000064   0.0000068
  117  -0.0000069  -0.0000034  -0.0000071  -0.0000019   0.0000086  -0.0000018
  118  -0.0000270  -0.0000078  -0.0000190  -0.0000157  -0.0000010   0.0000037
  119  -0.0000288   0.0000056  -0.0000280  -0.0000032  -0.0000114   0.0000106
  120  -0.0000147  -0.0000014  -0.0000157   0.0000084   0.0000231  -0.0000067
  121   0.0000038   0.0000006   0.0000031   0.0000000  -0.0000013  -0.0000005
  122   0.0000025   0.0000003   0.0000008  -0.0000002  -0.0000020   0.0000023
  123  -0.0000008   0.0000004   0.0000006  -0.0000068  -0.0000075   0.0000056
  124   0.0000695   0.0000095   0.0000587   0.0000255  -0.0000047  -0.0000092
  125  -0.0000049  -0.0000131   0.0000064   0.0000041   0.0000246  -0.0000285
  126   0.0000153   0.0000028   0.0000163  -0.0000019  -0.0000124   0.0000045
  127  -0.0000186   0.0000018  -0.0000201  -0.0000117  -0.0000053   0.0000154
  128   0.0000050   0.0000021   0.0000010   0.0000004  -0.0000035   0.0000074
  129  -0.0000070  -0.0000008  -0.0000094   0.0000004   0.0000043  -0.0000008
  130  -0.0000053  -0.0000125  -0.0000029  -0.0000104   0.0000101  -0.0000001
  131   0.0000702   0.0000189   0.0000265  -0.0000095  -0.0000389   0.0000701
  132   0.0000166  -0.0000087   0.0000270  -0.0000035   0.0000149  -0.0000331
  133  -0.0000058   0.0000005  -0.0000019   0.0000090   0.0000024  -0.0000047
  134   0.0000004  -0.0000007   0.0000005  -0.0000028   0.0000007  -0.0000029
  135   0.0000011   0.0000003   0.0000021  -0.0000058  -0.0000045   0.0000052
  136   0.0000623  -0.0000091   0.0000831   0.0000445   0.0000131  -0.0000632
  137  -0.0000243  -0.0000402   0.0000133   0.0000205   0.0000628  -0.0000995
  138   0.0000280   0.0000144   0.0000176  -0.0000121  -0.0000293   0.0000404
  139  -0.0000262   0.0000091  -0.0000427  -0.0000410  -0.0000269   0.0000632
  140   0.0000131   0.0000100   0.0000007  -0.0000006  -0.0000107   0.0000283
  141  -0.0000221   0.0000020  -0.0000256  -0.0000023   0.0000138   0.0000024
  142  -0.0002640  -0.0000168  -0.0002789  -0.0000776  -0.0000848   0.0001249
  143  -0.0001762   0.0000398  -0.0001758  -0.0000023   0.0000038   0.0000230
  144  -0.0001579   0.0000206  -0.0001901   0.0000589   0.0000316   0.0000026
  145  -0.0000050  -0.0000051  -0.0000328  -0.0000565  -0.0000229   0.0000442
  146   0.0000120   0.0000125  -0.0000126  -0.0000236  -0.0000199   0.0000505
  147   0.0000154   0.0000055   0.0000121  -0.0000106  -0.0000001   0.0000101
  148   0.0005450   0.0000350   0.0005134   0.0000963   0.0000515  -0.0001575
  149   0.0001745  -0.0001544   0.0001102   0.0000354   0.0000418  -0.0001499
  150  -0.0000354  -0.0000257  -0.0001790  -0.0001042  -0.0000306   0.0001225
  151  -0.0001268   0.0001409  -0.0002048  -0.0000601  -0.0000222   0.0001649
  152   0.0001198   0.0000193   0.0000664   0.0000292   0.0000115  -0.0000052
  153   0.0000622   0.0000111   0.0001071   0.0000715   0.0000318  -0.0001122
           25          26          27          28          29          30
    1   0.0021691   0.0011552   0.0006453  -0.0001925  -0.0000858  -0.0000021
    2  -0.0005480   0.0011876   0.0000129  -0.0001268  -0.0000677   0.0002404
    3   0.0011293   0.0004596   0.0000376  -0.0000662   0.0000591   0.0001545
    4  -0.0002483  -0.0001783   0.0000436   0.0000375   0.0001036  -0.0002072
    5   0.0000608  -0.0001019   0.0001127   0.0001168  -0.0001271  -0.0001163
    6   0.0002302   0.0002710   0.0000036  -0.0002602  -0.0000681   0.0000655
    7  -0.0306743  -0.0215602  -0.0049662   0.0007193  -0.0009377  -0.0006064
    8  -0.0011059   0.0127602   0.0015620   0.0016411  -0.0000270  -0.0006325
    9  -0.0017538  -0.0002228  -0.0001754   0.0021893   0.0002501  -0.0004285
   10   0.0009186  -0.0006356  -0.0011721  -0.0004140  -0.0003787   0.0001463
   11   0.0020200   0.0004633  -0.0006462  -0.0009123   0.0004890   0.0005615
   12   0.0008094   0.0001686  -0.0005812  -0.0009509   0.0001162   0.0005392
   13   0.0007436  -0.0071441  -0.0004911   0.0004016  -0.0000191  -0.0001882
   14  -0.0022347  -0.0065230  -0.0008338  -0.0002625  -0.0000297   0.0001095
   15   0.0004564   0.0011567   0.0007935  -0.0008238   0.0001302   0.0002608
   16  -0.1473848   0.0212112   0.0047524  -0.0106714   0.0040835   0.0007910
   17   0.0234920  -0.0887735  -0.0011158   0.0119889  -0.0042819  -0.0004856
   18   0.0007551  -0.0015471  -0.0806332   0.0299452  -0.0091301  -0.0006697
   19  -0.0082442   0.0126228   0.0286475  -0.0059105   0.0018318  -0.0001685
   20   0.0021390  -0.0034803  -0.0063879   0.0010316   0.0000947  -0.0002246
   21   0.0012202   0.0011405   0.0011320  -0.0007174   0.0001469   0.0011661
   22  -0.0061029   0.0219493  -0.0240385   0.0013605  -0.0001761   0.0004418
   23   0.0022593  -0.0072374   0.0059874  -0.0000468   0.0000186  -0.0002087
   24   0.0006806  -0.0011346  -0.0005351  -0.0004500  -0.0001043   0.0008915
   25   0.4699264   0.0162356  -0.0239130  -0.0578475   0.0133063   0.0470222
   26   0.0162356   0.4764971   0.0383090   0.0149722  -0.0734931  -0.0739801
   27  -0.0239130   0.0383090   0.5562924   0.0480365  -0.0724695  -0.2509443
   28  -0.0578475   0.0149722   0.0480365   0.0680725  -0.0178456  -0.0500255
   29   0.0133063  -0.0734931  -0.0724695  -0.0178456   0.0843437   0.0791717
   30   0.0470222  -0.0739801  -0.2509443  -0.0500255   0.0791717   0.2774293
   31  -0.1222673  -0.0493560  -0.0037436   0.0040195   0.0074403   0.0024818
   32  -0.0535241  -0.1377142  -0.0001289  -0.0055567  -0.0081670  -0.0015219
   33  -0.0099825  -0.0065979  -0.0743078  -0.0187174  -0.0243126  -0.0082391
   34   0.0022284  -0.0166768   0.0139361   0.0006281   0.0009390  -0.0000852
   35   0.0046830  -0.0204762   0.0174335   0.0003641   0.0004110  -0.0004309
   36   0.0006155  -0.0029918   0.0043549   0.0003436   0.0005423   0.0007055
   37  -0.0209614   0.0064040  -0.0005394   0.0004070  -0.0002004  -0.0006067
   38  -0.0252850   0.0074445   0.0011958   0.0008305   0.0009598   0.0001569
   39  -0.0047222   0.0025581   0.0007660  -0.0001260   0.0002532   0.0001644
   40   0.0069344  -0.0087300  -0.0229374  -0.0028105  -0.0047448  -0.0014964
   41   0.0043487  -0.0149688  -0.0354365  -0.0044562  -0.0050096  -0.0012083
   42  -0.0011181  -0.0118435  -0.0145255  -0.0011060  -0.0008413   0.0014275
   43  -0.0839895   0.0114052  -0.0113038   0.0005831  -0.0044492   0.0033775
   44   0.0091770  -0.1203074   0.0385987  -0.0015047   0.0058524  -0.0047466
   45  -0.0094441   0.0372283  -0.1174446  -0.0054096   0.0259163  -0.0228747
   46  -0.0062382   0.0020356   0.0006467   0.0003835  -0.0001882  -0.0004892
   47   0.0233443  -0.0091159  -0.0035749  -0.0004809   0.0009942   0.0000103
   48  -0.0215364   0.0082042   0.0012161  -0.0002931  -0.0007865   0.0007945
   49   0.0002523  -0.0023377  -0.0056243   0.0007088   0.0006161  -0.0009820
   50  -0.0028209   0.0075506   0.0254235   0.0008629  -0.0037480   0.0037497
   51   0.0034010  -0.0043370  -0.0228998  -0.0009969   0.0035671  -0.0017026
   52   0.0043463   0.0003438   0.0039727   0.0001067   0.0002443  -0.0000738
   53  -0.0148300  -0.0223589  -0.0009935   0.0003159   0.0020164  -0.0013122
   54   0.0145081   0.0161491   0.0039668   0.0004609  -0.0000069   0.0006469
   55  -0.0029976  -0.0026469  -0.0016541  -0.0000885   0.0002830  -0.0001801
   56  -0.0044080  -0.0022287  -0.0025201  -0.0000830   0.0001744   0.0000999
   57  -0.0001726  -0.0007444   0.0006413  -0.0000641  -0.0002654   0.0003661
   58   0.0004047   0.0010228  -0.0004385   0.0001404   0.0001176   0.0004505
   59   0.0008350   0.0010338  -0.0012815   0.0001039   0.0000698   0.0006687
   60   0.0000503   0.0003096   0.0004977   0.0001672  -0.0004382   0.0004622
   61  -0.0001686   0.0001106  -0.0000611  -0.0000020  -0.0000162   0.0000311
   62   0.0007392  -0.0001341   0.0003412  -0.0000525   0.0000203  -0.0000280
   63  -0.0004463   0.0001165   0.0000941   0.0000903  -0.0000261  -0.0000611
   64   0.0002889   0.0001419   0.0000191  -0.0000136   0.0000034   0.0000300
   65  -0.0000554  -0.0001170  -0.0000862  -0.0000168   0.0000043  -0.0000015
   66   0.0000817  -0.0000111  -0.0000931  -0.0000172   0.0000058   0.0000158
   67  -0.0007858  -0.0005530  -0.0003117   0.0000572  -0.0000395   0.0000725
   68  -0.0000611   0.0013014  -0.0003817  -0.0000187  -0.0000017   0.0001598
   69  -0.0003527  -0.0025804  -0.0002729   0.0001079   0.0000449  -0.0000170
   70   0.0001031  -0.0005804  -0.0001688   0.0000434   0.0000311   0.0000008
   71   0.0001390   0.0001984   0.0002251  -0.0000549   0.0000054  -0.0000129
   72  -0.0000214   0.0008926   0.0001230  -0.0000990   0.0000111   0.0000720
   73   0.0000696   0.0000145  -0.0000152  -0.0000209  -0.0000128   0.0000191
   74   0.0000186   0.0000310  -0.0000848  -0.0000413  -0.0000024   0.0000345
   75   0.0000322   0.0000063  -0.0000670  -0.0000266  -0.0000150   0.0000288
   76   0.0000151  -0.0000257   0.0000146   0.0000016   0.0000066  -0.0000124
   77  -0.0000027   0.0000164   0.0000055   0.0000096  -0.0000017  -0.0000011
   78  -0.0000164   0.0000042   0.0000012  -0.0000074  -0.0000043   0.0000093
   79   0.0000000  -0.0000175  -0.0000631  -0.0000024   0.0000047   0.0000140
   80   0.0001189   0.0000653  -0.0000103  -0.0000041   0.0000016   0.0000109
   81  -0.0000997  -0.0000226   0.0000078   0.0000062  -0.0000050  -0.0000050
   82  -0.0000181   0.0000033   0.0000198   0.0000017  -0.0000016  -0.0000095
   83   0.0001613  -0.0000210   0.0000946  -0.0000047   0.0000012  -0.0000076
   84  -0.0000209   0.0000364  -0.0000005   0.0000021   0.0000020  -0.0000048
   85  -0.0003598   0.0007131   0.0006465   0.0003497   0.0000730   0.0002425
   86   0.0018578  -0.0005640  -0.0032653  -0.0007834  -0.0005212  -0.0000703
   87   0.0025633  -0.0013589  -0.0074151  -0.0012237  -0.0017163  -0.0002387
   88  -0.0000816  -0.0002218  -0.0001101  -0.0000173   0.0000115   0.0000227
   89  -0.0000627  -0.0007121  -0.0000067   0.0000026   0.0000139   0.0000079
   90   0.0001027   0.0003858   0.0000385  -0.0000055  -0.0000055  -0.0000064
   91   0.0001080  -0.0002842  -0.0000906  -0.0000305   0.0000417   0.0000478
   92   0.0000739   0.0000398   0.0000477  -0.0000363   0.0000167   0.0000164
   93   0.0000236  -0.0000035  -0.0000031  -0.0000134   0.0000111   0.0000187
   94  -0.0000390   0.0001389   0.0000463   0.0000093  -0.0000181  -0.0000188
   95   0.0000067  -0.0000495  -0.0000226   0.0000001   0.0000054   0.0000064
   96   0.0000191  -0.0000108   0.0000031  -0.0000039   0.0000031   0.0000006
   97   0.0000016  -0.0000193  -0.0000069   0.0000002   0.0000013   0.0000009
   98  -0.0000023   0.0000140   0.0000040   0.0000003  -0.0000020  -0.0000015
   99  -0.0000038   0.0000094   0.0000013   0.0000000  -0.0000002   0.0000003
  100  -0.0001232   0.0005583   0.0001340   0.0000217  -0.0000505  -0.0000501
  101  -0.0001276  -0.0002983  -0.0001411   0.0000692  -0.0000177  -0.0000167
  102   0.0000004  -0.0000402   0.0000003   0.0000013  -0.0000019  -0.0000131
  103   0.0000055  -0.0000674  -0.0000245   0.0000071   0.0000023  -0.0000042
  104   0.0000108   0.0000343   0.0000043  -0.0000048  -0.0000006   0.0000024
  105  -0.0000059   0.0000290   0.0000110  -0.0000029  -0.0000003   0.0000020
  106  -0.0000703   0.0000854   0.0000218   0.0000160  -0.0000171  -0.0000169
  107  -0.0000654   0.0000726   0.0000177   0.0000201  -0.0000178  -0.0000213
  108  -0.0000166  -0.0000092   0.0000151   0.0000232  -0.0000138  -0.0000283
  109   0.0000489  -0.0000624  -0.0000158  -0.0000096   0.0000115   0.0000108
  110   0.0000447  -0.0000506  -0.0000091  -0.0000108   0.0000103   0.0000106
  111  -0.0000029   0.0000125  -0.0000059  -0.0000064   0.0000035   0.0000093
  112   0.0000189  -0.0000369  -0.0000122  -0.0000023   0.0000057   0.0000055
  113   0.0000264  -0.0000095  -0.0000024  -0.0000116   0.0000069   0.0000114
  114   0.0000217  -0.0000128  -0.0000180  -0.0000196   0.0000133   0.0000240
  115  -0.0000021   0.0000113   0.0000042  -0.0000013  -0.0000010  -0.0000003
  116  -0.0000077   0.0000014  -0.0000009   0.0000024  -0.0000009  -0.0000020
  117  -0.0000094   0.0000138   0.0000095   0.0000045  -0.0000041  -0.0000061
  118  -0.0000412   0.0000468   0.0000134   0.0000069  -0.0000091  -0.0000090
  119  -0.0000157  -0.0000268  -0.0000270   0.0000155  -0.0000065  -0.0000044
  120  -0.0000018   0.0000066   0.0000032   0.0000072  -0.0000066  -0.0000083
  121   0.0000023   0.0000017   0.0000029  -0.0000018   0.0000008   0.0000003
  122   0.0000006  -0.0000020   0.0000017  -0.0000011   0.0000013  -0.0000003
  123  -0.0000077   0.0000089   0.0000033  -0.0000004   0.0000000   0.0000013
  124   0.0000797  -0.0000682  -0.0000083  -0.0000263   0.0000215   0.0000224
  125  -0.0000063   0.0000529   0.0000192  -0.0000027  -0.0000033  -0.0000031
  126   0.0000102  -0.0000079  -0.0000009  -0.0000084   0.0000074   0.0000092
  127  -0.0000261   0.0000086   0.0000018   0.0000086  -0.0000059  -0.0000066
  128   0.0000032  -0.0000103   0.0000003  -0.0000003   0.0000007   0.0000007
  129  -0.0000058   0.0000032   0.0000003   0.0000039  -0.0000041  -0.0000053
  130  -0.0000224   0.0000602   0.0000363  -0.0000036  -0.0000032  -0.0000057
  131   0.0000345  -0.0000717   0.0000201  -0.0000218   0.0000163   0.0000132
  132  -0.0000046   0.0000768   0.0000250  -0.0000115  -0.0000008   0.0000020
  133   0.0000084  -0.0000203  -0.0000095   0.0000028  -0.0000011  -0.0000020
  134  -0.0000042   0.0000126   0.0000023  -0.0000007  -0.0000002  -0.0000001
  135  -0.0000041   0.0000026   0.0000031  -0.0000006   0.0000008   0.0000011
  136   0.0000862  -0.0000162  -0.0000084  -0.0000318   0.0000217   0.0000236
  137  -0.0000033   0.0001152   0.0000176  -0.0000006  -0.0000083  -0.0000074
  138   0.0000173  -0.0000450   0.0000015  -0.0000109   0.0000128   0.0000126
  139  -0.0000553  -0.0000062   0.0000157   0.0000154  -0.0000082  -0.0000109
  140   0.0000071  -0.0000344   0.0000006  -0.0000020   0.0000046   0.0000029
  141  -0.0000184   0.0000137   0.0000003   0.0000109  -0.0000096  -0.0000090
  142  -0.0001701  -0.0001260  -0.0001524   0.0001102  -0.0000494  -0.0000437
  143  -0.0001149  -0.0000850  -0.0001351   0.0000879  -0.0000460  -0.0000391
  144  -0.0000588  -0.0001994  -0.0001562   0.0000929  -0.0000430  -0.0000439
  145  -0.0000425   0.0000590   0.0000247   0.0000105  -0.0000068  -0.0000045
  146   0.0000001  -0.0000767   0.0000041   0.0000027   0.0000051   0.0000021
  147  -0.0000083   0.0000449   0.0000247  -0.0000134   0.0000043   0.0000071
  148   0.0003294   0.0001310   0.0002553  -0.0001992   0.0001014   0.0000797
  149   0.0000782   0.0001642   0.0000912  -0.0000647   0.0000317   0.0000301
  150  -0.0000839   0.0000581   0.0000174   0.0000085   0.0000018   0.0000147
  151  -0.0001275  -0.0000712  -0.0000569   0.0000666  -0.0000377  -0.0000291
  152   0.0000640  -0.0000140   0.0000293  -0.0000289   0.0000119   0.0000072
  153   0.0000809   0.0000249  -0.0000062  -0.0000237   0.0000048   0.0000031
           31          32          33          34          35          36
    1  -0.0001216   0.0003883  -0.0005748   0.0003146   0.0003572  -0.0000024
    2  -0.0000485  -0.0002361   0.0003015   0.0000354  -0.0000354  -0.0001094
    3  -0.0000822   0.0001860   0.0002932   0.0000883  -0.0000050  -0.0000530
    4  -0.0000040  -0.0000361   0.0001184  -0.0000040  -0.0000048  -0.0000208
    5  -0.0000375   0.0000540  -0.0000128   0.0000050   0.0000167  -0.0000007
    6   0.0000740  -0.0000854  -0.0001155   0.0000047   0.0000041   0.0000190
    7  -0.0045597   0.0013618  -0.0004354   0.0000669   0.0001509   0.0001492
    8   0.0046041  -0.0024470  -0.0012150  -0.0000516  -0.0001128  -0.0001611
    9   0.0015224  -0.0000806  -0.0012790  -0.0001661  -0.0003106   0.0002411
   10   0.0003799  -0.0000164  -0.0000829   0.0000185   0.0000051   0.0000030
   11   0.0000395  -0.0003076   0.0001135   0.0000243   0.0000021   0.0000178
   12  -0.0004486  -0.0001895   0.0001132   0.0000323   0.0000362   0.0000002
   13  -0.0010434   0.0028185   0.0009676   0.0001142  -0.0001278   0.0000417
   14  -0.0018047   0.0016827   0.0003896   0.0001550   0.0001704   0.0000102
   15   0.0001658  -0.0005650   0.0000925  -0.0000748  -0.0001074   0.0000261
   16  -0.0290193  -0.0002462  -0.0007600   0.0014059   0.0015217  -0.0001352
   17  -0.0268592   0.0093899   0.0025200  -0.0004023   0.0010790  -0.0002387
   18  -0.0067382   0.0020787   0.0007247   0.0012326   0.0004484  -0.0002010
   19   0.0005833   0.0011255   0.0018955  -0.0000473  -0.0001283  -0.0001673
   20  -0.0004803   0.0001478   0.0003690   0.0000141   0.0000421   0.0000315
   21   0.0002862  -0.0010328  -0.0007902   0.0000119  -0.0000721   0.0000257
   22   0.0017186   0.0013989  -0.0013278  -0.0001831  -0.0009003   0.0004756
   23  -0.0008127   0.0005312  -0.0003660   0.0000816   0.0004547  -0.0000028
   24   0.0002147   0.0005462  -0.0003053  -0.0004033  -0.0004079   0.0002038
   25  -0.1222673  -0.0535241  -0.0099825   0.0022284   0.0046830   0.0006155
   26  -0.0493560  -0.1377142  -0.0065979  -0.0166768  -0.0204762  -0.0029918
   27  -0.0037436  -0.0001289  -0.0743078   0.0139361   0.0174335   0.0043549
   28   0.0040195  -0.0055567  -0.0187174   0.0006281   0.0003641   0.0003436
   29   0.0074403  -0.0081670  -0.0243126   0.0009390   0.0004110   0.0005423
   30   0.0024818  -0.0015219  -0.0082391  -0.0000852  -0.0004309   0.0007055
   31   0.5556869  -0.0322068   0.0084981  -0.0610059   0.0307754  -0.0274128
   32  -0.0322068   0.5204189  -0.0599878   0.0336361  -0.1777821   0.1152093
   33   0.0084981  -0.0599878   0.4791353  -0.0289180   0.1179357  -0.1512395
   34  -0.0610059   0.0336361  -0.0289180   0.0585359  -0.0319180   0.0286832
   35   0.0307754  -0.1777821   0.1179357  -0.0319180   0.1899587  -0.1241018
   36  -0.0274128   0.1152093  -0.1512395   0.0286832  -0.1241018   0.1818752
   37  -0.2668700   0.0695153   0.0064412  -0.0046871   0.0017189  -0.0011700
   38   0.0708142  -0.0749645   0.0012541   0.0230261  -0.0061427   0.0013749
   39   0.0024475   0.0012372  -0.0489498  -0.0197015   0.0064509   0.0030158
   40  -0.0841478  -0.0126723   0.0197644   0.0046983  -0.0019008  -0.0008812
   41   0.0042336  -0.0912469  -0.0544341  -0.0056775   0.0139339   0.0110066
   42   0.0467757  -0.0242443  -0.1873909   0.0070591  -0.0157858  -0.0405405
   43   0.0033321  -0.0159308   0.0155320  -0.0026162  -0.0045895  -0.0010061
   44  -0.0008681  -0.0274760   0.0171908  -0.0018744  -0.0026321  -0.0010094
   45   0.0042819   0.0003521   0.0064737  -0.0014818  -0.0027908   0.0006827
   46   0.0001751  -0.0007292   0.0004463   0.0003537  -0.0000226  -0.0000702
   47   0.0022343   0.0005482  -0.0006015  -0.0003438   0.0003744   0.0000784
   48  -0.0003583  -0.0007455   0.0007459   0.0000081  -0.0002792  -0.0000791
   49   0.0002437   0.0001488   0.0010144  -0.0000242  -0.0000105  -0.0001309
   50  -0.0002070   0.0013620   0.0005848   0.0001632   0.0002317  -0.0003426
   51  -0.0005767  -0.0016430  -0.0014605  -0.0000040   0.0000791   0.0002052
   52  -0.0007173   0.0014952  -0.0009753   0.0004401   0.0006753  -0.0001610
   53   0.0020414  -0.0019031   0.0030621  -0.0008459  -0.0006848  -0.0002808
   54  -0.0015686   0.0032223  -0.0049916   0.0007626   0.0015898   0.0002776
   55   0.0006500  -0.0007820   0.0010377  -0.0002666  -0.0004516  -0.0000403
   56   0.0006903  -0.0006734   0.0016145  -0.0002847  -0.0005281  -0.0000947
   57  -0.0002527  -0.0001799   0.0001844  -0.0000231  -0.0000501  -0.0000163
   58  -0.0000763   0.0001439  -0.0003066   0.0000008  -0.0000015   0.0000325
   59  -0.0002689   0.0000037  -0.0001832   0.0000047  -0.0000256   0.0000319
   60  -0.0000328  -0.0001358   0.0000863  -0.0000115  -0.0000882   0.0000104
   61  -0.0000517  -0.0000228   0.0000310  -0.0000035  -0.0000573   0.0000017
   62  -0.0000000  -0.0000121  -0.0001346   0.0000407   0.0001836  -0.0000267
   63   0.0000193  -0.0001558  -0.0001563  -0.0000463  -0.0000335   0.0000298
   64   0.0000364   0.0000335   0.0000224   0.0000086   0.0000120  -0.0000087
   65   0.0000029   0.0000039   0.0000694  -0.0000068  -0.0000063  -0.0000093
   66   0.0000177   0.0000591   0.0000867   0.0000074  -0.0000155  -0.0000107
   67  -0.0004493  -0.0003567  -0.0002871  -0.0000498   0.0000284   0.0000234
   68   0.0001290  -0.0005043   0.0000596  -0.0000837  -0.0001403   0.0000133
   69  -0.0004958   0.0012306   0.0006399   0.0001003   0.0000021  -0.0000188
   70   0.0000935   0.0006108   0.0002950   0.0000351  -0.0001258   0.0000219
   71  -0.0000029  -0.0002860  -0.0002650   0.0000061   0.0001001  -0.0000084
   72   0.0000594  -0.0006288  -0.0003460  -0.0000429   0.0000411   0.0000172
   73  -0.0000020   0.0000039  -0.0000217   0.0000008   0.0000067   0.0000044
   74  -0.0000001  -0.0000175  -0.0000095  -0.0000017  -0.0000116   0.0000042
   75  -0.0000057  -0.0000077  -0.0000169   0.0000023  -0.0000044   0.0000068
   76  -0.0000132  -0.0000014  -0.0000007   0.0000018   0.0000129  -0.0000042
   77  -0.0000022  -0.0000049  -0.0000075  -0.0000010  -0.0000001   0.0000014
   78  -0.0000051  -0.0000281  -0.0000256  -0.0000015   0.0000028   0.0000034
   79   0.0000339   0.0000325   0.0000473  -0.0000031  -0.0000255   0.0000001
   80   0.0000160   0.0000459   0.0000151   0.0000089  -0.0000043   0.0000008
   81  -0.0000036  -0.0000240  -0.0000175  -0.0000060  -0.0000053   0.0000062
   82  -0.0000112  -0.0000197  -0.0000147  -0.0000034   0.0000064   0.0000002
   83  -0.0000504   0.0000379  -0.0000583   0.0000204   0.0000440  -0.0000015
   84   0.0000155  -0.0000220   0.0000078  -0.0000061  -0.0000058  -0.0000016
   85   0.0034991   0.0095575   0.0064109   0.0000569  -0.0000857   0.0008115
   86  -0.0098548  -0.0108924   0.0026041  -0.0000242   0.0015932   0.0010371
   87  -0.0252284  -0.0325758  -0.0089168  -0.0009448   0.0004783   0.0004530
   88  -0.0000673   0.0001201   0.0000594   0.0000092  -0.0000167   0.0000025
   89  -0.0001781   0.0002015   0.0000267   0.0000197   0.0000345   0.0000010
   90   0.0001035  -0.0001323  -0.0000549  -0.0000087  -0.0000067   0.0000014
   91   0.0000859   0.0002911   0.0000934   0.0000320  -0.0000735   0.0000229
   92   0.0000287  -0.0000713  -0.0000792   0.0000107   0.0000203  -0.0000016
   93   0.0000234   0.0000034  -0.0000468   0.0000034  -0.0000152   0.0000139
   94  -0.0000360  -0.0001469  -0.0000558  -0.0000143   0.0000361  -0.0000111
   95   0.0000132   0.0000618   0.0000240   0.0000039  -0.0000194   0.0000071
   96   0.0000111   0.0000169   0.0000185   0.0000031   0.0000004  -0.0000045
   97   0.0000009   0.0000173   0.0000095   0.0000013  -0.0000035   0.0000004
   98  -0.0000025  -0.0000117  -0.0000034  -0.0000012   0.0000029  -0.0000009
   99  -0.0000025  -0.0000120  -0.0000103  -0.0000010   0.0000009   0.0000008
  100  -0.0001043  -0.0005602  -0.0002323  -0.0000380   0.0001280  -0.0000355
  101  -0.0000301   0.0003139   0.0002020  -0.0000083  -0.0000804   0.0000169
  102  -0.0000110   0.0000372   0.0000774   0.0000006   0.0000083  -0.0000176
  103   0.0000019   0.0000675   0.0000528   0.0000035  -0.0000093  -0.0000035
  104   0.0000027  -0.0000232  -0.0000057   0.0000000   0.0000057  -0.0000023
  105  -0.0000024  -0.0000347  -0.0000327  -0.0000024   0.0000031   0.0000033
  106  -0.0000524  -0.0000763  -0.0000337  -0.0000177   0.0000106   0.0000017
  107  -0.0000408  -0.0000482   0.0000008  -0.0000149   0.0000091  -0.0000025
  108  -0.0000029   0.0000464   0.0000964  -0.0000019   0.0000114  -0.0000151
  109   0.0000402   0.0000625   0.0000335   0.0000128  -0.0000087  -0.0000016
  110   0.0000284   0.0000369   0.0000127   0.0000102  -0.0000032  -0.0000015
  111  -0.0000039  -0.0000255  -0.0000420  -0.0000013  -0.0000044   0.0000070
  112   0.0000175   0.0000400   0.0000185   0.0000060  -0.0000083   0.0000011
  113   0.0000116  -0.0000121  -0.0000251   0.0000044   0.0000015   0.0000014
  114   0.0000089  -0.0000184  -0.0000679   0.0000036  -0.0000122   0.0000126
  115  -0.0000068  -0.0000194  -0.0000120  -0.0000017   0.0000048  -0.0000008
  116  -0.0000020   0.0000076   0.0000053  -0.0000009  -0.0000033   0.0000011
  117  -0.0000064  -0.0000076   0.0000078  -0.0000020   0.0000051  -0.0000029
  118  -0.0000290  -0.0000596  -0.0000240  -0.0000109   0.0000101  -0.0000019
  119   0.0000003   0.0000373   0.0000451   0.0000001  -0.0000062  -0.0000028
  120  -0.0000031   0.0000025   0.0000276  -0.0000004   0.0000081  -0.0000056
  121   0.0000019  -0.0000018  -0.0000025  -0.0000001   0.0000002   0.0000001
  122  -0.0000008   0.0000007  -0.0000036  -0.0000002  -0.0000008   0.0000009
  123  -0.0000041  -0.0000120  -0.0000161  -0.0000021  -0.0000012   0.0000025
  124   0.0000534   0.0000758   0.0000097   0.0000184  -0.0000157   0.0000058
  125  -0.0000114  -0.0000745  -0.0000381  -0.0000046   0.0000175  -0.0000056
  126   0.0000061  -0.0000031  -0.0000326   0.0000020  -0.0000065   0.0000066
  127  -0.0000173  -0.0000053   0.0000024  -0.0000056   0.0000003   0.0000008
  128   0.0000028   0.0000206   0.0000083   0.0000012  -0.0000042   0.0000024
  129  -0.0000034   0.0000039   0.0000203  -0.0000016   0.0000032  -0.0000039
  130  -0.0000138  -0.0000655  -0.0000425  -0.0000067   0.0000120   0.0000004
  131   0.0000104   0.0001108  -0.0000071   0.0000066  -0.0000313   0.0000255
  132   0.0000145  -0.0000820  -0.0000205  -0.0000013   0.0000164  -0.0000119
  133  -0.0000014   0.0000253   0.0000264   0.0000014  -0.0000005  -0.0000021
  134   0.0000015  -0.0000112  -0.0000032  -0.0000008   0.0000018  -0.0000010
  135  -0.0000019  -0.0000027  -0.0000105  -0.0000008  -0.0000018   0.0000024
  136   0.0000533   0.0000062  -0.0000145   0.0000189  -0.0000010  -0.0000045
  137  -0.0000030  -0.0001750  -0.0000448  -0.0000025   0.0000458  -0.0000281
  138   0.0000096   0.0000539  -0.0000298   0.0000041  -0.0000223   0.0000181
  139  -0.0000300   0.0000043  -0.0000109  -0.0000123  -0.0000071   0.0000091
  140   0.0000003   0.0000540  -0.0000004   0.0000015  -0.0000140   0.0000118
  141  -0.0000100  -0.0000110   0.0000237  -0.0000041   0.0000085  -0.0000054
  142  -0.0000657   0.0001174   0.0001548  -0.0000234  -0.0000292  -0.0000037
  143  -0.0000531   0.0001049   0.0001861  -0.0000132  -0.0000072  -0.0000199
  144  -0.0000569   0.0002187   0.0002433  -0.0000000  -0.0000102  -0.0000179
  145  -0.0000011  -0.0000814  -0.0000579  -0.0000085   0.0000041   0.0000038
  146  -0.0000055   0.0000445   0.0000038   0.0000004  -0.0000087   0.0000066
  147   0.0000073  -0.0000537  -0.0000594  -0.0000021   0.0000009   0.0000072
  148   0.0001494  -0.0000762  -0.0002074   0.0000470   0.0000152   0.0000133
  149   0.0000512  -0.0002510  -0.0002508   0.0000131   0.0000355   0.0000055
  150  -0.0000113  -0.0001846  -0.0002391  -0.0000123  -0.0000020   0.0000330
  151  -0.0000713   0.0000962   0.0001157  -0.0000256  -0.0000157   0.0000064
  152   0.0000154   0.0000924   0.0000486   0.0000070  -0.0000098   0.0000061
  153   0.0000289   0.0000580   0.0001125   0.0000131   0.0000083  -0.0000227
           37          38          39          40          41          42
    1  -0.0000117   0.0000154  -0.0000398  -0.0000995   0.0001014  -0.0000381
    2   0.0002900   0.0001461  -0.0000583   0.0001808  -0.0000525  -0.0001225
    3  -0.0000773  -0.0000362  -0.0001014   0.0000146  -0.0000900  -0.0003129
    4   0.0000164  -0.0000086  -0.0000039   0.0000131   0.0000266  -0.0000550
    5  -0.0000039  -0.0000010  -0.0000068   0.0000296  -0.0000033   0.0000096
    6   0.0000012   0.0000271   0.0000151  -0.0000364   0.0000300   0.0000827
    7  -0.0003705  -0.0007721  -0.0001206   0.0010766   0.0007455   0.0011228
    8   0.0015539   0.0012130   0.0004364  -0.0004083   0.0000338   0.0005881
    9   0.0003186   0.0000574   0.0004179  -0.0008799  -0.0002211   0.0001326
   10  -0.0000152   0.0000198   0.0000137  -0.0002400  -0.0000680  -0.0000772
   11  -0.0000784  -0.0000104  -0.0000182  -0.0002375   0.0002400   0.0001862
   12  -0.0000881  -0.0000416  -0.0000353   0.0000237   0.0002811   0.0002312
   13  -0.0008138  -0.0006443  -0.0003794  -0.0001791  -0.0010899  -0.0012282
   14  -0.0008003  -0.0006160  -0.0002635  -0.0000805  -0.0001701  -0.0005542
   15   0.0002444   0.0001241   0.0000601   0.0001968   0.0002810   0.0004460
   16  -0.0006540  -0.0021530  -0.0009744  -0.0002991   0.0009745   0.0008810
   17  -0.0048676  -0.0045012  -0.0016677   0.0008321   0.0005818  -0.0004139
   18  -0.0011718  -0.0004926   0.0002384   0.0004684   0.0003182   0.0002740
   19   0.0003066  -0.0000375  -0.0002834   0.0001571  -0.0007527  -0.0010989
   20   0.0001022  -0.0000183  -0.0000789  -0.0003785  -0.0004833  -0.0002412
   21   0.0001286   0.0001116   0.0000605  -0.0015277  -0.0000262   0.0001248
   22   0.0003595  -0.0000327   0.0004487  -0.0000129  -0.0002440   0.0004261
   23  -0.0000113   0.0001176  -0.0001763   0.0001001  -0.0001034   0.0000044
   24  -0.0000276  -0.0002568   0.0001911  -0.0000270  -0.0005521   0.0000590
   25  -0.0209614  -0.0252850  -0.0047222   0.0069344   0.0043487  -0.0011181
   26   0.0064040   0.0074445   0.0025581  -0.0087300  -0.0149688  -0.0118435
   27  -0.0005394   0.0011958   0.0007660  -0.0229374  -0.0354365  -0.0145255
   28   0.0004070   0.0008305  -0.0001260  -0.0028105  -0.0044562  -0.0011060
   29  -0.0002004   0.0009598   0.0002532  -0.0047448  -0.0050096  -0.0008413
   30  -0.0006067   0.0001569   0.0001644  -0.0014964  -0.0012083   0.0014275
   31  -0.2668700   0.0708142   0.0024475  -0.0841478   0.0042336   0.0467757
   32   0.0695153  -0.0749645   0.0012372  -0.0126723  -0.0912469  -0.0242443
   33   0.0064412   0.0012541  -0.0489498   0.0197644  -0.0544341  -0.1873909
   34  -0.0046871   0.0230261  -0.0197015   0.0046983  -0.0056775   0.0070591
   35   0.0017189  -0.0061427   0.0064509  -0.0019008   0.0139339  -0.0157858
   36  -0.0011700   0.0013749   0.0030158  -0.0008812   0.0110066  -0.0405405
   37   0.2904472  -0.0782702  -0.0133746   0.0005834   0.0045025   0.0091398
   38  -0.0782702   0.0794946   0.0089020   0.0118177  -0.0045882  -0.0118514
   39  -0.0133746   0.0089020   0.0611834   0.0353000  -0.0187579  -0.0180995
   40   0.0005834   0.0118177   0.0353000   0.2812531   0.2564344  -0.0150416
   41   0.0045025  -0.0045882  -0.0187579   0.2564344   0.4175451   0.1397405
   42   0.0091398  -0.0118514  -0.0180995  -0.0150416   0.1397405   0.2997303
   43   0.0006857  -0.0006784   0.0007519   0.0006743   0.0002237  -0.0003820
   44   0.0018798   0.0014041  -0.0001257   0.0003985   0.0007600   0.0011716
   45  -0.0000452  -0.0001859  -0.0001297   0.0002850   0.0006976  -0.0010756
   46   0.0007339   0.0003883   0.0000080   0.0001698   0.0001463   0.0000033
   47  -0.0011652  -0.0001622   0.0001343  -0.0005970   0.0000595  -0.0000171
   48   0.0003897   0.0000015   0.0001906  -0.0001873  -0.0001370  -0.0003016
   49  -0.0000137  -0.0000829   0.0001073  -0.0003609  -0.0000410  -0.0005142
   50  -0.0000263  -0.0001711  -0.0001078  -0.0003223  -0.0015978  -0.0003072
   51   0.0000138   0.0001793   0.0000173  -0.0002085  -0.0010341   0.0013381
   52   0.0002958  -0.0000178  -0.0001621   0.0000977   0.0002682   0.0000576
   53  -0.0003175   0.0000879   0.0000545  -0.0001427   0.0003526  -0.0000714
   54  -0.0001771  -0.0001842  -0.0000181  -0.0001374  -0.0007523   0.0010334
   55   0.0000244   0.0000718   0.0000245   0.0000025  -0.0000316  -0.0002175
   56  -0.0000336   0.0000443  -0.0000024  -0.0000234  -0.0000161  -0.0003934
   57   0.0000234   0.0000024   0.0000139   0.0000866   0.0001619   0.0000742
   58  -0.0000251   0.0000146   0.0000057  -0.0000091  -0.0001961   0.0001679
   59   0.0000024   0.0000249   0.0000013   0.0000570  -0.0000700   0.0003096
   60  -0.0000181   0.0000151  -0.0000073   0.0000122   0.0000054   0.0000954
   61   0.0000583   0.0000419  -0.0000079   0.0000670  -0.0000068   0.0000309
   62  -0.0001289  -0.0000253  -0.0000075  -0.0000853   0.0001391   0.0000094
   63   0.0001010   0.0000398   0.0000550   0.0000375   0.0000211   0.0001559
   64  -0.0000262  -0.0000005  -0.0000141  -0.0000285  -0.0000277  -0.0000409
   65  -0.0000094  -0.0000042  -0.0000089   0.0000104  -0.0000137  -0.0000352
   66  -0.0000206  -0.0000050  -0.0000158  -0.0000155  -0.0000495  -0.0000863
   67   0.0001642  -0.0000191   0.0000887   0.0002581   0.0004381   0.0005128
   68   0.0003158   0.0001510   0.0000590   0.0002765   0.0000568   0.0002933
   69  -0.0004636  -0.0003091  -0.0002222  -0.0001671  -0.0005985  -0.0008437
   70  -0.0001838  -0.0000691  -0.0000984  -0.0001611  -0.0005391  -0.0004625
   71   0.0000206   0.0000292   0.0000540  -0.0000453   0.0003367   0.0002427
   72   0.0001863   0.0001109   0.0001073   0.0001074   0.0004315   0.0005275
   73  -0.0000079  -0.0000026   0.0000009  -0.0000064   0.0000012   0.0000111
   74   0.0000015   0.0000048   0.0000035  -0.0000024   0.0000104   0.0000279
   75  -0.0000075   0.0000026  -0.0000007  -0.0000017   0.0000106   0.0000330
   76  -0.0000026  -0.0000048   0.0000003  -0.0000035   0.0000207  -0.0000084
   77   0.0000053   0.0000008   0.0000006   0.0000097   0.0000002   0.0000092
   78   0.0000039   0.0000035   0.0000049   0.0000048   0.0000258   0.0000365
   79  -0.0000129   0.0000013  -0.0000085  -0.0000165  -0.0000528  -0.0000399
   80  -0.0000152  -0.0000015  -0.0000094  -0.0000217  -0.0000412  -0.0000386
   81   0.0000120   0.0000026   0.0000070   0.0000154   0.0000105   0.0000311
   82   0.0000116   0.0000005   0.0000040   0.0000170   0.0000128   0.0000152
   83  -0.0000271  -0.0000160  -0.0000021  -0.0000254   0.0000385   0.0000002
   84   0.0000126   0.0000064   0.0000042   0.0000044  -0.0000011   0.0000011
   85   0.0005064   0.0010453   0.0007797  -0.2077022  -0.2594608  -0.0449493
   86  -0.0001952   0.0001974   0.0012033  -0.2396590  -0.3155384  -0.0756503
   87   0.0007065  -0.0002588   0.0010426  -0.0128030  -0.0397409  -0.0427210
   88  -0.0000404  -0.0000411  -0.0000220  -0.0000164  -0.0000631  -0.0000613
   89  -0.0001003  -0.0000733  -0.0000293  -0.0000210  -0.0000085  -0.0000570
   90   0.0000537   0.0000477   0.0000226   0.0000049   0.0000338   0.0000626
   91  -0.0001350  -0.0000238  -0.0000471  -0.0001709  -0.0002268  -0.0001845
   92  -0.0000252   0.0000139   0.0000111  -0.0000725   0.0001067   0.0000604
   93  -0.0000175   0.0000055   0.0000022  -0.0000288   0.0000003   0.0000418
   94   0.0000600   0.0000128   0.0000239   0.0000725   0.0001204   0.0000954
   95  -0.0000180  -0.0000048  -0.0000091  -0.0000171  -0.0000605  -0.0000352
   96  -0.0000109  -0.0000003  -0.0000042  -0.0000205  -0.0000105  -0.0000313
   97  -0.0000055  -0.0000024  -0.0000031  -0.0000046  -0.0000144  -0.0000136
   98   0.0000054   0.0000013   0.0000019   0.0000073   0.0000083   0.0000068
   99   0.0000040   0.0000013   0.0000022   0.0000050   0.0000103   0.0000146
  100   0.0001969   0.0000581   0.0000897   0.0001956   0.0004800   0.0003768
  101  -0.0000197  -0.0000465  -0.0000482   0.0000710  -0.0003438  -0.0002200
  102   0.0000010  -0.0000104  -0.0000102   0.0000024  -0.0000250  -0.0000921
  103  -0.0000163  -0.0000101  -0.0000131  -0.0000109  -0.0000565  -0.0000689
  104   0.0000048   0.0000038   0.0000024   0.0000020   0.0000183   0.0000111
  105   0.0000084   0.0000050   0.0000073   0.0000055   0.0000311   0.0000415
  106   0.0000640   0.0000015   0.0000159   0.0001023   0.0000387   0.0000781
  107   0.0000551   0.0000002   0.0000101   0.0000869   0.0000112   0.0000316
  108   0.0000079  -0.0000080  -0.0000090   0.0000150  -0.0000596  -0.0001086
  109  -0.0000466  -0.0000016  -0.0000129  -0.0000740  -0.0000382  -0.0000666
  110  -0.0000378  -0.0000008  -0.0000081  -0.0000602  -0.0000117  -0.0000380
  111   0.0000039   0.0000035   0.0000052   0.0000061   0.0000256   0.0000524
  112  -0.0000220  -0.0000019  -0.0000073  -0.0000313  -0.0000298  -0.0000339
  113  -0.0000163   0.0000028   0.0000007  -0.0000290   0.0000270   0.0000195
  114  -0.0000156   0.0000048   0.0000041  -0.0000240   0.0000340   0.0000706
  115   0.0000062   0.0000007   0.0000031   0.0000086   0.0000190   0.0000173
  116   0.0000037  -0.0000008  -0.0000005   0.0000070  -0.0000122  -0.0000043
  117   0.0000086  -0.0000004   0.0000013   0.0000120   0.0000025  -0.0000049
  118   0.0000355   0.0000026   0.0000116   0.0000514   0.0000429   0.0000489
  119  -0.0000025  -0.0000049  -0.0000088   0.0000085  -0.0000467  -0.0000458
  120   0.0000040  -0.0000015  -0.0000020   0.0000088  -0.0000099  -0.0000253
  121  -0.0000006   0.0000010   0.0000007  -0.0000015   0.0000016   0.0000015
  122   0.0000002   0.0000001   0.0000008   0.0000006   0.0000004   0.0000030
  123   0.0000053   0.0000013   0.0000031   0.0000072   0.0000104   0.0000213
  124  -0.0000623  -0.0000004  -0.0000134  -0.0001020  -0.0000406  -0.0000546
  125   0.0000185   0.0000071   0.0000117   0.0000152   0.0000740   0.0000535
  126  -0.0000087   0.0000020   0.0000025  -0.0000151   0.0000132   0.0000300
  127   0.0000172  -0.0000027   0.0000022   0.0000334  -0.0000060   0.0000091
  128  -0.0000043  -0.0000022  -0.0000027  -0.0000031  -0.0000212  -0.0000135
  129   0.0000051  -0.0000014  -0.0000014   0.0000099  -0.0000105  -0.0000198
  130   0.0000251   0.0000066   0.0000138   0.0000269   0.0000543   0.0000576
  131  -0.0000275  -0.0000131  -0.0000083  -0.0000287  -0.0000974  -0.0000196
  132   0.0000105   0.0000142   0.0000105  -0.0000173   0.0000762   0.0000224
  133  -0.0000045  -0.0000047  -0.0000063  -0.0000000  -0.0000235  -0.0000288
  134   0.0000030   0.0000022   0.0000015   0.0000014   0.0000073   0.0000044
  135   0.0000020  -0.0000000   0.0000014   0.0000031   0.0000030   0.0000117
  136  -0.0000528   0.0000082  -0.0000062  -0.0001053   0.0000333  -0.0000214
  137   0.0000254   0.0000225   0.0000184  -0.0000037   0.0001787   0.0000717
  138  -0.0000200  -0.0000040  -0.0000021  -0.0000220  -0.0000389   0.0000143
  139   0.0000281  -0.0000054   0.0000061   0.0000571  -0.0000219   0.0000269
  140  -0.0000091  -0.0000073  -0.0000037  -0.0000018  -0.0000487  -0.0000101
  141   0.0000131  -0.0000006  -0.0000002   0.0000246  -0.0000038  -0.0000132
  142   0.0000460  -0.0000252  -0.0000195   0.0001511  -0.0001827  -0.0001125
  143   0.0000340  -0.0000238  -0.0000273   0.0001288  -0.0001576  -0.0001505
  144  -0.0000018  -0.0000425  -0.0000478   0.0001007  -0.0002414  -0.0002350
  145   0.0000257   0.0000139   0.0000165   0.0000170   0.0000625   0.0000770
  146  -0.0000142  -0.0000078  -0.0000044  -0.0000089  -0.0000274  -0.0000134
  147   0.0000059   0.0000103   0.0000125  -0.0000110   0.0000526   0.0000675
  148  -0.0001148   0.0000316   0.0000178  -0.0002958   0.0001888   0.0000894
  149  -0.0000170   0.0000465   0.0000495  -0.0001422   0.0003178   0.0002353
  150   0.0000255   0.0000330   0.0000494  -0.0000132   0.0001933   0.0002799
  151   0.0000513  -0.0000266  -0.0000148   0.0001717  -0.0001724  -0.0000575
  152  -0.0000203  -0.0000126  -0.0000146  -0.0000100  -0.0000987  -0.0000715
  153  -0.0000201  -0.0000062  -0.0000235  -0.0000260  -0.0000692  -0.0001374
           43          44          45          46          47          48
    1  -0.0338733   0.0007588   0.0001631  -0.0014328  -0.0026468  -0.0000176
    2  -0.0268326   0.0099704   0.0005590  -0.0047027  -0.0046998  -0.0006887
    3  -0.0039084   0.0012711   0.0011099  -0.0007695  -0.0009316   0.0001171
    4   0.0012108   0.0006268   0.0013970   0.0004073   0.0001132  -0.0003869
    5  -0.0013562   0.0005103   0.0004763  -0.0001400  -0.0000840   0.0003108
    6  -0.0001979   0.0000508   0.0000120  -0.0000102   0.0001931   0.0003042
    7   0.0004770   0.0002011  -0.0010595   0.0007202  -0.0005932   0.0005341
    8   0.0005544   0.0016980  -0.0005817  -0.0000705  -0.0009430   0.0004882
    9  -0.0007757  -0.0004347  -0.0000056   0.0004481   0.0001445   0.0000317
   10   0.0000757   0.0000144   0.0000636  -0.0000230   0.0000421  -0.0000101
   11  -0.0001391  -0.0000344   0.0000888   0.0000077   0.0001005  -0.0000577
   12  -0.0003428   0.0001743   0.0000891  -0.0001290  -0.0000351  -0.0000456
   13   0.0012932  -0.0003238   0.0005817  -0.0002740   0.0002501  -0.0000590
   14  -0.0002886  -0.0008265   0.0002896   0.0000222   0.0004227  -0.0001765
   15   0.0004512   0.0003515  -0.0001996  -0.0000172  -0.0002046   0.0001077
   16  -0.0069893   0.0073581  -0.0043557   0.0011520  -0.0007275   0.0000511
   17   0.0236228  -0.0087740   0.0007578   0.0003669  -0.0031901   0.0029786
   18  -0.0214466   0.0070771   0.0007410  -0.0012865   0.0038838  -0.0025143
   19   0.0014389  -0.0006772   0.0006576   0.0001076  -0.0003801  -0.0002229
   20  -0.0002604  -0.0000064  -0.0007009  -0.0000826   0.0001357   0.0001822
   21   0.0001022   0.0000864   0.0006747   0.0000546  -0.0000439   0.0000826
   22  -0.0062029   0.0003937   0.0015982  -0.0004002   0.0016515  -0.0011425
   23   0.0014362   0.0008304  -0.0011121   0.0001423  -0.0002643   0.0004363
   24  -0.0001857  -0.0002828   0.0012258  -0.0000026   0.0003105   0.0000569
   25  -0.0839895   0.0091770  -0.0094441  -0.0062382   0.0233443  -0.0215364
   26   0.0114052  -0.1203074   0.0372283   0.0020356  -0.0091159   0.0082042
   27  -0.0113038   0.0385987  -0.1174446   0.0006467  -0.0035749   0.0012161
   28   0.0005831  -0.0015047  -0.0054096   0.0003835  -0.0004809  -0.0002931
   29  -0.0044492   0.0058524   0.0259163  -0.0001882   0.0009942  -0.0007865
   30   0.0033775  -0.0047466  -0.0228747  -0.0004892   0.0000103   0.0007945
   31   0.0033321  -0.0008681   0.0042819   0.0001751   0.0022343  -0.0003583
   32  -0.0159308  -0.0274760   0.0003521  -0.0007292   0.0005482  -0.0007455
   33   0.0155320   0.0171908   0.0064737   0.0004463  -0.0006015   0.0007459
   34  -0.0026162  -0.0018744  -0.0014818   0.0003537  -0.0003438   0.0000081
   35  -0.0045895  -0.0026321  -0.0027908  -0.0000226   0.0003744  -0.0002792
   36  -0.0010061  -0.0010094   0.0006827  -0.0000702   0.0000784  -0.0000791
   37   0.0006857   0.0018798  -0.0000452   0.0007339  -0.0011652   0.0003897
   38  -0.0006784   0.0014041  -0.0001859   0.0003883  -0.0001622   0.0000015
   39   0.0007519  -0.0001257  -0.0001297   0.0000080   0.0001343   0.0001906
   40   0.0006743   0.0003985   0.0002850   0.0001698  -0.0005970  -0.0001873
   41   0.0002237   0.0007600   0.0006976   0.0001463   0.0000595  -0.0001370
   42  -0.0003820   0.0011716  -0.0010756   0.0000033  -0.0000171  -0.0003016
   43   0.5576173  -0.0355300  -0.0270194  -0.2710628   0.0742229   0.0309333
   44  -0.0355300   0.4501238   0.0477667   0.0742086  -0.0708990  -0.0107295
   45  -0.0270194   0.0477667   0.5350878   0.0294263  -0.0102130  -0.0517587
   46  -0.2710628   0.0742086   0.0294263   0.2964346  -0.0793453  -0.0316484
   47   0.0742229  -0.0708990  -0.0102130  -0.0793453   0.0799948   0.0085223
   48   0.0309333  -0.0107295  -0.0517587  -0.0316484   0.0085223   0.0535972
   49  -0.0535194   0.0102053   0.0222053  -0.0027804   0.0104654   0.0291722
   50   0.0100244  -0.0763932  -0.0835358   0.0009893  -0.0037848  -0.0087894
   51   0.0214577  -0.0821824  -0.2709301   0.0010184  -0.0010856  -0.0028529
   52  -0.1107042  -0.0431786  -0.0083621  -0.0185388  -0.0259002  -0.0052591
   53  -0.0415759  -0.1324870  -0.0097818   0.0061198   0.0079982   0.0006573
   54  -0.0068144  -0.0087439  -0.0815934   0.0027857   0.0032125  -0.0004717
   55   0.0035134  -0.0151531   0.0163150   0.0003913   0.0007278   0.0004300
   56   0.0039099  -0.0183449   0.0183037  -0.0002179   0.0008240   0.0000768
   57   0.0008883  -0.0046313   0.0032616   0.0004778   0.0003707  -0.0000575
   58   0.0025249  -0.0104750  -0.0205066   0.0007488   0.0007031  -0.0001537
   59   0.0034065  -0.0123084  -0.0229653   0.0001080   0.0010759   0.0004989
   60  -0.0001316  -0.0015973  -0.0036677  -0.0006222  -0.0000968   0.0002938
   61  -0.0033127   0.0034572   0.0004612  -0.0005884  -0.0011509  -0.0002942
   62   0.0041637  -0.0019217  -0.0004433   0.0012104   0.0012022   0.0001151
   63  -0.0000409  -0.0000630  -0.0002482  -0.0000017   0.0000037   0.0004540
   64   0.0000464   0.0000835  -0.0001689  -0.0000575  -0.0000029  -0.0000072
   65   0.0004112  -0.0002233   0.0002143   0.0000688   0.0000922  -0.0000276
   66  -0.0001879   0.0002262   0.0001725  -0.0001130  -0.0000873  -0.0000242
   67  -0.0013351   0.0005999   0.0000269  -0.0000598  -0.0004226  -0.0000451
   68  -0.0018404   0.0013490  -0.0000559  -0.0005134  -0.0006916  -0.0000070
   69  -0.0003676   0.0000290   0.0007334  -0.0003165   0.0000168  -0.0001123
   70   0.0000185   0.0002657   0.0000388  -0.0003245  -0.0000574   0.0000271
   71   0.0000617  -0.0002959  -0.0000076   0.0001929   0.0001313  -0.0000236
   72   0.0001334  -0.0001942  -0.0002233   0.0002313   0.0000170   0.0000390
   73  -0.0000130  -0.0001820   0.0000735  -0.0000296   0.0000564   0.0001043
   74   0.0000023   0.0000053   0.0001562  -0.0000517  -0.0000086   0.0000538
   75  -0.0001606   0.0001064   0.0002557  -0.0000758  -0.0000489   0.0000223
   76  -0.0000097  -0.0000058  -0.0000030   0.0000126   0.0000071  -0.0000128
   77  -0.0000319  -0.0000058  -0.0000065   0.0000032  -0.0000052  -0.0000044
   78   0.0000556  -0.0000540   0.0000006   0.0000277   0.0000191   0.0000003
   79   0.0000629   0.0000079   0.0000739  -0.0000410  -0.0000121   0.0000013
   80  -0.0001690   0.0001271  -0.0000653  -0.0000719  -0.0000439   0.0000005
   81   0.0000928  -0.0000938   0.0000083   0.0000458   0.0000260   0.0000085
   82   0.0000447  -0.0000688  -0.0000247   0.0000442   0.0000247   0.0000003
   83  -0.0003035   0.0000983  -0.0002112  -0.0000211  -0.0000104  -0.0000052
   84   0.0001220  -0.0000156  -0.0000471   0.0000158   0.0000100   0.0000080
   85   0.0002394   0.0002088   0.0001841  -0.0000401   0.0000314  -0.0000076
   86   0.0000498   0.0005055  -0.0001507   0.0001009  -0.0002201  -0.0000649
   87   0.0003994   0.0006849  -0.0002695  -0.0000717   0.0000392   0.0001235
   88  -0.0002346   0.0001131   0.0001102  -0.0000888  -0.0000670  -0.0000070
   89   0.0004799  -0.0003921  -0.0000382   0.0001483   0.0001952  -0.0000153
   90  -0.0000794   0.0001168  -0.0000429  -0.0000137  -0.0000494   0.0000063
   91  -0.0000677   0.0001528   0.0000474  -0.0002164  -0.0000360   0.0000167
   92  -0.0000050  -0.0000542  -0.0000169   0.0000103   0.0000313  -0.0000059
   93   0.0000277  -0.0000046  -0.0000251  -0.0000212   0.0000034   0.0000088
   94   0.0000410  -0.0000757  -0.0000292   0.0001002   0.0000192  -0.0000056
   95  -0.0000082   0.0000373   0.0000051  -0.0000392  -0.0000123   0.0000048
   96   0.0000038   0.0000015   0.0000060  -0.0000117   0.0000047   0.0000003
   97  -0.0000102   0.0000125   0.0000064  -0.0000112  -0.0000042   0.0000001
   98   0.0000063  -0.0000082  -0.0000030   0.0000092   0.0000024  -0.0000004
   99   0.0000030  -0.0000043  -0.0000038   0.0000063   0.0000005  -0.0000003
  100   0.0000666  -0.0002755  -0.0000729   0.0003426   0.0000717  -0.0000272
  101   0.0000199   0.0001842   0.0000478  -0.0001258  -0.0000812   0.0000273
  102  -0.0000110   0.0000243   0.0000538  -0.0000034  -0.0000035  -0.0000024
  103  -0.0000204   0.0000404   0.0000252  -0.0000342  -0.0000115  -0.0000036
  104   0.0000070  -0.0000199  -0.0000042   0.0000142   0.0000087  -0.0000018
  105   0.0000111  -0.0000168  -0.0000153   0.0000158   0.0000033   0.0000014
  106   0.0000377  -0.0000336  -0.0000273   0.0000796  -0.0000018  -0.0000024
  107   0.0000297  -0.0000240  -0.0000133   0.0000651  -0.0000019  -0.0000010
  108  -0.0000072   0.0000078   0.0000095   0.0000023  -0.0000003   0.0000017
  109  -0.0000244   0.0000259   0.0000190  -0.0000595   0.0000010   0.0000023
  110  -0.0000228   0.0000166   0.0000129  -0.0000448   0.0000020   0.0000006
  111   0.0000070  -0.0000062  -0.0000073   0.0000071  -0.0000007  -0.0000005
  112  -0.0000114   0.0000187   0.0000092  -0.0000315  -0.0000026   0.0000019
  113  -0.0000091  -0.0000040   0.0000001  -0.0000126   0.0000043  -0.0000012
  114  -0.0000021   0.0000021  -0.0000032  -0.0000158  -0.0000015  -0.0000007
  115   0.0000006  -0.0000082  -0.0000028   0.0000112   0.0000018  -0.0000013
  116   0.0000040   0.0000032  -0.0000007   0.0000016  -0.0000018   0.0000009
  117   0.0000040  -0.0000065  -0.0000037   0.0000120   0.0000016   0.0000000
  118   0.0000148  -0.0000169  -0.0000130   0.0000435  -0.0000024  -0.0000012
  119  -0.0000072   0.0000248   0.0000080  -0.0000167  -0.0000092   0.0000015
  120   0.0000035  -0.0000065   0.0000051   0.0000070   0.0000036  -0.0000011
  121   0.0000009  -0.0000010  -0.0000001  -0.0000001   0.0000006   0.0000003
  122  -0.0000003  -0.0000001  -0.0000018   0.0000004  -0.0000005   0.0000005
  123   0.0000046  -0.0000026  -0.0000068   0.0000063  -0.0000014   0.0000010
  124  -0.0000279   0.0000209   0.0000206  -0.0000713   0.0000077   0.0000012
  125   0.0000106  -0.0000335  -0.0000102   0.0000381   0.0000098  -0.0000038
  126   0.0000003   0.0000010  -0.0000050  -0.0000083  -0.0000002   0.0000009
  127   0.0000072   0.0000011  -0.0000057   0.0000157  -0.0000054   0.0000007
  128  -0.0000019   0.0000056   0.0000015  -0.0000078  -0.0000010   0.0000010
  129  -0.0000006   0.0000012   0.0000027   0.0000039  -0.0000006  -0.0000002
  130   0.0000191  -0.0000334  -0.0000171   0.0000411   0.0000067  -0.0000005
  131  -0.0000072   0.0000264  -0.0000008  -0.0000446  -0.0000064   0.0000077
  132  -0.0000092  -0.0000166  -0.0000092   0.0000195   0.0000053  -0.0000013
  133  -0.0000043   0.0000052   0.0000111  -0.0000063   0.0000006  -0.0000020
  134  -0.0000003  -0.0000029  -0.0000037   0.0000034   0.0000002  -0.0000002
  135   0.0000022  -0.0000005  -0.0000039   0.0000017  -0.0000011   0.0000007
  136  -0.0000243  -0.0000028   0.0000183  -0.0000463   0.0000165  -0.0000038
  137   0.0000126  -0.0000672  -0.0000058   0.0000668   0.0000237  -0.0000091
  138  -0.0000033   0.0000193  -0.0000055  -0.0000311  -0.0000064   0.0000052
  139   0.0000188   0.0000102  -0.0000178   0.0000190  -0.0000152   0.0000058
  140  -0.0000033   0.0000138   0.0000012  -0.0000176  -0.0000039   0.0000017
  141   0.0000040  -0.0000053  -0.0000013   0.0000142  -0.0000002  -0.0000006
  142   0.0000140   0.0001234   0.0000206  -0.0000230  -0.0000665   0.0000083
  143  -0.0000078   0.0000779   0.0000378  -0.0000083  -0.0000375  -0.0000032
  144  -0.0000116   0.0000720   0.0000756  -0.0000366  -0.0000199  -0.0000117
  145   0.0000138  -0.0000056  -0.0000372   0.0000235  -0.0000114   0.0000087
  146   0.0000056   0.0000157   0.0000026  -0.0000170  -0.0000056   0.0000025
  147   0.0000061  -0.0000141  -0.0000258   0.0000114   0.0000016   0.0000046
  148  -0.0000493  -0.0001218   0.0000061  -0.0000442   0.0000855  -0.0000131
  149  -0.0000007  -0.0000990  -0.0000289   0.0000486   0.0000435  -0.0000076
  150   0.0000571  -0.0000386  -0.0000902   0.0000423  -0.0000090   0.0000225
  151   0.0000304   0.0000470  -0.0000231   0.0000130  -0.0000359   0.0000129
  152  -0.0000211   0.0000016   0.0000117  -0.0000259   0.0000092  -0.0000026
  153  -0.0000358  -0.0000046   0.0000353  -0.0000202   0.0000184  -0.0000105
           49          50          51          52          53          54
    1   0.0012756   0.0015826   0.0004069  -0.1656962   0.0365448   0.0059564
    2  -0.0006016   0.0003512   0.0002333   0.0422565  -0.0972161  -0.0018407
    3  -0.0012763  -0.0002571  -0.0000364   0.0046630  -0.0000181  -0.0799931
    4  -0.0007248  -0.0005639  -0.0005130  -0.0083931   0.0143507   0.0274959
    5  -0.0001702   0.0006179   0.0002921   0.0038610  -0.0069286  -0.0130998
    6   0.0005101   0.0005357   0.0002625   0.0008559  -0.0004891  -0.0002750
    7  -0.0000800  -0.0001136   0.0001831  -0.0114740   0.0239405  -0.0219677
    8  -0.0000429  -0.0001804   0.0001362   0.0106445  -0.0098028   0.0078280
    9  -0.0002041   0.0000325  -0.0000065  -0.0071647  -0.0010231   0.0020576
   10   0.0000162  -0.0000182   0.0001339   0.0004348  -0.0001832  -0.0010055
   11   0.0000426  -0.0001314   0.0000631  -0.0007365   0.0009967   0.0004621
   12   0.0002482   0.0000534   0.0001458   0.0014211  -0.0015869  -0.0001678
   13  -0.0000173  -0.0000228  -0.0002645   0.0025379   0.0051873  -0.0061693
   14   0.0000686   0.0000723  -0.0000958  -0.0008517  -0.0026171   0.0034029
   15   0.0000234  -0.0000559   0.0000792   0.0013640   0.0032481  -0.0026469
   16   0.0005677  -0.0006518   0.0006694   0.0008120  -0.0005916   0.0007304
   17  -0.0006371   0.0009758  -0.0007630   0.0002856   0.0005689  -0.0011068
   18  -0.0005356  -0.0000936   0.0005154   0.0005075  -0.0015004   0.0005062
   19   0.0000281   0.0002466  -0.0006060  -0.0002245   0.0000349  -0.0001601
   20   0.0001908  -0.0001024   0.0002508   0.0001937  -0.0001925   0.0000794
   21  -0.0000889  -0.0002224   0.0001976   0.0000013   0.0001682   0.0001295
   22   0.0000339  -0.0001915   0.0000347  -0.0002972  -0.0003641   0.0000567
   23   0.0000138  -0.0000556   0.0001493  -0.0003711   0.0003186   0.0000658
   24   0.0001895  -0.0003017   0.0003373   0.0000471   0.0000904  -0.0001045
   25   0.0002523  -0.0028209   0.0034010   0.0043463  -0.0148300   0.0145081
   26  -0.0023377   0.0075506  -0.0043370   0.0003438  -0.0223589   0.0161491
   27  -0.0056243   0.0254235  -0.0228998   0.0039727  -0.0009935   0.0039668
   28   0.0007088   0.0008629  -0.0009969   0.0001067   0.0003159   0.0004609
   29   0.0006161  -0.0037480   0.0035671   0.0002443   0.0020164  -0.0000069
   30  -0.0009820   0.0037497  -0.0017026  -0.0000738  -0.0013122   0.0006469
   31   0.0002437  -0.0002070  -0.0005767  -0.0007173   0.0020414  -0.0015686
   32   0.0001488   0.0013620  -0.0016430   0.0014952  -0.0019031   0.0032223
   33   0.0010144   0.0005848  -0.0014605  -0.0009753   0.0030621  -0.0049916
   34  -0.0000242   0.0001632  -0.0000040   0.0004401  -0.0008459   0.0007626
   35  -0.0000105   0.0002317   0.0000791   0.0006753  -0.0006848   0.0015898
   36  -0.0001309  -0.0003426   0.0002052  -0.0001610  -0.0002808   0.0002776
   37  -0.0000137  -0.0000263   0.0000138   0.0002958  -0.0003175  -0.0001771
   38  -0.0000829  -0.0001711   0.0001793  -0.0000178   0.0000879  -0.0001842
   39   0.0001073  -0.0001078   0.0000173  -0.0001621   0.0000545  -0.0000181
   40  -0.0003609  -0.0003223  -0.0002085   0.0000977  -0.0001427  -0.0001374
   41  -0.0000410  -0.0015978  -0.0010341   0.0002682   0.0003526  -0.0007523
   42  -0.0005142  -0.0003072   0.0013381   0.0000576  -0.0000714   0.0010334
   43  -0.0535194   0.0100244   0.0214577  -0.1107042  -0.0415759  -0.0068144
   44   0.0102053  -0.0763932  -0.0821824  -0.0431786  -0.1324870  -0.0087439
   45   0.0222053  -0.0835358  -0.2709301  -0.0083621  -0.0097818  -0.0815934
   46  -0.0027804   0.0009893   0.0010184  -0.0185388   0.0061198   0.0027857
   47   0.0104654  -0.0037848  -0.0010856  -0.0259002   0.0079982   0.0032125
   48   0.0291722  -0.0087894  -0.0028529  -0.0052591   0.0006573  -0.0004717
   49   0.0551541  -0.0070441  -0.0240881   0.0006652  -0.0083686  -0.0200816
   50  -0.0070441   0.0896140   0.0884568   0.0010514  -0.0122662  -0.0247452
   51  -0.0240881   0.0884568   0.2966409   0.0003979  -0.0017710  -0.0029497
   52   0.0006652   0.0010514   0.0003979   0.4303845  -0.0452189   0.0022440
   53  -0.0083686  -0.0122662  -0.0017710  -0.0452189   0.5190286  -0.0199649
   54  -0.0200816  -0.0247452  -0.0029497   0.0022440  -0.0199649   0.5900386
   55   0.0009083   0.0008044  -0.0001935  -0.0527575   0.0288396  -0.0293476
   56   0.0007889   0.0006156  -0.0003375   0.0288751  -0.1599968   0.1229196
   57   0.0003739   0.0001493   0.0009150  -0.0295342   0.1247152  -0.1839439
   58  -0.0022229  -0.0039303  -0.0001533  -0.0534638   0.0195007   0.0363082
   59  -0.0031854  -0.0032500  -0.0002456   0.0194193  -0.0956196  -0.0925350
   60  -0.0007085  -0.0003688   0.0013478   0.0359432  -0.0939521  -0.2387800
   61  -0.0001081  -0.0000737  -0.0001812  -0.0191686  -0.0186802  -0.0027404
   62  -0.0000909  -0.0000037   0.0001531   0.0070472   0.0145514   0.0017923
   63   0.0001683   0.0002741   0.0003638   0.0000692   0.0010736  -0.0017688
   64   0.0000066   0.0000033   0.0000043   0.0010683  -0.0001990   0.0004301
   65  -0.0000188  -0.0000121  -0.0000429   0.0001400   0.0008934  -0.0004510
   66   0.0000035  -0.0000109  -0.0000279   0.0001201  -0.0006394  -0.0000840
   67  -0.0000492   0.0000108   0.0000039  -0.0020308  -0.0053668  -0.0006053
   68   0.0000028  -0.0000040   0.0000545  -0.0024304  -0.0066785   0.0016129
   69   0.0000241   0.0000305  -0.0001711  -0.0001542  -0.0005504  -0.0024206
   70   0.0000652  -0.0000223  -0.0000198   0.0004483  -0.0000976   0.0003740
   71   0.0000031   0.0000219   0.0000196   0.0001021   0.0006055  -0.0000070
   72  -0.0000090   0.0000233   0.0000848  -0.0001910   0.0004110   0.0006422
   73   0.0000520   0.0001686   0.0001777   0.0021372   0.0005543  -0.0009781
   74   0.0001208   0.0001065   0.0000655   0.0008091   0.0005224   0.0004839
   75   0.0001524   0.0001397   0.0000352   0.0005667   0.0002610   0.0002693
   76  -0.0000250  -0.0000459  -0.0000206  -0.0001412  -0.0000653   0.0000460
   77  -0.0000089   0.0000077   0.0000008  -0.0000572  -0.0000029  -0.0001160
   78   0.0000179   0.0000293   0.0000122   0.0000693   0.0001801   0.0000208
   79   0.0000032  -0.0000010  -0.0000029   0.0002435   0.0000398  -0.0001794
   80   0.0000135   0.0000037   0.0000057   0.0002804  -0.0003234   0.0001602
   81   0.0000030   0.0000203   0.0000092  -0.0003124   0.0001979  -0.0000424
   82  -0.0000075  -0.0000022   0.0000004  -0.0000427   0.0000116   0.0000864
   83   0.0000166   0.0000020   0.0000127   0.0000904  -0.0003404   0.0004319
   84  -0.0000213  -0.0000442  -0.0000096   0.0000920   0.0000751   0.0002292
   85  -0.0000274   0.0001569  -0.0000733  -0.0000409   0.0000570  -0.0000747
   86  -0.0000716   0.0001648  -0.0001677   0.0000329  -0.0000746  -0.0001397
   87   0.0000326  -0.0003242   0.0005200  -0.0001058   0.0000047   0.0001348
   88   0.0000130   0.0000003  -0.0000102  -0.0001409  -0.0007708  -0.0002205
   89  -0.0000157  -0.0000008  -0.0000123   0.0004115   0.0015891   0.0001039
   90   0.0000016  -0.0000026   0.0000115  -0.0000444  -0.0003553   0.0000832
   91   0.0000632  -0.0000002   0.0000111   0.0002273  -0.0002763   0.0001218
   92   0.0000055  -0.0000048   0.0000084   0.0000097   0.0000796  -0.0000048
   93   0.0000140   0.0000046   0.0000150   0.0000496   0.0000455   0.0000616
   94  -0.0000248   0.0000012  -0.0000007  -0.0000589   0.0001664   0.0000569
   95   0.0000109   0.0000015   0.0000021   0.0000343  -0.0000585   0.0000213
   96   0.0000045  -0.0000018  -0.0000018   0.0000283   0.0000210   0.0000217
   97   0.0000024  -0.0000004  -0.0000008   0.0000028  -0.0000323  -0.0000067
   98  -0.0000021   0.0000004  -0.0000002  -0.0000053   0.0000191   0.0000032
   99  -0.0000014   0.0000006   0.0000012  -0.0000052   0.0000086   0.0000012
  100  -0.0000952  -0.0000001  -0.0000092  -0.0003898   0.0003993  -0.0002270
  101   0.0000261   0.0000118  -0.0000071   0.0002427  -0.0001831   0.0002643
  102   0.0000031  -0.0000035  -0.0000132   0.0000675   0.0000087   0.0000795
  103   0.0000002  -0.0000055  -0.0000083   0.0000081  -0.0000699  -0.0000258
  104  -0.0000008   0.0000029   0.0000014   0.0000005   0.0000452  -0.0000035
  105  -0.0000014   0.0000014   0.0000046  -0.0000105   0.0000225   0.0000069
  106  -0.0000224   0.0000056   0.0000010  -0.0000629   0.0000971   0.0000253
  107  -0.0000218   0.0000015  -0.0000054  -0.0000627   0.0000685  -0.0000011
  108  -0.0000051  -0.0000087  -0.0000186  -0.0000153  -0.0000063   0.0000213
  109   0.0000169  -0.0000037  -0.0000015   0.0000474  -0.0000663  -0.0000099
  110   0.0000136  -0.0000029   0.0000005   0.0000391  -0.0000506  -0.0000015
  111  -0.0000005   0.0000042   0.0000075  -0.0000021   0.0000098  -0.0000116
  112   0.0000071  -0.0000020  -0.0000010   0.0000225  -0.0000429  -0.0000079
  113   0.0000066   0.0000014   0.0000053   0.0000175  -0.0000080  -0.0000098
  114   0.0000068   0.0000057   0.0000141   0.0000192  -0.0000170  -0.0000252
  115  -0.0000020   0.0000008   0.0000011  -0.0000064   0.0000129  -0.0000020
  116  -0.0000014  -0.0000004  -0.0000009  -0.0000040   0.0000021   0.0000054
  117  -0.0000032  -0.0000008  -0.0000026  -0.0000097   0.0000171   0.0000128
  118  -0.0000120   0.0000007   0.0000007  -0.0000371   0.0000341   0.0000226
  119   0.0000009   0.0000015  -0.0000044   0.0000066  -0.0000397   0.0000019
  120  -0.0000024  -0.0000000  -0.0000057  -0.0000048   0.0000171  -0.0000048
  121   0.0000007  -0.0000001   0.0000003   0.0000004   0.0000011   0.0000020
  122   0.0000004  -0.0000006   0.0000005  -0.0000003  -0.0000014   0.0000001
  123  -0.0000010   0.0000005   0.0000022  -0.0000048   0.0000035   0.0000080
  124   0.0000231  -0.0000031   0.0000029   0.0000600  -0.0000565  -0.0000277
  125  -0.0000084  -0.0000006   0.0000017  -0.0000274   0.0000580   0.0000048
  126   0.0000036   0.0000004   0.0000054   0.0000091  -0.0000091  -0.0000043
  127  -0.0000059   0.0000013  -0.0000010  -0.0000125   0.0000066   0.0000073
  128   0.0000019   0.0000003  -0.0000006   0.0000062  -0.0000069  -0.0000025
  129  -0.0000017  -0.0000005  -0.0000027  -0.0000046   0.0000021   0.0000043
  130  -0.0000084   0.0000006   0.0000023  -0.0000347   0.0000499   0.0000190
  131   0.0000149   0.0000011   0.0000041   0.0000446  -0.0000338  -0.0000258
  132  -0.0000021  -0.0000040   0.0000036  -0.0000348  -0.0000336   0.0000703
  133   0.0000002   0.0000008  -0.0000035   0.0000094   0.0000098  -0.0000243
  134  -0.0000001   0.0000000   0.0000011  -0.0000069  -0.0000054   0.0000139
  135  -0.0000002   0.0000004   0.0000015  -0.0000019  -0.0000001   0.0000028
  136   0.0000156  -0.0000042   0.0000044   0.0000391  -0.0000276  -0.0000127
  137  -0.0000165  -0.0000036  -0.0000007  -0.0000552   0.0000927   0.0000110
  138   0.0000100  -0.0000000   0.0000062   0.0000281  -0.0000341  -0.0000077
  139  -0.0000055   0.0000016   0.0000011  -0.0000149  -0.0000037   0.0000177
  140   0.0000047   0.0000008   0.0000004   0.0000179  -0.0000138  -0.0000103
  141  -0.0000045   0.0000007  -0.0000036  -0.0000132   0.0000136   0.0000058
  142  -0.0000170   0.0000063  -0.0000188  -0.0000021  -0.0001184  -0.0000796
  143  -0.0000174   0.0000077  -0.0000245  -0.0000241  -0.0000645  -0.0000294
  144  -0.0000125   0.0000096  -0.0000383   0.0000476   0.0000137  -0.0001692
  145  -0.0000039  -0.0000010   0.0000086  -0.0000395  -0.0000508   0.0000698
  146   0.0000035  -0.0000015  -0.0000014   0.0000341   0.0000202  -0.0000652
  147   0.0000021  -0.0000005   0.0000096  -0.0000134  -0.0000092   0.0000523
  148   0.0000431  -0.0000185   0.0000262   0.0000491   0.0000478   0.0000379
  149  -0.0000002  -0.0000136   0.0000206  -0.0000620   0.0000467   0.0000234
  150   0.0000023  -0.0000038   0.0000329  -0.0000433   0.0000115   0.0001095
  151  -0.0000085   0.0000129  -0.0000058   0.0000055  -0.0000000   0.0000256
  152   0.0000106   0.0000008  -0.0000019   0.0000299  -0.0000033  -0.0000183
  153   0.0000067   0.0000022  -0.0000092   0.0000221   0.0000061  -0.0000197
           55          56          57          58          59          60
    1  -0.0049502   0.0022610  -0.0002404  -0.0073218   0.0021935   0.0014699
    2   0.0221548  -0.0074235  -0.0029105   0.0152454  -0.0057967  -0.0011993
    3  -0.0254803   0.0075234   0.0014474   0.0289251  -0.0096400  -0.0025823
    4   0.0011223  -0.0001084  -0.0004688  -0.0054308   0.0019538   0.0004435
    5  -0.0004775  -0.0000413   0.0000048   0.0025946  -0.0001780   0.0000474
    6   0.0004953  -0.0001893   0.0005947  -0.0005117   0.0000518   0.0012176
    7  -0.0047903   0.0014095   0.0005569   0.0002905   0.0004552  -0.0006313
    8  -0.0001605   0.0006859  -0.0002423  -0.0005582  -0.0001680   0.0008406
    9   0.0030742  -0.0018635   0.0004567   0.0022414  -0.0020351   0.0000394
   10   0.0000125  -0.0001083  -0.0000801   0.0000132   0.0003020  -0.0002068
   11  -0.0002890   0.0000649  -0.0001703   0.0001889  -0.0000399  -0.0002209
   12  -0.0000306   0.0002745   0.0006677  -0.0008560   0.0006263   0.0009573
   13  -0.0027004   0.0008011  -0.0003990   0.0004272  -0.0004587  -0.0002118
   14   0.0012734  -0.0000797   0.0000437  -0.0002452   0.0000434   0.0001691
   15  -0.0012672   0.0005055   0.0004835  -0.0006740   0.0005837   0.0002362
   16  -0.0003101  -0.0001802  -0.0001714  -0.0000083  -0.0000808  -0.0001954
   17  -0.0001024   0.0005739  -0.0000487   0.0000276  -0.0002323   0.0001657
   18  -0.0001081  -0.0001534  -0.0000215  -0.0000478   0.0002400   0.0002274
   19   0.0000718   0.0000642   0.0000026  -0.0000978  -0.0000639   0.0000206
   20   0.0000196  -0.0000206   0.0000349  -0.0001356   0.0001609   0.0001769
   21   0.0000040  -0.0000073  -0.0000020  -0.0000829   0.0001046  -0.0001244
   22   0.0001806   0.0000029   0.0000467   0.0000935   0.0000451   0.0000276
   23   0.0001177  -0.0000896   0.0000173   0.0000554  -0.0000720  -0.0000716
   24  -0.0000178   0.0000560  -0.0000379  -0.0000143   0.0000304   0.0000054
   25  -0.0029976  -0.0044080  -0.0001726   0.0004047   0.0008350   0.0000503
   26  -0.0026469  -0.0022287  -0.0007444   0.0010228   0.0010338   0.0003096
   27  -0.0016541  -0.0025201   0.0006413  -0.0004385  -0.0012815   0.0004977
   28  -0.0000885  -0.0000830  -0.0000641   0.0001404   0.0001039   0.0001672
   29   0.0002830   0.0001744  -0.0002654   0.0001176   0.0000698  -0.0004382
   30  -0.0001801   0.0000999   0.0003661   0.0004505   0.0006687   0.0004622
   31   0.0006500   0.0006903  -0.0002527  -0.0000763  -0.0002689  -0.0000328
   32  -0.0007820  -0.0006734  -0.0001799   0.0001439   0.0000037  -0.0001358
   33   0.0010377   0.0016145   0.0001844  -0.0003066  -0.0001832   0.0000863
   34  -0.0002666  -0.0002847  -0.0000231   0.0000008   0.0000047  -0.0000115
   35  -0.0004516  -0.0005281  -0.0000501  -0.0000015  -0.0000256  -0.0000882
   36  -0.0000403  -0.0000947  -0.0000163   0.0000325   0.0000319   0.0000104
   37   0.0000244  -0.0000336   0.0000234  -0.0000251   0.0000024  -0.0000181
   38   0.0000718   0.0000443   0.0000024   0.0000146   0.0000249   0.0000151
   39   0.0000245  -0.0000024   0.0000139   0.0000057   0.0000013  -0.0000073
   40   0.0000025  -0.0000234   0.0000866  -0.0000091   0.0000570   0.0000122
   41  -0.0000316  -0.0000161   0.0001619  -0.0001961  -0.0000700   0.0000054
   42  -0.0002175  -0.0003934   0.0000742   0.0001679   0.0003096   0.0000954
   43   0.0035134   0.0039099   0.0008883   0.0025249   0.0034065  -0.0001316
   44  -0.0151531  -0.0183449  -0.0046313  -0.0104750  -0.0123084  -0.0015973
   45   0.0163150   0.0183037   0.0032616  -0.0205066  -0.0229653  -0.0036677
   46   0.0003913  -0.0002179   0.0004778   0.0007488   0.0001080  -0.0006222
   47   0.0007278   0.0008240   0.0003707   0.0007031   0.0010759  -0.0000968
   48   0.0004300   0.0000768  -0.0000575  -0.0001537   0.0004989   0.0002938
   49   0.0009083   0.0007889   0.0003739  -0.0022229  -0.0031854  -0.0007085
   50   0.0008044   0.0006156   0.0001493  -0.0039303  -0.0032500  -0.0003688
   51  -0.0001935  -0.0003375   0.0009150  -0.0001533  -0.0002456   0.0013478
   52  -0.0527575   0.0288751  -0.0295342  -0.0534638   0.0194193   0.0359432
   53   0.0288396  -0.1599968   0.1247152   0.0195007  -0.0956196  -0.0939521
   54  -0.0293476   0.1229196  -0.1839439   0.0363082  -0.0925350  -0.2387800
   55   0.0597377  -0.0302377   0.0334201   0.0004009  -0.0040147   0.0039213
   56  -0.0302377   0.1760848  -0.1354033  -0.0027241   0.0103580  -0.0102578
   57   0.0334201  -0.1354033   0.1960874  -0.0045329   0.0186584  -0.0209548
   58   0.0004009  -0.0027241  -0.0045329   0.0616871  -0.0209150  -0.0400009
   59  -0.0040147   0.0103580   0.0186584  -0.0209150   0.1040564   0.1062954
   60   0.0039213  -0.0102578  -0.0209548  -0.0400009   0.1062954   0.2600302
   61   0.0017614  -0.0002870   0.0000878   0.0017265  -0.0002644  -0.0001854
   62  -0.0003711   0.0000884   0.0004697   0.0004995   0.0004253  -0.0001558
   63  -0.0002043  -0.0002293  -0.0001154   0.0011293   0.0004515   0.0002708
   64  -0.0001977   0.0001518  -0.0003166  -0.0001101  -0.0000167   0.0001707
   65   0.0002290   0.0000619   0.0003063  -0.0001252  -0.0000221   0.0000422
   66  -0.0000327   0.0000904   0.0000421  -0.0000779   0.0000610   0.0000726
   67   0.0007855  -0.0003049   0.0001262   0.0003260   0.0000189   0.0001258
   68   0.0012564  -0.0003749   0.0002525   0.0000722   0.0002404   0.0000712
   69  -0.0006875   0.0004125  -0.0003507   0.0002701  -0.0002186   0.0000301
   70  -0.0001970   0.0001312  -0.0001459  -0.0001744   0.0000044   0.0000900
   71  -0.0000869   0.0000143  -0.0000393  -0.0000707  -0.0000126   0.0000241
   72   0.0003414  -0.0002175   0.0001605  -0.0001890   0.0001226   0.0000639
   73  -0.0000968   0.0000421   0.0000308   0.0000313   0.0003710   0.0005869
   74  -0.0000103   0.0000366   0.0000675  -0.0006076   0.0003685   0.0002812
   75  -0.0000038  -0.0000207  -0.0000057  -0.0008763   0.0001615   0.0001980
   76  -0.0001070   0.0001151   0.0000692   0.0000881   0.0000177  -0.0001355
   77   0.0000221  -0.0000336  -0.0000369   0.0000777  -0.0000606   0.0000113
   78   0.0000980  -0.0000667  -0.0000397  -0.0001281   0.0000103   0.0000745
   79   0.0001964   0.0000091   0.0000776  -0.0000222  -0.0000075   0.0000512
   80  -0.0001735   0.0000897  -0.0001778  -0.0000667   0.0000186   0.0000259
   81   0.0001170  -0.0001624   0.0000521   0.0000169  -0.0000284   0.0000153
   82  -0.0003743  -0.0002934   0.0001284   0.0000268   0.0000045   0.0000205
   83  -0.0006715   0.0000571  -0.0003316  -0.0000720  -0.0000069   0.0000429
   84   0.0001120   0.0000430   0.0000871   0.0000696   0.0000656  -0.0001999
   85   0.0000256   0.0000413  -0.0000112  -0.0000072  -0.0000100  -0.0000051
   86   0.0000079   0.0000201   0.0000064  -0.0000248  -0.0000127   0.0000413
   87   0.0000033   0.0000414   0.0000071   0.0000773   0.0001113   0.0000453
   88  -0.0000199   0.0000552  -0.0000325  -0.0000212   0.0000155   0.0000503
   89  -0.0001103   0.0000293   0.0000033   0.0000192  -0.0000413  -0.0000505
   90   0.0000420  -0.0000221  -0.0000016  -0.0000311   0.0000136   0.0000171
   91  -0.0000732   0.0000646  -0.0000814  -0.0001403   0.0000500   0.0001105
   92  -0.0000292   0.0000184  -0.0000234   0.0000034   0.0000005   0.0000108
   93   0.0000126  -0.0000101  -0.0000034  -0.0000357   0.0000181   0.0000313
   94   0.0000270  -0.0000275   0.0000250   0.0000146  -0.0000108  -0.0000323
   95  -0.0000021   0.0000033  -0.0000065  -0.0000212   0.0000096   0.0000147
   96  -0.0000115   0.0000104  -0.0000077  -0.0000127   0.0000018   0.0000034
   97  -0.0000044   0.0000044  -0.0000034  -0.0000012   0.0000007   0.0000032
   98   0.0000042  -0.0000038   0.0000037   0.0000022  -0.0000011  -0.0000030
   99   0.0000035  -0.0000035   0.0000030   0.0000011   0.0000002  -0.0000005
  100   0.0001235  -0.0001026   0.0001199   0.0002055  -0.0000884  -0.0001565
  101   0.0000068   0.0000002  -0.0000064  -0.0001617   0.0000470   0.0000647
  102  -0.0000140   0.0000189  -0.0000047  -0.0000718   0.0000150  -0.0000127
  103  -0.0000241   0.0000216  -0.0000123   0.0000100  -0.0000049  -0.0000017
  104   0.0000086  -0.0000070   0.0000060  -0.0000016   0.0000014  -0.0000002
  105   0.0000120  -0.0000101   0.0000067   0.0000016   0.0000008   0.0000001
  106   0.0000368  -0.0000380   0.0000391   0.0000164  -0.0000051  -0.0000303
  107   0.0000364  -0.0000312   0.0000382   0.0000333  -0.0000117  -0.0000418
  108  -0.0000128   0.0000142  -0.0000085   0.0000280  -0.0000193  -0.0000384
  109  -0.0000255   0.0000271  -0.0000281  -0.0000135   0.0000032   0.0000205
  110  -0.0000280   0.0000249  -0.0000290  -0.0000164   0.0000044   0.0000228
  111   0.0000113  -0.0000113   0.0000089  -0.0000067   0.0000065   0.0000113
  112  -0.0000100   0.0000113  -0.0000110  -0.0000041   0.0000020   0.0000078
  113  -0.0000113   0.0000081  -0.0000118  -0.0000130   0.0000058   0.0000209
  114   0.0000037  -0.0000051   0.0000007  -0.0000221   0.0000154   0.0000339
  115  -0.0000007  -0.0000018   0.0000009  -0.0000008   0.0000000   0.0000011
  116   0.0000051  -0.0000035   0.0000053   0.0000026  -0.0000005  -0.0000060
  117   0.0000009  -0.0000016   0.0000015   0.0000044  -0.0000034  -0.0000088
  118   0.0000226  -0.0000187   0.0000183   0.0000081  -0.0000017  -0.0000143
  119   0.0000014   0.0000007  -0.0000008  -0.0000010  -0.0000008  -0.0000007
  120  -0.0000046   0.0000029  -0.0000022   0.0000072  -0.0000070  -0.0000091
  121   0.0000009  -0.0000001   0.0000001  -0.0000010   0.0000004   0.0000002
  122  -0.0000006   0.0000003   0.0000006   0.0000005   0.0000004  -0.0000007
  123   0.0000062  -0.0000055   0.0000043  -0.0000010   0.0000021   0.0000001
  124  -0.0000316   0.0000300  -0.0000305  -0.0000183   0.0000072   0.0000306
  125   0.0000063  -0.0000061   0.0000065   0.0000090  -0.0000031  -0.0000085
  126  -0.0000008  -0.0000005  -0.0000017  -0.0000062   0.0000059   0.0000102
  127   0.0000076  -0.0000084   0.0000083   0.0000033  -0.0000015  -0.0000079
  128  -0.0000026   0.0000013  -0.0000016  -0.0000013  -0.0000001   0.0000009
  129   0.0000013  -0.0000002   0.0000012   0.0000025  -0.0000029  -0.0000051
  130   0.0000196  -0.0000156   0.0000154   0.0000121  -0.0000035  -0.0000144
  131  -0.0000210   0.0000073  -0.0000117  -0.0000133   0.0000056   0.0000161
  132   0.0000387  -0.0000098   0.0000106   0.0000002   0.0000043  -0.0000035
  133  -0.0000140   0.0000075  -0.0000048   0.0000016  -0.0000030  -0.0000010
  134   0.0000083  -0.0000041   0.0000026  -0.0000008   0.0000008   0.0000002
  135   0.0000024  -0.0000025   0.0000017  -0.0000007   0.0000009   0.0000006
  136  -0.0000210   0.0000265  -0.0000248  -0.0000145   0.0000074   0.0000270
  137   0.0000185  -0.0000039   0.0000089   0.0000220  -0.0000083  -0.0000168
  138  -0.0000091   0.0000021  -0.0000067  -0.0000125   0.0000078   0.0000157
  139   0.0000126  -0.0000164   0.0000139   0.0000023  -0.0000003  -0.0000106
  140  -0.0000106   0.0000028  -0.0000041  -0.0000047   0.0000012   0.0000041
  141   0.0000047  -0.0000037   0.0000040   0.0000058  -0.0000044  -0.0000086
  142  -0.0000127  -0.0000142   0.0000182   0.0000175  -0.0000090  -0.0000248
  143  -0.0000027  -0.0000035   0.0000092   0.0000097  -0.0000135  -0.0000255
  144  -0.0000868   0.0000384  -0.0000255   0.0000256  -0.0000304  -0.0000224
  145   0.0000450  -0.0000249   0.0000146   0.0000011   0.0000061  -0.0000021
  146  -0.0000414   0.0000166  -0.0000114  -0.0000002  -0.0000024   0.0000027
  147   0.0000293  -0.0000161   0.0000128  -0.0000076   0.0000082   0.0000067
  148  -0.0000103   0.0000450  -0.0000425  -0.0000282   0.0000190   0.0000537
  149   0.0000347  -0.0000043   0.0000033   0.0000247   0.0000020   0.0000049
  150   0.0000557  -0.0000440   0.0000192  -0.0000079   0.0000193   0.0000140
  151   0.0000009  -0.0000239   0.0000144  -0.0000102  -0.0000002  -0.0000126
  152  -0.0000177   0.0000114  -0.0000102  -0.0000076  -0.0000004   0.0000084
  153  -0.0000129   0.0000177  -0.0000101  -0.0000046  -0.0000048   0.0000036
           61          62          63          64          65          66
    1  -0.1245591  -0.0376036  -0.0123235  -0.0038145  -0.0053128   0.0024186
    2  -0.0400160  -0.1091164  -0.0134124  -0.0184737  -0.0133446  -0.0020823
    3  -0.0123272  -0.0135596  -0.0821083   0.0223639   0.0115935   0.0058072
    4   0.0003854  -0.0126073  -0.0220676   0.0011300   0.0007547  -0.0006663
    5  -0.0000216  -0.0122226  -0.0208916   0.0012827   0.0007195  -0.0010033
    6  -0.0010136  -0.0027659  -0.0053440   0.0000093   0.0007736   0.0009223
    7   0.0003861  -0.0136029   0.0144048  -0.0076722  -0.0006546  -0.0015068
    8  -0.0162547  -0.0311836   0.0225021  -0.0028131  -0.0018866  -0.0016270
    9   0.0087485   0.0059671   0.0015420  -0.0018247  -0.0002691  -0.0008927
   10  -0.0000841   0.0001889   0.0009786   0.0001467  -0.0001947  -0.0001622
   11   0.0004984   0.0014693   0.0005984  -0.0000427  -0.0000613   0.0001018
   12  -0.0005847  -0.0014664   0.0001613  -0.0001697   0.0005136   0.0003335
   13   0.0029442   0.0027648  -0.0008628   0.0001264   0.0001499  -0.0000864
   14  -0.0093592  -0.0362033   0.0251766   0.0077297  -0.0024982  -0.0021023
   15  -0.0004952   0.0161084  -0.0045745  -0.0021653   0.0012564   0.0013015
   16  -0.0010318   0.0016942  -0.0017021   0.0010614  -0.0001002   0.0001604
   17   0.0011531  -0.0030440   0.0020680  -0.0010114  -0.0000457  -0.0004172
   18  -0.0004247   0.0028868  -0.0038172   0.0012714   0.0008052   0.0008000
   19   0.0000707   0.0000030  -0.0001790  -0.0000388   0.0000812   0.0000546
   20  -0.0002034   0.0000469   0.0001093  -0.0000178   0.0000555   0.0000731
   21   0.0000037   0.0002822   0.0002809  -0.0000559  -0.0000347  -0.0000025
   22   0.0003636  -0.0009915   0.0007916  -0.0004101  -0.0001200  -0.0001945
   23   0.0006487  -0.0007908   0.0014051  -0.0006053  -0.0001576  -0.0002992
   24  -0.0003156  -0.0000723   0.0004487  -0.0000189  -0.0000807  -0.0000074
   25  -0.0001686   0.0007392  -0.0004463   0.0002889  -0.0000554   0.0000817
   26   0.0001106  -0.0001341   0.0001165   0.0001419  -0.0001170  -0.0000111
   27  -0.0000611   0.0003412   0.0000941   0.0000191  -0.0000862  -0.0000931
   28  -0.0000020  -0.0000525   0.0000903  -0.0000136  -0.0000168  -0.0000172
   29  -0.0000162   0.0000203  -0.0000261   0.0000034   0.0000043   0.0000058
   30   0.0000311  -0.0000280  -0.0000611   0.0000300  -0.0000015   0.0000158
   31  -0.0000517  -0.0000000   0.0000193   0.0000364   0.0000029   0.0000177
   32  -0.0000228  -0.0000121  -0.0001558   0.0000335   0.0000039   0.0000591
   33   0.0000310  -0.0001346  -0.0001563   0.0000224   0.0000694   0.0000867
   34  -0.0000035   0.0000407  -0.0000463   0.0000086  -0.0000068   0.0000074
   35  -0.0000573   0.0001836  -0.0000335   0.0000120  -0.0000063  -0.0000155
   36   0.0000017  -0.0000267   0.0000298  -0.0000087  -0.0000093  -0.0000107
   37   0.0000583  -0.0001289   0.0001010  -0.0000262  -0.0000094  -0.0000206
   38   0.0000419  -0.0000253   0.0000398  -0.0000005  -0.0000042  -0.0000050
   39  -0.0000079  -0.0000075   0.0000550  -0.0000141  -0.0000089  -0.0000158
   40   0.0000670  -0.0000853   0.0000375  -0.0000285   0.0000104  -0.0000155
   41  -0.0000068   0.0001391   0.0000211  -0.0000277  -0.0000137  -0.0000495
   42   0.0000309   0.0000094   0.0001559  -0.0000409  -0.0000352  -0.0000863
   43  -0.0033127   0.0041637  -0.0000409   0.0000464   0.0004112  -0.0001879
   44   0.0034572  -0.0019217  -0.0000630   0.0000835  -0.0002233   0.0002262
   45   0.0004612  -0.0004433  -0.0002482  -0.0001689   0.0002143   0.0001725
   46  -0.0005884   0.0012104  -0.0000017  -0.0000575   0.0000688  -0.0001130
   47  -0.0011509   0.0012022   0.0000037  -0.0000029   0.0000922  -0.0000873
   48  -0.0002942   0.0001151   0.0004540  -0.0000072  -0.0000276  -0.0000242
   49  -0.0001081  -0.0000909   0.0001683   0.0000066  -0.0000188   0.0000035
   50  -0.0000737  -0.0000037   0.0002741   0.0000033  -0.0000121  -0.0000109
   51  -0.0001812   0.0001531   0.0003638   0.0000043  -0.0000429  -0.0000279
   52  -0.0191686   0.0070472   0.0000692   0.0010683   0.0001400   0.0001201
   53  -0.0186802   0.0145514   0.0010736  -0.0001990   0.0008934  -0.0006394
   54  -0.0027404   0.0017923  -0.0017688   0.0004301  -0.0004510  -0.0000840
   55   0.0017614  -0.0003711  -0.0002043  -0.0001977   0.0002290  -0.0000327
   56  -0.0002870   0.0000884  -0.0002293   0.0001518   0.0000619   0.0000904
   57   0.0000878   0.0004697  -0.0001154  -0.0003166   0.0003063   0.0000421
   58   0.0017265   0.0004995   0.0011293  -0.0001101  -0.0001252  -0.0000779
   59  -0.0002644   0.0004253   0.0004515  -0.0000167  -0.0000221   0.0000610
   60  -0.0001854  -0.0001558   0.0002708   0.0001707   0.0000422   0.0000726
   61   0.4179455   0.0158341  -0.0343484  -0.0852931  -0.0154796   0.0186254
   62   0.0158341   0.5255972   0.0249046  -0.0163009  -0.1234121   0.0536864
   63  -0.0343484   0.0249046   0.5708202   0.0178005   0.0517771  -0.1390045
   64  -0.0852931  -0.0163009   0.0178005   0.5577546  -0.0152445   0.0132325
   65  -0.0154796  -0.1234121   0.0517771  -0.0152445   0.5199392   0.0509041
   66   0.0186254   0.0536864  -0.1390045   0.0132325   0.0509041   0.5218108
   67  -0.1189081   0.0291911  -0.0166302   0.0085841  -0.0026902  -0.0031063
   68   0.0412135  -0.1010474   0.0063582   0.0105513  -0.0187324   0.0073318
   69  -0.0152200   0.0060506  -0.0776391  -0.0166788   0.0130397  -0.0022974
   70  -0.0116162   0.0158834   0.0300094  -0.0006476  -0.0004422   0.0003731
   71   0.0109327  -0.0120600  -0.0262842   0.0020289  -0.0010529   0.0002170
   72   0.0089820  -0.0068146  -0.0030332  -0.0006165   0.0023775  -0.0021747
   73  -0.0508438   0.0143504   0.0249705  -0.0008157   0.0030438   0.0061411
   74   0.0156306  -0.1051081  -0.1003421  -0.0032325   0.0100857   0.0220129
   75   0.0276700  -0.1025983  -0.2316078   0.0034899  -0.0097629  -0.0223318
   76  -0.0014977   0.0030407   0.0068633  -0.0491211   0.0105913   0.0215980
   77  -0.0025266   0.0110311   0.0209788   0.0102763  -0.1005726  -0.1087655
   78   0.0019946  -0.0101569  -0.0224792   0.0208403  -0.1055130  -0.2565954
   79  -0.0050634  -0.0024927  -0.0010526  -0.2389099  -0.1043418  -0.0474858
   80  -0.0193663  -0.0118799  -0.0058964  -0.1029406  -0.1008704  -0.0261127
   81   0.0228659   0.0114724   0.0056201  -0.0481062  -0.0265892  -0.0586470
   82   0.0062630  -0.0064828   0.0003870  -0.1831907   0.1291418  -0.0096689
   83   0.0158904  -0.0156118   0.0003153   0.1284270  -0.1699523   0.0096276
   84  -0.0190366   0.0174577  -0.0026977  -0.0092384   0.0091327  -0.0489058
   85   0.0000030   0.0000082  -0.0000200  -0.0000000  -0.0000018   0.0000025
   86   0.0000053  -0.0000194  -0.0000107   0.0000058   0.0000037   0.0000053
   87  -0.0000171  -0.0000092  -0.0000151   0.0000111   0.0000040   0.0000204
   88  -0.0109945  -0.0044835  -0.0088019  -0.0004691   0.0001770   0.0001854
   89   0.0175028   0.0092765   0.0121269   0.0004318   0.0008891  -0.0007084
   90  -0.0024670  -0.0025216  -0.0000238  -0.0000140  -0.0002161   0.0000443
   91   0.0002284  -0.0007384  -0.0002021  -0.0004713  -0.0001953  -0.0000599
   92   0.0000381   0.0003632   0.0006005  -0.0001793  -0.0002619  -0.0000261
   93   0.0003486   0.0006197   0.0007203  -0.0000332  -0.0001312  -0.0001172
   94   0.0000017   0.0003979  -0.0000049   0.0000733  -0.0000833  -0.0000451
   95   0.0000162  -0.0000811   0.0001110  -0.0000266  -0.0000325  -0.0000116
   96   0.0001044   0.0001513   0.0001379  -0.0000067  -0.0000173   0.0000009
   97  -0.0000470  -0.0001579  -0.0000963  -0.0000178   0.0000178   0.0000206
   98   0.0000180   0.0000729   0.0000080   0.0000173  -0.0000018  -0.0000068
   99  -0.0000044   0.0000209   0.0000329   0.0000070  -0.0000027  -0.0000064
  100   0.0013052  -0.0010389  -0.0007193   0.0011467   0.0005016   0.0003688
  101   0.0007512  -0.0003033  -0.0027071  -0.0001225   0.0004307  -0.0004166
  102  -0.0001581  -0.0018847  -0.0063406  -0.0002939   0.0006196  -0.0000844
  103   0.0000790   0.0002132   0.0013484  -0.0000847  -0.0000772   0.0000904
  104  -0.0000191  -0.0000514  -0.0006539   0.0000257   0.0000229  -0.0001008
  105  -0.0000319   0.0000362  -0.0001248   0.0000642  -0.0000413   0.0000368
  106   0.0000280   0.0002319  -0.0000530   0.0000861   0.0000010   0.0000013
  107  -0.0000077   0.0001788  -0.0001601   0.0002136   0.0001210   0.0000463
  108  -0.0000518  -0.0000822   0.0000336   0.0000534   0.0000372   0.0000136
  109  -0.0000163  -0.0001423   0.0000551  -0.0000601  -0.0000067  -0.0000014
  110  -0.0000069  -0.0001497   0.0000930  -0.0001301  -0.0000560  -0.0000250
  111   0.0000174   0.0000571  -0.0000294   0.0000079  -0.0000050  -0.0000031
  112  -0.0000105  -0.0000892   0.0000185   0.0000064   0.0000143   0.0000057
  113   0.0000010  -0.0000392   0.0000365  -0.0001048  -0.0000588  -0.0000186
  114   0.0000269  -0.0000017  -0.0000141  -0.0000460  -0.0000242  -0.0000064
  115  -0.0000028   0.0000002  -0.0000053  -0.0000360  -0.0000222  -0.0000047
  116   0.0000049   0.0000253   0.0000024   0.0000391   0.0000177   0.0000040
  117   0.0000025   0.0000307   0.0000337  -0.0000118  -0.0000164  -0.0000107
  118   0.0000326   0.0000697  -0.0000355   0.0000491   0.0000160  -0.0000065
  119  -0.0000180  -0.0000704   0.0000010   0.0000135   0.0000149   0.0000109
  120  -0.0000259  -0.0000238  -0.0000698  -0.0000054  -0.0000062   0.0000031
  121   0.0000021   0.0000135   0.0000157   0.0000039   0.0000017  -0.0000010
  122  -0.0000021  -0.0000088  -0.0000025  -0.0000013  -0.0000021  -0.0000004
  123   0.0000094   0.0000326   0.0000268   0.0000103  -0.0000013  -0.0000079
  124  -0.0000144  -0.0001076   0.0000235  -0.0000664  -0.0000083   0.0000062
  125   0.0000077   0.0001089  -0.0000109   0.0000005  -0.0000213  -0.0000116
  126   0.0000134   0.0000060   0.0000225  -0.0000114  -0.0000075  -0.0000089
  127   0.0000047   0.0000041  -0.0000048   0.0000132   0.0000051  -0.0000011
  128  -0.0000037  -0.0000157   0.0000024   0.0000004   0.0000022   0.0000019
  129  -0.0000050  -0.0000029  -0.0000053   0.0000088   0.0000081   0.0000071
  130   0.0000171   0.0000418  -0.0002089   0.0001190   0.0000474   0.0000017
  131   0.0000062  -0.0001425  -0.0000705  -0.0000108   0.0000274   0.0000095
  132  -0.0000820   0.0000090   0.0000994   0.0000495  -0.0000146   0.0000127
  133   0.0000142  -0.0000155  -0.0000640  -0.0000212   0.0000099   0.0000084
  134  -0.0000055   0.0000268   0.0000472   0.0000085  -0.0000109  -0.0000096
  135   0.0000072   0.0000000   0.0000167   0.0000042  -0.0000041  -0.0000061
  136  -0.0000080  -0.0000067   0.0000926  -0.0000813  -0.0000325   0.0000002
  137   0.0000148   0.0001328  -0.0002130   0.0000737   0.0000265   0.0000035
  138   0.0000056  -0.0000298   0.0001226  -0.0000415  -0.0000248  -0.0000144
  139  -0.0000080  -0.0000102   0.0000415   0.0000222  -0.0000018  -0.0000071
  140  -0.0000019  -0.0000383  -0.0000013  -0.0000186   0.0000019   0.0000016
  141  -0.0000013   0.0000187  -0.0000155   0.0000149   0.0000048   0.0000022
  142  -0.0001956   0.0000471   0.0006319  -0.0002123  -0.0001098  -0.0000074
  143   0.0000941  -0.0003108   0.0002512  -0.0000055  -0.0000096   0.0000557
  144   0.0000117  -0.0001301  -0.0004582  -0.0001185   0.0000095   0.0000541
  145  -0.0001171  -0.0001514   0.0002158   0.0000867  -0.0000492  -0.0000395
  146   0.0000230  -0.0001436  -0.0001972  -0.0000760   0.0000390   0.0000198
  147   0.0000044   0.0000881   0.0000920   0.0000276  -0.0000253  -0.0000237
  148   0.0000142   0.0001273  -0.0002126   0.0000188  -0.0000021   0.0000141
  149  -0.0000461   0.0002204  -0.0000616   0.0000722  -0.0000115  -0.0000011
  150  -0.0000134   0.0001277   0.0001656   0.0000780  -0.0000424  -0.0000865
  151   0.0000128  -0.0000546   0.0000703  -0.0000162  -0.0000133  -0.0000234
  152   0.0000028  -0.0000093  -0.0000308  -0.0000228  -0.0000013   0.0000089
  153   0.0000092   0.0000207  -0.0000481  -0.0000082   0.0000039   0.0000169
           67          68          69          70          71          72
    1  -0.0433809   0.0034180  -0.0182592  -0.0000771  -0.0006251   0.0001579
    2   0.0105924   0.0152798   0.0059567  -0.0000902  -0.0004567  -0.0014979
    3  -0.0048127   0.0024771   0.0017281  -0.0007690  -0.0009279  -0.0000078
    4   0.0006705  -0.0011756  -0.0020867  -0.0010857   0.0006021   0.0001875
    5   0.0006886  -0.0001761  -0.0003241   0.0009326  -0.0000551   0.0003123
    6   0.0000978  -0.0012262  -0.0017051   0.0007839   0.0000891   0.0006682
    7  -0.0442265  -0.0304863   0.0224066   0.0057432   0.0011838  -0.0099130
    8  -0.0290539   0.0002138  -0.0056995  -0.0003488   0.0001653   0.0017871
    9   0.0117892  -0.0073909   0.0029404   0.0027839   0.0027857  -0.0061389
   10   0.0014534   0.0067141  -0.0018638  -0.0018755  -0.0009285   0.0028009
   11  -0.0007249  -0.0022713   0.0010585   0.0002893   0.0003922  -0.0007447
   12  -0.0003685  -0.0008566   0.0003427   0.0002831   0.0000135  -0.0000125
   13  -0.1010926  -0.0387146  -0.0015790  -0.0158995  -0.0094130   0.0381343
   14   0.0020445  -0.1430232   0.0227116  -0.0118520   0.0150449   0.0235585
   15  -0.0059234   0.0394329  -0.0732511   0.0341570   0.0216744  -0.0326899
   16  -0.0030954   0.0014907  -0.0063079  -0.0004057   0.0003129   0.0011874
   17   0.0022665  -0.0010837   0.0026139   0.0007494  -0.0003240  -0.0011855
   18   0.0008651   0.0011342  -0.0006767   0.0000594  -0.0002714  -0.0002890
   19   0.0000528  -0.0003504   0.0000690   0.0000725   0.0001028   0.0000105
   20   0.0000958  -0.0000022  -0.0001726   0.0001240  -0.0000086   0.0000970
   21  -0.0000825  -0.0001194  -0.0001494  -0.0000397   0.0001800   0.0000992
   22   0.0000216  -0.0002879   0.0004467  -0.0000332   0.0000746  -0.0001246
   23   0.0000244  -0.0004875   0.0002468  -0.0001958   0.0002179  -0.0000164
   24   0.0000685   0.0001016   0.0000614   0.0002441  -0.0001513  -0.0000608
   25  -0.0007858  -0.0000611  -0.0003527   0.0001031   0.0001390  -0.0000214
   26  -0.0005530   0.0013014  -0.0025804  -0.0005804   0.0001984   0.0008926
   27  -0.0003117  -0.0003817  -0.0002729  -0.0001688   0.0002251   0.0001230
   28   0.0000572  -0.0000187   0.0001079   0.0000434  -0.0000549  -0.0000990
   29  -0.0000395  -0.0000017   0.0000449   0.0000311   0.0000054   0.0000111
   30   0.0000725   0.0001598  -0.0000170   0.0000008  -0.0000129   0.0000720
   31  -0.0004493   0.0001290  -0.0004958   0.0000935  -0.0000029   0.0000594
   32  -0.0003567  -0.0005043   0.0012306   0.0006108  -0.0002860  -0.0006288
   33  -0.0002871   0.0000596   0.0006399   0.0002950  -0.0002650  -0.0003460
   34  -0.0000498  -0.0000837   0.0001003   0.0000351   0.0000061  -0.0000429
   35   0.0000284  -0.0001403   0.0000021  -0.0001258   0.0001001   0.0000411
   36   0.0000234   0.0000133  -0.0000188   0.0000219  -0.0000084   0.0000172
   37   0.0001642   0.0003158  -0.0004636  -0.0001838   0.0000206   0.0001863
   38  -0.0000191   0.0001510  -0.0003091  -0.0000691   0.0000292   0.0001109
   39   0.0000887   0.0000590  -0.0002222  -0.0000984   0.0000540   0.0001073
   40   0.0002581   0.0002765  -0.0001671  -0.0001611  -0.0000453   0.0001074
   41   0.0004381   0.0000568  -0.0005985  -0.0005391   0.0003367   0.0004315
   42   0.0005128   0.0002933  -0.0008437  -0.0004625   0.0002427   0.0005275
   43  -0.0013351  -0.0018404  -0.0003676   0.0000185   0.0000617   0.0001334
   44   0.0005999   0.0013490   0.0000290   0.0002657  -0.0002959  -0.0001942
   45   0.0000269  -0.0000559   0.0007334   0.0000388  -0.0000076  -0.0002233
   46  -0.0000598  -0.0005134  -0.0003165  -0.0003245   0.0001929   0.0002313
   47  -0.0004226  -0.0006916   0.0000168  -0.0000574   0.0001313   0.0000170
   48  -0.0000451  -0.0000070  -0.0001123   0.0000271  -0.0000236   0.0000390
   49  -0.0000492   0.0000028   0.0000241   0.0000652   0.0000031  -0.0000090
   50   0.0000108  -0.0000040   0.0000305  -0.0000223   0.0000219   0.0000233
   51   0.0000039   0.0000545  -0.0001711  -0.0000198   0.0000196   0.0000848
   52  -0.0020308  -0.0024304  -0.0001542   0.0004483   0.0001021  -0.0001910
   53  -0.0053668  -0.0066785  -0.0005504  -0.0000976   0.0006055   0.0004110
   54  -0.0006053   0.0016129  -0.0024206   0.0003740  -0.0000070   0.0006422
   55   0.0007855   0.0012564  -0.0006875  -0.0001970  -0.0000869   0.0003414
   56  -0.0003049  -0.0003749   0.0004125   0.0001312   0.0000143  -0.0002175
   57   0.0001262   0.0002525  -0.0003507  -0.0001459  -0.0000393   0.0001605
   58   0.0003260   0.0000722   0.0002701  -0.0001744  -0.0000707  -0.0001890
   59   0.0000189   0.0002404  -0.0002186   0.0000044  -0.0000126   0.0001226
   60   0.0001258   0.0000712   0.0000301   0.0000900   0.0000241   0.0000639
   61  -0.1189081   0.0412135  -0.0152200  -0.0116162   0.0109327   0.0089820
   62   0.0291911  -0.1010474   0.0060506   0.0158834  -0.0120600  -0.0068146
   63  -0.0166302   0.0063582  -0.0776391   0.0300094  -0.0262842  -0.0030332
   64   0.0085841   0.0105513  -0.0166788  -0.0006476   0.0020289  -0.0006165
   65  -0.0026902  -0.0187324   0.0130397  -0.0004422  -0.0010529   0.0023775
   66  -0.0031063   0.0073318  -0.0022974   0.0003731   0.0002170  -0.0021747
   67   0.6113316   0.0159207   0.1275068  -0.0732329   0.0103025  -0.0263729
   68   0.0159207   0.4288194   0.0480458   0.0268014  -0.0802625  -0.0317153
   69   0.1275068   0.0480458   0.4367788   0.0012188  -0.0253607  -0.1481629
   70  -0.0732329   0.0268014   0.0012188   0.3527546  -0.1481197  -0.0423280
   71   0.0103025  -0.0802625  -0.0253607  -0.1481197   0.2126956   0.0448344
   72  -0.0263729  -0.0317153  -0.1481629  -0.0423280   0.0448344   0.3137107
   73  -0.0031801   0.0114035   0.0221506  -0.0052508   0.0050333   0.0002123
   74   0.0007953  -0.0095295  -0.0196732   0.0039840  -0.0027841   0.0005640
   75  -0.0008493   0.0022362   0.0012634  -0.0005601   0.0010645   0.0012798
   76   0.0004480  -0.0000455  -0.0012021  -0.0004003   0.0002433   0.0000819
   77  -0.0000600   0.0008378   0.0005873   0.0007177  -0.0016468   0.0006370
   78   0.0017875  -0.0017967  -0.0018552   0.0001075  -0.0006163   0.0017067
   79   0.0001300   0.0005489   0.0004261   0.0005994  -0.0000065  -0.0002971
   80  -0.0017305  -0.0000674  -0.0001994   0.0005837   0.0004746  -0.0004402
   81   0.0000407   0.0000040   0.0013410   0.0002002   0.0000700  -0.0003174
   82  -0.0003412  -0.0012930   0.0016141  -0.0000024   0.0006521  -0.0003355
   83  -0.0023796   0.0002966   0.0019467   0.0004580  -0.0003249   0.0003546
   84   0.0035655   0.0009934  -0.0035190   0.0002262  -0.0007070   0.0009651
   85   0.0000202  -0.0000502  -0.0000232  -0.0000362   0.0000564   0.0000226
   86  -0.0000649   0.0000134   0.0001048   0.0000979  -0.0000703  -0.0000628
   87  -0.0001014  -0.0000349   0.0001271   0.0000921  -0.0000384  -0.0000823
   88  -0.2067190  -0.0559282  -0.1261428   0.0096594   0.0062592   0.0140747
   89  -0.0458858  -0.0718327  -0.0395881  -0.0038402  -0.0004756  -0.0163812
   90  -0.1211496  -0.0447350  -0.1337591  -0.0108515  -0.0175757  -0.0369479
   91   0.0064275  -0.0004703  -0.0106979  -0.0704599  -0.0013781  -0.0147433
   92   0.0002794  -0.0002644  -0.0014715   0.0120785   0.0162920   0.0103127
   93   0.0031862  -0.0010129  -0.0056141  -0.0121299   0.0056288   0.0078379
   94  -0.0027126  -0.0019454  -0.0000065   0.0011805  -0.0021703  -0.0024000
   95   0.0014548   0.0002556  -0.0021405  -0.0070339   0.0010308  -0.0005988
   96   0.0012102  -0.0009946  -0.0018456  -0.0071923  -0.0010428  -0.0014865
   97   0.0003227   0.0003475   0.0002156  -0.0000552  -0.0001365  -0.0006774
   98  -0.0003475  -0.0002223   0.0000582   0.0002781  -0.0001309   0.0000274
   99  -0.0004207  -0.0001229  -0.0001819   0.0002476   0.0001713   0.0003719
  100  -0.0328427   0.0112483   0.0374185  -0.1556243   0.0753280   0.0086075
  101   0.0172079  -0.0102184  -0.0142993   0.0776752  -0.1157494  -0.0111203
  102   0.0313153  -0.0207039   0.0067949   0.0003793  -0.0017839  -0.1054110
  103  -0.0011228   0.0021833  -0.0040230  -0.0216333   0.0138022   0.0348363
  104   0.0016513  -0.0002487   0.0024643   0.0155319  -0.0057359  -0.0225851
  105  -0.0010675   0.0010227   0.0027397   0.0064659  -0.0039447   0.0006016
  106  -0.0013451  -0.0001678   0.0007986   0.0010691  -0.0010528  -0.0010009
  107  -0.0017122   0.0006728   0.0030911   0.0061958  -0.0012842  -0.0007605
  108  -0.0003799   0.0008258   0.0029748   0.0032692  -0.0011627  -0.0010820
  109   0.0010280  -0.0000208  -0.0008509  -0.0019384   0.0006604   0.0002527
  110   0.0010580  -0.0002268  -0.0012795  -0.0028951   0.0007848   0.0002042
  111  -0.0000978  -0.0002113  -0.0007575  -0.0004097   0.0002338   0.0005022
  112   0.0005856   0.0002458  -0.0000945  -0.0004618   0.0001474   0.0001956
  113   0.0002646  -0.0004499  -0.0012334  -0.0016022   0.0007956   0.0007442
  114   0.0005136  -0.0004306  -0.0021126  -0.0023682   0.0009004   0.0012389
  115  -0.0001404  -0.0001330  -0.0000971   0.0000221   0.0001255   0.0000871
  116  -0.0000598   0.0000923   0.0001283   0.0001666  -0.0001944  -0.0001087
  117  -0.0002552  -0.0000482   0.0002060   0.0003071  -0.0000889  -0.0000986
  118  -0.0002292   0.0003393   0.0003782  -0.0000856  -0.0018438  -0.0000820
  119   0.0007220   0.0005046  -0.0003926  -0.0015773  -0.0007718  -0.0000168
  120  -0.0004561   0.0000868   0.0012817   0.0014352  -0.0006213  -0.0005550
  121  -0.0000012  -0.0000205  -0.0001036   0.0000215   0.0001531   0.0000172
  122   0.0000267   0.0000253   0.0001084   0.0001329   0.0000348  -0.0000741
  123  -0.0000072   0.0000103  -0.0003091  -0.0002149   0.0001052   0.0001777
  124   0.0007461  -0.0004914  -0.0009555  -0.0010839   0.0014353   0.0004756
  125  -0.0010884  -0.0003761   0.0007949   0.0018554   0.0004218  -0.0002968
  126   0.0001920  -0.0001488  -0.0006107  -0.0005638   0.0004001   0.0003991
  127   0.0000173   0.0002161   0.0001323  -0.0000199  -0.0005745  -0.0000824
  128   0.0001032   0.0000244  -0.0000291  -0.0000776   0.0000300   0.0000425
  129  -0.0000253   0.0000946   0.0001542   0.0000417  -0.0002272  -0.0001123
  130  -0.0010458   0.0006598   0.0026436   0.0032167  -0.0077817   0.0001105
  131   0.0003973  -0.0000447   0.0002122  -0.0008403  -0.0032739   0.0021116
  132   0.0005022   0.0009889  -0.0010845  -0.0010669   0.0026069  -0.0002825
  133  -0.0001005  -0.0004408   0.0003120   0.0001009   0.0000863  -0.0006955
  134   0.0000766   0.0002128  -0.0003007  -0.0002417   0.0001310   0.0004519
  135  -0.0000485   0.0000347  -0.0000895   0.0000003  -0.0001392   0.0002940
  136   0.0002791  -0.0008125  -0.0014184  -0.0006710   0.0040927  -0.0000179
  137  -0.0018943   0.0000963   0.0029264   0.0033538  -0.0049691  -0.0003520
  138   0.0006428  -0.0001150  -0.0013256  -0.0009772   0.0020422   0.0006461
  139   0.0002678   0.0004405  -0.0001262  -0.0002808  -0.0002269   0.0000805
  140   0.0002542  -0.0001440  -0.0002131  -0.0003469   0.0003060   0.0000759
  141  -0.0002323   0.0001690   0.0004746   0.0004261  -0.0007804  -0.0001609
  142   0.0040798   0.0015944  -0.0069924  -0.0144873   0.0409057  -0.0115370
  143   0.0001748   0.0005317  -0.0003947   0.0112342  -0.0210510   0.0089279
  144  -0.0002818  -0.0033132   0.0025917  -0.0041168  -0.0012327   0.0042403
  145   0.0017557   0.0016330  -0.0011943  -0.0002273  -0.0003258   0.0002809
  146  -0.0001591  -0.0015794   0.0017519   0.0006086   0.0020828  -0.0029472
  147  -0.0003586   0.0007458  -0.0008094  -0.0004350  -0.0003558   0.0018476
  148  -0.0020026  -0.0013066   0.0015228   0.0034948  -0.0009950  -0.0006453
  149  -0.0016273   0.0001101   0.0012802   0.0002767   0.0003918  -0.0008596
  150   0.0002848   0.0009453  -0.0013163   0.0005633  -0.0000124   0.0012313
  151   0.0006665   0.0000665  -0.0008336  -0.0001092   0.0007922   0.0005662
  152  -0.0001475  -0.0003996   0.0000841  -0.0000570   0.0005418   0.0001374
  153  -0.0002723  -0.0001941   0.0002973   0.0003964   0.0001059   0.0000196
           73          74          75          76          77          78
    1   0.0019604   0.0009004  -0.0005747   0.0003934   0.0003121  -0.0007253
    2  -0.0158380  -0.0107078  -0.0049018   0.0011816   0.0017449  -0.0012468
    3  -0.0247879  -0.0157059  -0.0076675   0.0007048   0.0003040   0.0008269
    4  -0.0037880  -0.0028958  -0.0013690  -0.0000137  -0.0000871   0.0005128
    5  -0.0038783  -0.0015705  -0.0007185  -0.0004692  -0.0002108   0.0009082
    6  -0.0005421  -0.0000343   0.0007445  -0.0001963  -0.0004706   0.0004894
    7   0.0008557   0.0003509   0.0003323   0.0003800  -0.0000574  -0.0002018
    8   0.0005103  -0.0000890   0.0011086  -0.0001758   0.0001797  -0.0000271
    9  -0.0011500  -0.0025408   0.0001073   0.0000777   0.0002172   0.0003148
   10   0.0001541  -0.0005426  -0.0000656  -0.0000536   0.0000158  -0.0000567
   11   0.0000713  -0.0003308  -0.0002707   0.0000138  -0.0001014  -0.0001633
   12   0.0006192   0.0007716   0.0007477  -0.0001159  -0.0001972   0.0002510
   13  -0.0001284   0.0001268   0.0003010  -0.0003894   0.0002634  -0.0002921
   14  -0.0003998   0.0000155  -0.0005648  -0.0001302   0.0002106   0.0003674
   15  -0.0009877   0.0019808   0.0004459   0.0002663  -0.0004613   0.0003496
   16  -0.0001901  -0.0001997  -0.0001447  -0.0000170   0.0000528  -0.0000561
   17   0.0000173   0.0000083   0.0001356   0.0000063  -0.0000025   0.0000709
   18  -0.0000638   0.0002844   0.0004820  -0.0000558  -0.0001042   0.0000296
   19  -0.0000187   0.0000763   0.0001407   0.0000043  -0.0000315   0.0000283
   20   0.0001345   0.0001772   0.0002381  -0.0000271  -0.0000407   0.0000401
   21   0.0001616   0.0001544  -0.0000383   0.0000001  -0.0000100  -0.0000049
   22  -0.0000330  -0.0000383  -0.0000528   0.0000138   0.0000163   0.0000100
   23   0.0000160  -0.0000387  -0.0000816   0.0000271   0.0000153   0.0000178
   24   0.0001217   0.0000626   0.0000197  -0.0000174   0.0000020  -0.0000113
   25   0.0000696   0.0000186   0.0000322   0.0000151  -0.0000027  -0.0000164
   26   0.0000145   0.0000310   0.0000063  -0.0000257   0.0000164   0.0000042
   27  -0.0000152  -0.0000848  -0.0000670   0.0000146   0.0000055   0.0000012
   28  -0.0000209  -0.0000413  -0.0000266   0.0000016   0.0000096  -0.0000074
   29  -0.0000128  -0.0000024  -0.0000150   0.0000066  -0.0000017  -0.0000043
   30   0.0000191   0.0000345   0.0000288  -0.0000124  -0.0000011   0.0000093
   31  -0.0000020  -0.0000001  -0.0000057  -0.0000132  -0.0000022  -0.0000051
   32   0.0000039  -0.0000175  -0.0000077  -0.0000014  -0.0000049  -0.0000281
   33  -0.0000217  -0.0000095  -0.0000169  -0.0000007  -0.0000075  -0.0000256
   34   0.0000008  -0.0000017   0.0000023   0.0000018  -0.0000010  -0.0000015
   35   0.0000067  -0.0000116  -0.0000044   0.0000129  -0.0000001   0.0000028
   36   0.0000044   0.0000042   0.0000068  -0.0000042   0.0000014   0.0000034
   37  -0.0000079   0.0000015  -0.0000075  -0.0000026   0.0000053   0.0000039
   38  -0.0000026   0.0000048   0.0000026  -0.0000048   0.0000008   0.0000035
   39   0.0000009   0.0000035  -0.0000007   0.0000003   0.0000006   0.0000049
   40  -0.0000064  -0.0000024  -0.0000017  -0.0000035   0.0000097   0.0000048
   41   0.0000012   0.0000104   0.0000106   0.0000207   0.0000002   0.0000258
   42   0.0000111   0.0000279   0.0000330  -0.0000084   0.0000092   0.0000365
   43  -0.0000130   0.0000023  -0.0001606  -0.0000097  -0.0000319   0.0000556
   44  -0.0001820   0.0000053   0.0001064  -0.0000058  -0.0000058  -0.0000540
   45   0.0000735   0.0001562   0.0002557  -0.0000030  -0.0000065   0.0000006
   46  -0.0000296  -0.0000517  -0.0000758   0.0000126   0.0000032   0.0000277
   47   0.0000564  -0.0000086  -0.0000489   0.0000071  -0.0000052   0.0000191
   48   0.0001043   0.0000538   0.0000223  -0.0000128  -0.0000044   0.0000003
   49   0.0000520   0.0001208   0.0001524  -0.0000250  -0.0000089   0.0000179
   50   0.0001686   0.0001065   0.0001397  -0.0000459   0.0000077   0.0000293
   51   0.0001777   0.0000655   0.0000352  -0.0000206   0.0000008   0.0000122
   52   0.0021372   0.0008091   0.0005667  -0.0001412  -0.0000572   0.0000693
   53   0.0005543   0.0005224   0.0002610  -0.0000653  -0.0000029   0.0001801
   54  -0.0009781   0.0004839   0.0002693   0.0000460  -0.0001160   0.0000208
   55  -0.0000968  -0.0000103  -0.0000038  -0.0001070   0.0000221   0.0000980
   56   0.0000421   0.0000366  -0.0000207   0.0001151  -0.0000336  -0.0000667
   57   0.0000308   0.0000675  -0.0000057   0.0000692  -0.0000369  -0.0000397
   58   0.0000313  -0.0006076  -0.0008763   0.0000881   0.0000777  -0.0001281
   59   0.0003710   0.0003685   0.0001615   0.0000177  -0.0000606   0.0000103
   60   0.0005869   0.0002812   0.0001980  -0.0001355   0.0000113   0.0000745
   61  -0.0508438   0.0156306   0.0276700  -0.0014977  -0.0025266   0.0019946
   62   0.0143504  -0.1051081  -0.1025983   0.0030407   0.0110311  -0.0101569
   63   0.0249705  -0.1003421  -0.2316078   0.0068633   0.0209788  -0.0224792
   64  -0.0008157  -0.0032325   0.0034899  -0.0491211   0.0102763   0.0208403
   65   0.0030438   0.0100857  -0.0097629   0.0105913  -0.1005726  -0.1055130
   66   0.0061411   0.0220129  -0.0223318   0.0215980  -0.1087655  -0.2565954
   67  -0.0031801   0.0007953  -0.0008493   0.0004480  -0.0000600   0.0017875
   68   0.0114035  -0.0095295   0.0022362  -0.0000455   0.0008378  -0.0017967
   69   0.0221506  -0.0196732   0.0012634  -0.0012021   0.0005873  -0.0018552
   70  -0.0052508   0.0039840  -0.0005601  -0.0004003   0.0007177   0.0001075
   71   0.0050333  -0.0027841   0.0010645   0.0002433  -0.0016468  -0.0006163
   72   0.0002123   0.0005640   0.0012798   0.0000819   0.0006370   0.0017067
   73   0.0575977  -0.0142002  -0.0287036   0.0004001  -0.0008791   0.0008371
   74  -0.0142002   0.1188970   0.1096078  -0.0011118  -0.0027634   0.0038073
   75  -0.0287036   0.1096078   0.2551857   0.0010454   0.0037575  -0.0023205
   76   0.0004001  -0.0011118   0.0010454   0.0491526  -0.0108846  -0.0249101
   77  -0.0008791  -0.0027634   0.0037575  -0.0108846   0.1083971   0.1151105
   78   0.0008371   0.0038073  -0.0023205  -0.0249101   0.1151105   0.2803065
   79   0.0000037   0.0000617   0.0004531   0.0030474   0.0022096   0.0002039
   80   0.0003330   0.0007847   0.0000805  -0.0125817  -0.0071157  -0.0024921
   81   0.0001204  -0.0008243   0.0007179  -0.0258655  -0.0122838  -0.0053219
   82   0.0003879   0.0003394  -0.0007271  -0.0018710   0.0004771   0.0002157
   83  -0.0002161   0.0010660  -0.0000415   0.0099971  -0.0097587   0.0013412
   84  -0.0004968  -0.0007452   0.0007782   0.0216798  -0.0187242   0.0034340
   85  -0.0000047   0.0000016   0.0000015   0.0000037  -0.0000040   0.0000016
   86   0.0000023  -0.0000011   0.0000024  -0.0000074   0.0000010  -0.0000030
   87   0.0000067   0.0000043  -0.0000013  -0.0000007  -0.0000048  -0.0000052
   88   0.0003961  -0.0000273   0.0003713  -0.0000054  -0.0000054   0.0000235
   89  -0.0010098   0.0009902  -0.0000617   0.0000065  -0.0000032   0.0000521
   90   0.0002883   0.0003565   0.0010247   0.0001025  -0.0001472   0.0001649
   91  -0.0003870   0.0003425   0.0001136   0.0001891  -0.0002863   0.0002642
   92  -0.0001865   0.0001064  -0.0000291  -0.0000330  -0.0000040  -0.0000127
   93  -0.0003069   0.0001873   0.0000424   0.0001368  -0.0000540   0.0001359
   94   0.0001257  -0.0000951  -0.0000269  -0.0001102   0.0000580  -0.0000525
   95  -0.0000883   0.0000752   0.0000229   0.0000515  -0.0000498   0.0000530
   96  -0.0000400   0.0000415  -0.0000016  -0.0000096  -0.0000456   0.0000264
   97   0.0000090  -0.0000023   0.0000036  -0.0000029  -0.0000075  -0.0000031
   98   0.0000077  -0.0000108   0.0000036   0.0000055   0.0000132   0.0000019
   99  -0.0000054   0.0000015   0.0000056   0.0000019   0.0000065   0.0000021
  100   0.0012665  -0.0009607  -0.0004138  -0.0004282   0.0004377  -0.0008227
  101   0.0004169  -0.0000160   0.0001918   0.0002960  -0.0001407   0.0002881
  102   0.0014138  -0.0010135   0.0003270  -0.0001936  -0.0001530   0.0004942
  103  -0.0003989   0.0003076  -0.0001049  -0.0000189   0.0000535  -0.0000628
  104   0.0001685  -0.0001717   0.0000618   0.0000750  -0.0000102   0.0000672
  105   0.0000422  -0.0000282   0.0000159   0.0000277  -0.0000266  -0.0000438
  106   0.0000629  -0.0000600  -0.0000052  -0.0000461   0.0000675  -0.0000255
  107   0.0001670  -0.0001244  -0.0000514  -0.0000815   0.0000699  -0.0000838
  108   0.0001929  -0.0001030  -0.0001279  -0.0001260  -0.0000273  -0.0001265
  109  -0.0000438   0.0000436   0.0000035   0.0000320  -0.0000496   0.0000211
  110  -0.0000713   0.0000608   0.0000113   0.0000310  -0.0000516   0.0000310
  111  -0.0000566   0.0000241   0.0000474   0.0000458   0.0000264   0.0000413
  112   0.0000032   0.0000116  -0.0000103   0.0000037  -0.0000248  -0.0000022
  113  -0.0000977   0.0000535   0.0000484   0.0000545  -0.0000055   0.0000511
  114  -0.0001468   0.0000870   0.0000906   0.0000886   0.0000084   0.0000896
  115  -0.0000225   0.0000071   0.0000130   0.0000070   0.0000081   0.0000089
  116   0.0000202  -0.0000070  -0.0000132  -0.0000147  -0.0000023  -0.0000108
  117   0.0000160  -0.0000123  -0.0000151  -0.0000120   0.0000017  -0.0000119
  118   0.0000368  -0.0000282  -0.0000098  -0.0000211   0.0000236  -0.0000159
  119  -0.0000099   0.0000075  -0.0000032   0.0000235  -0.0000069   0.0000068
  120   0.0000564  -0.0000437  -0.0000173  -0.0000202   0.0000157  -0.0000302
  121  -0.0000042   0.0000031  -0.0000002   0.0000003  -0.0000017   0.0000020
  122   0.0000077  -0.0000032  -0.0000036  -0.0000058  -0.0000017  -0.0000037
  123  -0.0000110   0.0000074   0.0000041   0.0000042   0.0000019   0.0000081
  124  -0.0000655   0.0000576   0.0000269   0.0000449  -0.0000415   0.0000361
  125   0.0000318  -0.0000285  -0.0000071  -0.0000402   0.0000225  -0.0000228
  126  -0.0000304   0.0000247   0.0000177   0.0000153  -0.0000056   0.0000208
  127   0.0000121  -0.0000111  -0.0000066  -0.0000055   0.0000073  -0.0000056
  128  -0.0000020   0.0000023  -0.0000002   0.0000049  -0.0000027   0.0000014
  129   0.0000083  -0.0000080  -0.0000077  -0.0000044   0.0000015  -0.0000072
  130   0.0001484  -0.0000952  -0.0000325  -0.0000537   0.0000578  -0.0000791
  131  -0.0000018   0.0000192   0.0000123   0.0000343  -0.0000189   0.0000009
  132  -0.0000105   0.0000106  -0.0000035  -0.0000088  -0.0000092   0.0000156
  133   0.0000079  -0.0000073   0.0000008  -0.0000012   0.0000022  -0.0000033
  134  -0.0000092   0.0000083   0.0000014   0.0000060   0.0000013   0.0000047
  135  -0.0000058   0.0000030   0.0000007   0.0000022   0.0000008   0.0000017
  136  -0.0000840   0.0000655   0.0000297   0.0000266  -0.0000385   0.0000451
  137   0.0001447  -0.0001044  -0.0000321  -0.0000844   0.0000547  -0.0000865
  138  -0.0000738   0.0000561   0.0000208   0.0000372  -0.0000234   0.0000399
  139   0.0000053  -0.0000062  -0.0000079  -0.0000001   0.0000063  -0.0000008
  140  -0.0000124   0.0000115   0.0000060   0.0000138  -0.0000095   0.0000093
  141   0.0000246  -0.0000223  -0.0000114  -0.0000131   0.0000113  -0.0000162
  142  -0.0003475   0.0001668   0.0000507   0.0001293  -0.0000751   0.0002404
  143  -0.0001020   0.0000375  -0.0000462   0.0000468  -0.0000124  -0.0000619
  144   0.0000615  -0.0000656  -0.0000016   0.0000447   0.0000143  -0.0000577
  145  -0.0000013   0.0000001  -0.0000047   0.0000068  -0.0000041   0.0000205
  146   0.0000291  -0.0000188   0.0000046  -0.0000260   0.0000073  -0.0000165
  147  -0.0000211   0.0000177   0.0000066   0.0000084  -0.0000114   0.0000150
  148   0.0000843  -0.0000072   0.0000243  -0.0000625  -0.0000079  -0.0000252
  149   0.0000786  -0.0000546  -0.0000072  -0.0000693   0.0000410  -0.0000419
  150  -0.0000016   0.0000086   0.0000215  -0.0000105  -0.0000115   0.0000305
  151  -0.0000243   0.0000117   0.0000030   0.0000196  -0.0000143   0.0000207
  152  -0.0000067   0.0000103   0.0000082   0.0000063  -0.0000060   0.0000025
  153   0.0000028   0.0000026  -0.0000026  -0.0000030  -0.0000024  -0.0000058
           79          80          81          82          83          84
    1   0.0010743   0.0007369  -0.0006031   0.0003477   0.0009240  -0.0000748
    2  -0.0000692  -0.0017162   0.0023145   0.0000711   0.0003481  -0.0007504
    3   0.0016958   0.0045214  -0.0038186  -0.0004454  -0.0003720   0.0006460
    4   0.0000297   0.0002881   0.0000305  -0.0000377  -0.0000144   0.0000816
    5   0.0000721   0.0003671   0.0003006  -0.0000266  -0.0000468   0.0000460
    6  -0.0000660   0.0000345   0.0001518  -0.0000129   0.0000391   0.0000060
    7  -0.0006166  -0.0018481   0.0013183   0.0001826   0.0011170  -0.0009303
    8  -0.0000311  -0.0004040   0.0008783   0.0001450  -0.0001132  -0.0000968
    9  -0.0005561  -0.0004465   0.0006486   0.0000668   0.0002384  -0.0000451
   10  -0.0000045   0.0000439   0.0000628   0.0000203  -0.0001078   0.0000621
   11  -0.0000182  -0.0000464  -0.0000760  -0.0000013   0.0000408  -0.0000182
   12   0.0000532   0.0000689   0.0000181  -0.0000154   0.0000707  -0.0000857
   13   0.0002606   0.0006915  -0.0002372   0.0002482  -0.0006117  -0.0001401
   14  -0.0000709   0.0004694  -0.0005334  -0.0004275  -0.0019353   0.0021549
   15   0.0001598  -0.0000885   0.0000317   0.0001870   0.0006535  -0.0004999
   16   0.0001108   0.0003092  -0.0002344  -0.0000350  -0.0000809   0.0001073
   17  -0.0000979  -0.0002673   0.0002946   0.0000191   0.0000724  -0.0001008
   18   0.0001646   0.0003939  -0.0004249  -0.0000383  -0.0000320   0.0000145
   19  -0.0000064  -0.0000123  -0.0000101  -0.0000018   0.0000170  -0.0000091
   20   0.0000059   0.0000086  -0.0000077  -0.0000030   0.0000040  -0.0000064
   21  -0.0000090  -0.0000188   0.0000044  -0.0000040   0.0000142  -0.0000032
   22  -0.0000480  -0.0001312   0.0001216   0.0000143  -0.0000049  -0.0000190
   23  -0.0000865  -0.0001871   0.0001699   0.0000356   0.0000295  -0.0000212
   24   0.0000028  -0.0000037   0.0000038  -0.0000066  -0.0000145   0.0000033
   25   0.0000000   0.0001189  -0.0000997  -0.0000181   0.0001613  -0.0000209
   26  -0.0000175   0.0000653  -0.0000226   0.0000033  -0.0000210   0.0000364
   27  -0.0000631  -0.0000103   0.0000078   0.0000198   0.0000946  -0.0000005
   28  -0.0000024  -0.0000041   0.0000062   0.0000017  -0.0000047   0.0000021
   29   0.0000047   0.0000016  -0.0000050  -0.0000016   0.0000012   0.0000020
   30   0.0000140   0.0000109  -0.0000050  -0.0000095  -0.0000076  -0.0000048
   31   0.0000339   0.0000160  -0.0000036  -0.0000112  -0.0000504   0.0000155
   32   0.0000325   0.0000459  -0.0000240  -0.0000197   0.0000379  -0.0000220
   33   0.0000473   0.0000151  -0.0000175  -0.0000147  -0.0000583   0.0000078
   34  -0.0000031   0.0000089  -0.0000060  -0.0000034   0.0000204  -0.0000061
   35  -0.0000255  -0.0000043  -0.0000053   0.0000064   0.0000440  -0.0000058
   36   0.0000001   0.0000008   0.0000062   0.0000002  -0.0000015  -0.0000016
   37  -0.0000129  -0.0000152   0.0000120   0.0000116  -0.0000271   0.0000126
   38   0.0000013  -0.0000015   0.0000026   0.0000005  -0.0000160   0.0000064
   39  -0.0000085  -0.0000094   0.0000070   0.0000040  -0.0000021   0.0000042
   40  -0.0000165  -0.0000217   0.0000154   0.0000170  -0.0000254   0.0000044
   41  -0.0000528  -0.0000412   0.0000105   0.0000128   0.0000385  -0.0000011
   42  -0.0000399  -0.0000386   0.0000311   0.0000152   0.0000002   0.0000011
   43   0.0000629  -0.0001690   0.0000928   0.0000447  -0.0003035   0.0001220
   44   0.0000079   0.0001271  -0.0000938  -0.0000688   0.0000983  -0.0000156
   45   0.0000739  -0.0000653   0.0000083  -0.0000247  -0.0002112  -0.0000471
   46  -0.0000410  -0.0000719   0.0000458   0.0000442  -0.0000211   0.0000158
   47  -0.0000121  -0.0000439   0.0000260   0.0000247  -0.0000104   0.0000100
   48   0.0000013   0.0000005   0.0000085   0.0000003  -0.0000052   0.0000080
   49   0.0000032   0.0000135   0.0000030  -0.0000075   0.0000166  -0.0000213
   50  -0.0000010   0.0000037   0.0000203  -0.0000022   0.0000020  -0.0000442
   51  -0.0000029   0.0000057   0.0000092   0.0000004   0.0000127  -0.0000096
   52   0.0002435   0.0002804  -0.0003124  -0.0000427   0.0000904   0.0000920
   53   0.0000398  -0.0003234   0.0001979   0.0000116  -0.0003404   0.0000751
   54  -0.0001794   0.0001602  -0.0000424   0.0000864   0.0004319   0.0002292
   55   0.0001964  -0.0001735   0.0001170  -0.0003743  -0.0006715   0.0001120
   56   0.0000091   0.0000897  -0.0001624  -0.0002934   0.0000571   0.0000430
   57   0.0000776  -0.0001778   0.0000521   0.0001284  -0.0003316   0.0000871
   58  -0.0000222  -0.0000667   0.0000169   0.0000268  -0.0000720   0.0000696
   59  -0.0000075   0.0000186  -0.0000284   0.0000045  -0.0000069   0.0000656
   60   0.0000512   0.0000259   0.0000153   0.0000205   0.0000429  -0.0001999
   61  -0.0050634  -0.0193663   0.0228659   0.0062630   0.0158904  -0.0190366
   62  -0.0024927  -0.0118799   0.0114724  -0.0064828  -0.0156118   0.0174577
   63  -0.0010526  -0.0058964   0.0056201   0.0003870   0.0003153  -0.0026977
   64  -0.2389099  -0.1029406  -0.0481062  -0.1831907   0.1284270  -0.0092384
   65  -0.1043418  -0.1008704  -0.0265892   0.1291418  -0.1699523   0.0091327
   66  -0.0474858  -0.0261127  -0.0586470  -0.0096689   0.0096276  -0.0489058
   67   0.0001300  -0.0017305   0.0000407  -0.0003412  -0.0023796   0.0035655
   68   0.0005489  -0.0000674   0.0000040  -0.0012930   0.0002966   0.0009934
   69   0.0004261  -0.0001994   0.0013410   0.0016141   0.0019467  -0.0035190
   70   0.0005994   0.0005837   0.0002002  -0.0000024   0.0004580   0.0002262
   71  -0.0000065   0.0004746   0.0000700   0.0006521  -0.0003249  -0.0007070
   72  -0.0002971  -0.0004402  -0.0003174  -0.0003355   0.0003546   0.0009651
   73   0.0000037   0.0003330   0.0001204   0.0003879  -0.0002161  -0.0004968
   74   0.0000617   0.0007847  -0.0008243   0.0003394   0.0010660  -0.0007452
   75   0.0004531   0.0000805   0.0007179  -0.0007271  -0.0000415   0.0007782
   76   0.0030474  -0.0125817  -0.0258655  -0.0018710   0.0099971   0.0216798
   77   0.0022096  -0.0071157  -0.0122838   0.0004771  -0.0097587  -0.0187242
   78   0.0002039  -0.0024921  -0.0053219   0.0002157   0.0013412   0.0034340
   79   0.2587367   0.1155906   0.0514313  -0.0198656  -0.0108199  -0.0051530
   80   0.1155906   0.1093023   0.0254592   0.0196083   0.0116423   0.0050282
   81   0.0514313   0.0254592   0.0614853  -0.0006854  -0.0006154  -0.0014410
   82  -0.0198656   0.0196083  -0.0006854   0.1978525  -0.1415823   0.0092716
   83  -0.0108199   0.0116423  -0.0006154  -0.1415823   0.1844178  -0.0137177
   84  -0.0051530   0.0050282  -0.0014410   0.0092716  -0.0137177   0.0509310
   85  -0.0000002  -0.0000000  -0.0000033  -0.0000043   0.0000078  -0.0000002
   86   0.0000095   0.0000063   0.0000007  -0.0000010  -0.0000097  -0.0000015
   87   0.0000104   0.0000100  -0.0000059  -0.0000054   0.0000003   0.0000001
   88   0.0001836   0.0003943  -0.0002908   0.0001505   0.0002275  -0.0001343
   89  -0.0004264  -0.0002871   0.0000920  -0.0002049  -0.0002298  -0.0000364
   90   0.0000364   0.0002604  -0.0002133   0.0000796   0.0001057   0.0000774
   91   0.0001424  -0.0000728   0.0000798  -0.0001897   0.0003519  -0.0000067
   92   0.0000681   0.0002635   0.0000476   0.0001202   0.0000373  -0.0000010
   93   0.0000229  -0.0000132  -0.0000591  -0.0000605   0.0000461   0.0000815
   94  -0.0000326   0.0002287   0.0000044   0.0001649  -0.0001041   0.0000218
   95   0.0000076  -0.0000361  -0.0000046  -0.0000475   0.0000554   0.0000130
   96   0.0000109   0.0000067   0.0000272  -0.0000150   0.0000182   0.0000027
   97   0.0000033  -0.0000188   0.0000069  -0.0000106   0.0000135  -0.0000123
   98  -0.0000015   0.0000024  -0.0000155   0.0000060  -0.0000134   0.0000079
   99  -0.0000016   0.0000073  -0.0000083   0.0000056  -0.0000072   0.0000045
  100  -0.0002554   0.0000107  -0.0001370   0.0003218  -0.0007779  -0.0002096
  101  -0.0000876  -0.0004533  -0.0000399  -0.0003116   0.0001901  -0.0000072
  102  -0.0000010  -0.0001083   0.0001408  -0.0000593   0.0001011   0.0001568
  103   0.0000232   0.0000181  -0.0000056   0.0000006   0.0000568  -0.0000705
  104  -0.0000042  -0.0000178  -0.0000319  -0.0000100  -0.0000180   0.0000628
  105  -0.0000082   0.0000069  -0.0000132   0.0000113  -0.0000317   0.0000015
  106  -0.0000490   0.0000855  -0.0000519   0.0000916  -0.0000894   0.0000234
  107  -0.0000764  -0.0000146  -0.0000213   0.0000498  -0.0001154   0.0000077
  108  -0.0000466   0.0000271   0.0001570   0.0000410  -0.0000177  -0.0000337
  109   0.0000263  -0.0000473   0.0000323  -0.0000635   0.0000668  -0.0000128
  110   0.0000497  -0.0000018   0.0000447  -0.0000364   0.0000718  -0.0000147
  111   0.0000077  -0.0000157  -0.0000697  -0.0000104  -0.0000085   0.0000157
  112  -0.0000005  -0.0000443   0.0000316  -0.0000353   0.0000275  -0.0000105
  113   0.0000500   0.0000213  -0.0000365  -0.0000101   0.0000353   0.0000016
  114   0.0000339  -0.0000306  -0.0000940  -0.0000426   0.0000285   0.0000144
  115   0.0000145   0.0000264  -0.0000140   0.0000157  -0.0000019   0.0000000
  116  -0.0000230  -0.0000043   0.0000090   0.0000032  -0.0000087   0.0000037
  117  -0.0000035   0.0000281   0.0000131   0.0000219  -0.0000082   0.0000024
  118  -0.0000151   0.0000000  -0.0000053   0.0000251  -0.0000485   0.0000079
  119  -0.0000074  -0.0000515  -0.0000044  -0.0000302   0.0000164   0.0000000
  120  -0.0000011   0.0000289   0.0000075   0.0000247  -0.0000103  -0.0000069
  121  -0.0000014   0.0000007   0.0000000  -0.0000016  -0.0000005   0.0000028
  122  -0.0000008   0.0000010   0.0000058   0.0000027  -0.0000003  -0.0000022
  123  -0.0000032  -0.0000016  -0.0000054   0.0000003  -0.0000063   0.0000071
  124   0.0000328  -0.0000381   0.0000022  -0.0000626   0.0000749  -0.0000117
  125   0.0000021   0.0000794   0.0000049   0.0000561  -0.0000376   0.0000008
  126   0.0000061  -0.0000099  -0.0000063  -0.0000137   0.0000109   0.0000041
  127  -0.0000097  -0.0000027  -0.0000002   0.0000087  -0.0000152   0.0000025
  128  -0.0000014  -0.0000089  -0.0000003  -0.0000067   0.0000067  -0.0000008
  129  -0.0000035  -0.0000006   0.0000008   0.0000032  -0.0000049  -0.0000010
  130  -0.0000306   0.0000117  -0.0000056   0.0000441  -0.0000849  -0.0000132
  131   0.0000023  -0.0000553  -0.0000061  -0.0000432   0.0000342  -0.0000166
  132  -0.0000066  -0.0000020   0.0000017   0.0000023  -0.0000185   0.0000202
  133   0.0000035   0.0000024  -0.0000008  -0.0000008   0.0000086  -0.0000076
  134  -0.0000022  -0.0000009  -0.0000015  -0.0000004  -0.0000032   0.0000043
  135  -0.0000014  -0.0000004  -0.0000012   0.0000004  -0.0000018   0.0000018
  136   0.0000385   0.0000141   0.0000047  -0.0000331   0.0000585   0.0000006
  137  -0.0000054   0.0000902   0.0000049   0.0000863  -0.0000973  -0.0000159
  138   0.0000103  -0.0000254  -0.0000017  -0.0000348   0.0000425   0.0000064
  139  -0.0000171  -0.0000133  -0.0000001   0.0000065  -0.0000146   0.0000084
  140   0.0000018  -0.0000167   0.0000007  -0.0000162   0.0000207  -0.0000033
  141  -0.0000065   0.0000094   0.0000015   0.0000149  -0.0000172  -0.0000011
  142   0.0000011  -0.0001042   0.0000037  -0.0001038   0.0001596   0.0001034
  143  -0.0000199  -0.0000543  -0.0000059  -0.0000166   0.0000411  -0.0000463
  144   0.0000103  -0.0000062  -0.0000085  -0.0000052   0.0000525  -0.0000558
  145  -0.0000159  -0.0000191   0.0000028  -0.0000025  -0.0000350   0.0000381
  146   0.0000174   0.0000151   0.0000106   0.0000077   0.0000275  -0.0000300
  147  -0.0000052  -0.0000004  -0.0000017   0.0000000  -0.0000098   0.0000152
  148   0.0000545   0.0001039   0.0000035   0.0000211  -0.0000182  -0.0000236
  149   0.0000050   0.0000920  -0.0000014   0.0000636  -0.0000836   0.0000089
  150  -0.0000113   0.0000136   0.0000069   0.0000168  -0.0000489   0.0000431
  151  -0.0000160  -0.0000256   0.0000056  -0.0000028   0.0000113   0.0000105
  152   0.0000097  -0.0000010  -0.0000011  -0.0000122   0.0000218  -0.0000093
  153   0.0000083   0.0000102  -0.0000008  -0.0000042   0.0000120  -0.0000113
           85          86          87          88          89          90
    1   0.0000058   0.0000006   0.0000220  -0.0016580   0.0027688   0.0001287
    2   0.0000323   0.0000323   0.0000336   0.0017250  -0.0040286   0.0010828
    3   0.0000276   0.0000397   0.0000076   0.0003340   0.0008884   0.0003257
    4   0.0000183  -0.0000078  -0.0000257   0.0001740  -0.0000178   0.0003299
    5  -0.0000012   0.0000017  -0.0000189   0.0000379   0.0000309   0.0001044
    6  -0.0000092  -0.0000000   0.0000264  -0.0000478   0.0000495   0.0000630
    7   0.0000974  -0.0000931  -0.0001796   0.0006545   0.0022294   0.0000084
    8  -0.0000556  -0.0001568  -0.0001415  -0.0024531  -0.0053695   0.0030116
    9  -0.0002133  -0.0000109  -0.0000790  -0.0015292  -0.0006593   0.0010715
   10  -0.0000895   0.0000137   0.0000076  -0.0002219  -0.0002451   0.0000580
   11  -0.0000753   0.0000469   0.0001088   0.0000753   0.0001200  -0.0000992
   12   0.0000072   0.0000347   0.0000780   0.0001279   0.0001415  -0.0001180
   13  -0.0000345   0.0001702   0.0001242  -0.0131750  -0.0311769   0.0172957
   14   0.0000745   0.0000467   0.0000888  -0.0097653  -0.0117430   0.0101210
   15   0.0000041  -0.0000162  -0.0000167  -0.0002306  -0.0036526   0.0081117
   16   0.0001031   0.0005454   0.0007339  -0.0007137  -0.0016716   0.0010141
   17  -0.0001161   0.0004791   0.0001752   0.0004270   0.0009294  -0.0004826
   18   0.0001786   0.0000448   0.0000089   0.0001759  -0.0000581  -0.0000716
   19   0.0004230  -0.0000556  -0.0003401   0.0000485   0.0000831  -0.0000344
   20  -0.0001776   0.0000605   0.0000772   0.0000622   0.0000292  -0.0000295
   21  -0.0000963   0.0001242   0.0000983   0.0000085   0.0000150   0.0000026
   22  -0.0001059  -0.0000256  -0.0001207  -0.0000003   0.0000929  -0.0000354
   23  -0.0000075  -0.0000170   0.0000188  -0.0000525   0.0000905  -0.0000176
   24  -0.0002403   0.0000519  -0.0000057   0.0000300   0.0000171  -0.0000170
   25  -0.0003598   0.0018578   0.0025633  -0.0000816  -0.0000627   0.0001027
   26   0.0007131  -0.0005640  -0.0013589  -0.0002218  -0.0007121   0.0003858
   27   0.0006465  -0.0032653  -0.0074151  -0.0001101  -0.0000067   0.0000385
   28   0.0003497  -0.0007834  -0.0012237  -0.0000173   0.0000026  -0.0000055
   29   0.0000730  -0.0005212  -0.0017163   0.0000115   0.0000139  -0.0000055
   30   0.0002425  -0.0000703  -0.0002387   0.0000227   0.0000079  -0.0000064
   31   0.0034991  -0.0098548  -0.0252284  -0.0000673  -0.0001781   0.0001035
   32   0.0095575  -0.0108924  -0.0325758   0.0001201   0.0002015  -0.0001323
   33   0.0064109   0.0026041  -0.0089168   0.0000594   0.0000267  -0.0000549
   34   0.0000569  -0.0000242  -0.0009448   0.0000092   0.0000197  -0.0000087
   35  -0.0000857   0.0015932   0.0004783  -0.0000167   0.0000345  -0.0000067
   36   0.0008115   0.0010371   0.0004530   0.0000025   0.0000010   0.0000014
   37   0.0005064  -0.0001952   0.0007065  -0.0000404  -0.0001003   0.0000537
   38   0.0010453   0.0001974  -0.0002588  -0.0000411  -0.0000733   0.0000477
   39   0.0007797   0.0012033   0.0010426  -0.0000220  -0.0000293   0.0000226
   40  -0.2077022  -0.2396590  -0.0128030  -0.0000164  -0.0000210   0.0000049
   41  -0.2594608  -0.3155384  -0.0397409  -0.0000631  -0.0000085   0.0000338
   42  -0.0449493  -0.0756503  -0.0427210  -0.0000613  -0.0000570   0.0000626
   43   0.0002394   0.0000498   0.0003994  -0.0002346   0.0004799  -0.0000794
   44   0.0002088   0.0005055   0.0006849   0.0001131  -0.0003921   0.0001168
   45   0.0001841  -0.0001507  -0.0002695   0.0001102  -0.0000382  -0.0000429
   46  -0.0000401   0.0001009  -0.0000717  -0.0000888   0.0001483  -0.0000137
   47   0.0000314  -0.0002201   0.0000392  -0.0000670   0.0001952  -0.0000494
   48  -0.0000076  -0.0000649   0.0001235  -0.0000070  -0.0000153   0.0000063
   49  -0.0000274  -0.0000716   0.0000326   0.0000130  -0.0000157   0.0000016
   50   0.0001569   0.0001648  -0.0003242   0.0000003  -0.0000008  -0.0000026
   51  -0.0000733  -0.0001677   0.0005200  -0.0000102  -0.0000123   0.0000115
   52  -0.0000409   0.0000329  -0.0001058  -0.0001409   0.0004115  -0.0000444
   53   0.0000570  -0.0000746   0.0000047  -0.0007708   0.0015891  -0.0003553
   54  -0.0000747  -0.0001397   0.0001348  -0.0002205   0.0001039   0.0000832
   55   0.0000256   0.0000079   0.0000033  -0.0000199  -0.0001103   0.0000420
   56   0.0000413   0.0000201   0.0000414   0.0000552   0.0000293  -0.0000221
   57  -0.0000112   0.0000064   0.0000071  -0.0000325   0.0000033  -0.0000016
   58  -0.0000072  -0.0000248   0.0000773  -0.0000212   0.0000192  -0.0000311
   59  -0.0000100  -0.0000127   0.0001113   0.0000155  -0.0000413   0.0000136
   60  -0.0000051   0.0000413   0.0000453   0.0000503  -0.0000505   0.0000171
   61   0.0000030   0.0000053  -0.0000171  -0.0109945   0.0175028  -0.0024670
   62   0.0000082  -0.0000194  -0.0000092  -0.0044835   0.0092765  -0.0025216
   63  -0.0000200  -0.0000107  -0.0000151  -0.0088019   0.0121269  -0.0000238
   64  -0.0000000   0.0000058   0.0000111  -0.0004691   0.0004318  -0.0000140
   65  -0.0000018   0.0000037   0.0000040   0.0001770   0.0008891  -0.0002161
   66   0.0000025   0.0000053   0.0000204   0.0001854  -0.0007084   0.0000443
   67   0.0000202  -0.0000649  -0.0001014  -0.2067190  -0.0458858  -0.1211496
   68  -0.0000502   0.0000134  -0.0000349  -0.0559282  -0.0718327  -0.0447350
   69  -0.0000232   0.0001048   0.0001271  -0.1261428  -0.0395881  -0.1337591
   70  -0.0000362   0.0000979   0.0000921   0.0096594  -0.0038402  -0.0108515
   71   0.0000564  -0.0000703  -0.0000384   0.0062592  -0.0004756  -0.0175757
   72   0.0000226  -0.0000628  -0.0000823   0.0140747  -0.0163812  -0.0369479
   73  -0.0000047   0.0000023   0.0000067   0.0003961  -0.0010098   0.0002883
   74   0.0000016  -0.0000011   0.0000043  -0.0000273   0.0009902   0.0003565
   75   0.0000015   0.0000024  -0.0000013   0.0003713  -0.0000617   0.0010247
   76   0.0000037  -0.0000074  -0.0000007  -0.0000054   0.0000065   0.0001025
   77  -0.0000040   0.0000010  -0.0000048  -0.0000054  -0.0000032  -0.0001472
   78   0.0000016  -0.0000030  -0.0000052   0.0000235   0.0000521   0.0001649
   79  -0.0000002   0.0000095   0.0000104   0.0001836  -0.0004264   0.0000364
   80  -0.0000000   0.0000063   0.0000100   0.0003943  -0.0002871   0.0002604
   81  -0.0000033   0.0000007  -0.0000059  -0.0002908   0.0000920  -0.0002133
   82  -0.0000043  -0.0000010  -0.0000054   0.0001505  -0.0002049   0.0000796
   83   0.0000078  -0.0000097   0.0000003   0.0002275  -0.0002298   0.0001057
   84  -0.0000002  -0.0000015   0.0000001  -0.0001343  -0.0000364   0.0000774
   85   0.2031067   0.2479937   0.0364136  -0.0000017   0.0000036   0.0000006
   86   0.2479937   0.3248744   0.0743138   0.0000124   0.0000051  -0.0000061
   87   0.0364136   0.0743138   0.0570852   0.0000132   0.0000045  -0.0000078
   88  -0.0000017   0.0000124   0.0000132   0.2248979   0.0632206   0.1198727
   89   0.0000036   0.0000051   0.0000045   0.0632206   0.0805566   0.0478337
   90   0.0000006  -0.0000061  -0.0000078   0.1198727   0.0478337   0.1587044
   91   0.0000196   0.0000449   0.0000559  -0.0033363   0.0003421   0.0013136
   92   0.0000407  -0.0000252   0.0000025   0.0008044   0.0005681   0.0010688
   93   0.0000070   0.0000048  -0.0000046   0.0016425   0.0010468   0.0018886
   94  -0.0000048  -0.0000261  -0.0000254   0.0002872   0.0003402   0.0006543
   95  -0.0000048   0.0000146   0.0000074  -0.0000449  -0.0000704   0.0003829
   96   0.0000061  -0.0000009   0.0000111   0.0000322   0.0003182   0.0007875
   97  -0.0000006   0.0000026   0.0000028   0.0000254  -0.0001773  -0.0003180
   98  -0.0000012  -0.0000013  -0.0000019   0.0000061   0.0000577   0.0001190
   99  -0.0000003  -0.0000016  -0.0000038   0.0000788   0.0000146   0.0000075
  100   0.0000179  -0.0000958  -0.0000905   0.0018357  -0.0034264  -0.0074094
  101  -0.0000787   0.0000743   0.0000209   0.0003193   0.0000945   0.0019128
  102  -0.0000019  -0.0000041   0.0000213   0.0005881  -0.0015125  -0.0016421
  103  -0.0000039   0.0000077   0.0000128  -0.0001607   0.0002310   0.0004934
  104   0.0000022  -0.0000032  -0.0000007  -0.0000867  -0.0000454  -0.0000015
  105   0.0000024  -0.0000043  -0.0000087  -0.0001165   0.0001285   0.0001173
  106  -0.0000333  -0.0000004  -0.0000310  -0.0001488   0.0001172   0.0001977
  107  -0.0000291   0.0000027  -0.0000189  -0.0000930   0.0001167  -0.0001852
  108  -0.0000105   0.0000079   0.0000206   0.0000525  -0.0000569  -0.0000804
  109   0.0000228   0.0000026   0.0000243   0.0000537  -0.0000729  -0.0000145
  110   0.0000206  -0.0000026   0.0000168   0.0000620  -0.0000922   0.0000518
  111  -0.0000000  -0.0000023  -0.0000123  -0.0000239   0.0000393  -0.0000013
  112   0.0000073   0.0000048   0.0000105   0.0001225  -0.0000149  -0.0000414
  113   0.0000137  -0.0000072   0.0000011   0.0000178  -0.0000740   0.0000745
  114   0.0000105  -0.0000040  -0.0000121   0.0000365   0.0000097   0.0000021
  115  -0.0000008  -0.0000037  -0.0000040   0.0000221  -0.0000321   0.0000132
  116  -0.0000045   0.0000037  -0.0000007  -0.0000328   0.0000273  -0.0000145
  117  -0.0000033  -0.0000008  -0.0000001  -0.0000403   0.0000170   0.0000259
  118  -0.0000122  -0.0000085  -0.0000158   0.0000323   0.0000970  -0.0001137
  119  -0.0000071   0.0000079   0.0000070   0.0000721  -0.0000940  -0.0001023
  120  -0.0000036   0.0000015   0.0000038  -0.0000181  -0.0001584   0.0000296
  121   0.0000011  -0.0000003   0.0000003  -0.0000015   0.0000337   0.0000137
  122  -0.0000004   0.0000003  -0.0000010  -0.0000062  -0.0000118   0.0000032
  123  -0.0000014  -0.0000011  -0.0000057  -0.0000148   0.0000812   0.0000090
  124   0.0000285   0.0000074   0.0000252   0.0000130  -0.0000698   0.0000261
  125   0.0000074  -0.0000180  -0.0000104  -0.0000641   0.0000798   0.0001280
  126   0.0000063  -0.0000016  -0.0000054   0.0000014   0.0000601  -0.0000035
  127  -0.0000137   0.0000029  -0.0000075   0.0000113  -0.0000059  -0.0000370
  128  -0.0000034   0.0000064   0.0000022  -0.0000019  -0.0000202  -0.0000066
  129  -0.0000046   0.0000016   0.0000039   0.0000019  -0.0000105  -0.0000197
  130  -0.0000018  -0.0000088  -0.0000135   0.0000922  -0.0001057  -0.0002611
  131  -0.0000191   0.0000347   0.0000009   0.0000421  -0.0001112  -0.0001557
  132   0.0000212  -0.0000219   0.0000088   0.0000200   0.0000218   0.0000818
  133  -0.0000042   0.0000040   0.0000049  -0.0000074  -0.0000133  -0.0000391
  134   0.0000011  -0.0000014   0.0000002  -0.0000117   0.0000280   0.0000352
  135  -0.0000010   0.0000001  -0.0000036   0.0000061   0.0000130   0.0000072
  136   0.0000442  -0.0000119   0.0000245  -0.0000433   0.0000885   0.0001912
  137   0.0000417  -0.0000530  -0.0000021   0.0000405   0.0000012  -0.0001147
  138  -0.0000032   0.0000150  -0.0000059  -0.0000254   0.0000319   0.0000968
  139  -0.0000257   0.0000086  -0.0000175   0.0000013  -0.0000163  -0.0000201
  140  -0.0000117   0.0000160  -0.0000036  -0.0000090  -0.0000370   0.0000009
  141  -0.0000079   0.0000002  -0.0000002  -0.0000019  -0.0000126  -0.0000234
  142  -0.0000716   0.0000361  -0.0000076  -0.0002466   0.0002170   0.0004568
  143  -0.0000567   0.0000260   0.0000040   0.0000737  -0.0003062  -0.0001158
  144  -0.0000662   0.0000454   0.0000172  -0.0001311  -0.0002827  -0.0002266
  145   0.0000066  -0.0000116  -0.0000140  -0.0000898  -0.0001678  -0.0000306
  146  -0.0000025   0.0000056   0.0000012  -0.0001272  -0.0000340  -0.0001584
  147   0.0000117  -0.0000081  -0.0000096   0.0000559   0.0000225   0.0001894
  148   0.0001076  -0.0000291   0.0000412   0.0000835   0.0001868   0.0000452
  149   0.0001018  -0.0000668  -0.0000148   0.0000057   0.0001347   0.0000128
  150   0.0000393  -0.0000326  -0.0000528   0.0000392   0.0001803   0.0001556
  151  -0.0000867   0.0000369  -0.0000244  -0.0000455  -0.0000053   0.0000912
  152  -0.0000266   0.0000322   0.0000135  -0.0000045   0.0000052  -0.0000043
  153  -0.0000089   0.0000127   0.0000400  -0.0000044   0.0000400   0.0000295
           91          92          93          94          95          96
    1  -0.0004225   0.0000544   0.0001977   0.0001790  -0.0000236   0.0000374
    2   0.0003809  -0.0000752  -0.0002313  -0.0002841   0.0000599  -0.0000532
    3  -0.0004660  -0.0000941  -0.0001471  -0.0000219  -0.0000602  -0.0000631
    4   0.0003528  -0.0000023   0.0001038  -0.0000415   0.0000570   0.0000349
    5   0.0001778  -0.0000424   0.0000567   0.0000216   0.0000251   0.0000155
    6   0.0003399   0.0000137   0.0001057  -0.0000050   0.0000469   0.0000471
    7   0.0024522   0.0001985   0.0001672  -0.0010517   0.0003527   0.0002287
    8  -0.0004378   0.0000919   0.0000032   0.0002230  -0.0000384   0.0000238
    9  -0.0003308   0.0000433   0.0000163   0.0001683  -0.0000239   0.0000162
   10  -0.0004369  -0.0000356  -0.0000759   0.0001583  -0.0000660  -0.0000379
   11   0.0001503   0.0000437   0.0000307  -0.0000686   0.0000171   0.0000083
   12   0.0002648   0.0000277   0.0000592  -0.0000910   0.0000367   0.0000168
   13  -0.0039876   0.0004244  -0.0001410   0.0017813  -0.0005331  -0.0002250
   14  -0.0022532   0.0008243  -0.0004561   0.0008734  -0.0005503   0.0000886
   15   0.0028974  -0.0000125   0.0008861  -0.0003177   0.0004340   0.0003681
   16  -0.0003241   0.0000054   0.0000210   0.0001629  -0.0000390  -0.0000101
   17   0.0002525  -0.0000899  -0.0000132  -0.0001228   0.0000493  -0.0000039
   18  -0.0001020  -0.0001309  -0.0000685   0.0000267  -0.0000069  -0.0000111
   19   0.0000975   0.0000678   0.0000267  -0.0000397   0.0000071   0.0000136
   20   0.0000954  -0.0000158   0.0000306  -0.0000266   0.0000187   0.0000054
   21   0.0000574   0.0000814   0.0000198  -0.0000187  -0.0000021   0.0000131
   22  -0.0000078   0.0000376  -0.0000110   0.0000041  -0.0000092   0.0000032
   23  -0.0001086   0.0000540  -0.0000268   0.0000523  -0.0000342   0.0000047
   24   0.0001058  -0.0000625   0.0000247  -0.0000458   0.0000328  -0.0000067
   25   0.0001080   0.0000739   0.0000236  -0.0000390   0.0000067   0.0000191
   26  -0.0002842   0.0000398  -0.0000035   0.0001389  -0.0000495  -0.0000108
   27  -0.0000906   0.0000477  -0.0000031   0.0000463  -0.0000226   0.0000031
   28  -0.0000305  -0.0000363  -0.0000134   0.0000093   0.0000001  -0.0000039
   29   0.0000417   0.0000167   0.0000111  -0.0000181   0.0000054   0.0000031
   30   0.0000478   0.0000164   0.0000187  -0.0000188   0.0000064   0.0000006
   31   0.0000859   0.0000287   0.0000234  -0.0000360   0.0000132   0.0000111
   32   0.0002911  -0.0000713   0.0000034  -0.0001469   0.0000618   0.0000169
   33   0.0000934  -0.0000792  -0.0000468  -0.0000558   0.0000240   0.0000185
   34   0.0000320   0.0000107   0.0000034  -0.0000143   0.0000039   0.0000031
   35  -0.0000735   0.0000203  -0.0000152   0.0000361  -0.0000194   0.0000004
   36   0.0000229  -0.0000016   0.0000139  -0.0000111   0.0000071  -0.0000045
   37  -0.0001350  -0.0000252  -0.0000175   0.0000600  -0.0000180  -0.0000109
   38  -0.0000238   0.0000139   0.0000055   0.0000128  -0.0000048  -0.0000003
   39  -0.0000471   0.0000111   0.0000022   0.0000239  -0.0000091  -0.0000042
   40  -0.0001709  -0.0000725  -0.0000288   0.0000725  -0.0000171  -0.0000205
   41  -0.0002268   0.0001067   0.0000003   0.0001204  -0.0000605  -0.0000105
   42  -0.0001845   0.0000604   0.0000418   0.0000954  -0.0000352  -0.0000313
   43  -0.0000677  -0.0000050   0.0000277   0.0000410  -0.0000082   0.0000038
   44   0.0001528  -0.0000542  -0.0000046  -0.0000757   0.0000373   0.0000015
   45   0.0000474  -0.0000169  -0.0000251  -0.0000292   0.0000051   0.0000060
   46  -0.0002164   0.0000103  -0.0000212   0.0001002  -0.0000392  -0.0000117
   47  -0.0000360   0.0000313   0.0000034   0.0000192  -0.0000123   0.0000047
   48   0.0000167  -0.0000059   0.0000088  -0.0000056   0.0000048   0.0000003
   49   0.0000632   0.0000055   0.0000140  -0.0000248   0.0000109   0.0000045
   50  -0.0000002  -0.0000048   0.0000046   0.0000012   0.0000015  -0.0000018
   51   0.0000111   0.0000084   0.0000150  -0.0000007   0.0000021  -0.0000018
   52   0.0002273   0.0000097   0.0000496  -0.0000589   0.0000343   0.0000283
   53  -0.0002763   0.0000796   0.0000455   0.0001664  -0.0000585   0.0000210
   54   0.0001218  -0.0000048   0.0000616   0.0000569   0.0000213   0.0000217
   55  -0.0000732  -0.0000292   0.0000126   0.0000270  -0.0000021  -0.0000115
   56   0.0000646   0.0000184  -0.0000101  -0.0000275   0.0000033   0.0000104
   57  -0.0000814  -0.0000234  -0.0000034   0.0000250  -0.0000065  -0.0000077
   58  -0.0001403   0.0000034  -0.0000357   0.0000146  -0.0000212  -0.0000127
   59   0.0000500   0.0000005   0.0000181  -0.0000108   0.0000096   0.0000018
   60   0.0001105   0.0000108   0.0000313  -0.0000323   0.0000147   0.0000034
   61   0.0002284   0.0000381   0.0003486   0.0000017   0.0000162   0.0001044
   62  -0.0007384   0.0003632   0.0006197   0.0003979  -0.0000811   0.0001513
   63  -0.0002021   0.0006005   0.0007203  -0.0000049   0.0001110   0.0001379
   64  -0.0004713  -0.0001793  -0.0000332   0.0000733  -0.0000266  -0.0000067
   65  -0.0001953  -0.0002619  -0.0001312  -0.0000833  -0.0000325  -0.0000173
   66  -0.0000599  -0.0000261  -0.0001172  -0.0000451  -0.0000116   0.0000009
   67   0.0064275   0.0002794   0.0031862  -0.0027126   0.0014548   0.0012102
   68  -0.0004703  -0.0002644  -0.0010129  -0.0019454   0.0002556  -0.0009946
   69  -0.0106979  -0.0014715  -0.0056141  -0.0000065  -0.0021405  -0.0018456
   70  -0.0704599   0.0120785  -0.0121299   0.0011805  -0.0070339  -0.0071923
   71  -0.0013781   0.0162920   0.0056288  -0.0021703   0.0010308  -0.0010428
   72  -0.0147433   0.0103127   0.0078379  -0.0024000  -0.0005988  -0.0014865
   73  -0.0003870  -0.0001865  -0.0003069   0.0001257  -0.0000883  -0.0000400
   74   0.0003425   0.0001064   0.0001873  -0.0000951   0.0000752   0.0000415
   75   0.0001136  -0.0000291   0.0000424  -0.0000269   0.0000229  -0.0000016
   76   0.0001891  -0.0000330   0.0001368  -0.0001102   0.0000515  -0.0000096
   77  -0.0002863  -0.0000040  -0.0000540   0.0000580  -0.0000498  -0.0000456
   78   0.0002642  -0.0000127   0.0001359  -0.0000525   0.0000530   0.0000264
   79   0.0001424   0.0000681   0.0000229  -0.0000326   0.0000076   0.0000109
   80  -0.0000728   0.0002635  -0.0000132   0.0002287  -0.0000361   0.0000067
   81   0.0000798   0.0000476  -0.0000591   0.0000044  -0.0000046   0.0000272
   82  -0.0001897   0.0001202  -0.0000605   0.0001649  -0.0000475  -0.0000150
   83   0.0003519   0.0000373   0.0000461  -0.0001041   0.0000554   0.0000182
   84  -0.0000067  -0.0000010   0.0000815   0.0000218   0.0000130   0.0000027
   85   0.0000196   0.0000407   0.0000070  -0.0000048  -0.0000048   0.0000061
   86   0.0000449  -0.0000252   0.0000048  -0.0000261   0.0000146  -0.0000009
   87   0.0000559   0.0000025  -0.0000046  -0.0000254   0.0000074   0.0000111
   88  -0.0033363   0.0008044   0.0016425   0.0002872  -0.0000449   0.0000322
   89   0.0003421   0.0005681   0.0010468   0.0003402  -0.0000704   0.0003182
   90   0.0013136   0.0010688   0.0018886   0.0006543   0.0003829   0.0007875
   91   0.4312542  -0.0276188   0.0501951  -0.1736737   0.0678246   0.0200377
   92  -0.0276188   0.2510969   0.0906242   0.0314582  -0.1029185  -0.0262108
   93   0.0501951   0.0906242   0.1648338  -0.0004800  -0.0185307  -0.0767862
   94  -0.1736737   0.0314582  -0.0004800   0.4679411   0.0405333  -0.0279263
   95   0.0678246  -0.1029185  -0.0185307   0.0405333   0.4579756   0.0352414
   96   0.0200377  -0.0262108  -0.0767862  -0.0279263   0.0352414   0.6034617
   97  -0.0258421   0.0097098   0.0302608  -0.0616777   0.0028475   0.0536630
   98   0.0123643  -0.0015706  -0.0152889   0.0021883  -0.0540642  -0.0186489
   99   0.0066354  -0.0032107   0.0041303   0.0504387  -0.0240633  -0.2860324
  100  -0.0839144  -0.0116329  -0.0116146  -0.0460792  -0.0089126  -0.0136878
  101  -0.0467488  -0.1263082  -0.0504633   0.0062381   0.0092531   0.0104901
  102  -0.0333580  -0.0415419  -0.1011276  -0.0013809   0.0054136   0.0004059
  103  -0.0048569  -0.0080024  -0.0301168   0.0047413  -0.0021736  -0.0029672
  104  -0.0059958  -0.0032960  -0.0251342   0.0027975  -0.0003745  -0.0006157
  105  -0.0097161  -0.0087207  -0.0161807   0.0023771  -0.0005684   0.0000679
  106  -0.0391869  -0.0160326  -0.0123137  -0.1015302  -0.0261828  -0.0310738
  107   0.0163684   0.0159651   0.0122075  -0.0445221  -0.1260064  -0.0350436
  108   0.0048543   0.0049228   0.0006349  -0.0392904  -0.0307915  -0.1010458
  109  -0.0019872  -0.0009469  -0.0024157  -0.0167391  -0.0320694   0.0223654
  110  -0.0088254  -0.0054817  -0.0045857  -0.0275522  -0.0008853   0.0155295
  111  -0.0024635  -0.0001419   0.0020198   0.0027022  -0.0032152   0.0098164
  112   0.0005779  -0.0003214  -0.0010974   0.0059535  -0.0092496  -0.0226746
  113  -0.0030454  -0.0004115  -0.0007628   0.0010575  -0.0018913  -0.0290894
  114  -0.0037909  -0.0014031   0.0001299   0.0046223  -0.0105654  -0.0253388
  115   0.0005509   0.0003779   0.0002765   0.0026440  -0.0011599   0.0019521
  116  -0.0001622  -0.0001994   0.0000224  -0.0006210   0.0033647  -0.0018908
  117   0.0009972   0.0007595   0.0008590   0.0033845  -0.0007827  -0.0066186
  118  -0.0197353   0.0381707  -0.0143134  -0.0707549  -0.0229947   0.0005912
  119   0.0103113  -0.0126836   0.0023725  -0.0194112  -0.1442110   0.0430830
  120   0.0025125  -0.0043070   0.0043974   0.0017524   0.0356723  -0.1106062
  121   0.0012869   0.0000836  -0.0006741   0.0003794  -0.0006925   0.0025708
  122  -0.0009494   0.0017302  -0.0019516  -0.0062186   0.0004674   0.0318071
  123  -0.0009736  -0.0006328   0.0021076   0.0040602  -0.0002291  -0.0172159
  124   0.0018144   0.0016408  -0.0008713  -0.0104798   0.0098139  -0.0004661
  125   0.0082052  -0.0101437   0.0061942   0.0385441  -0.0112134  -0.0066877
  126  -0.0021768   0.0039187   0.0000724  -0.0127202   0.0039281   0.0037456
  127  -0.0020026   0.0023324  -0.0013205  -0.0058565  -0.0003432   0.0021634
  128  -0.0004447  -0.0001679   0.0003941   0.0024576   0.0002472  -0.0019389
  129  -0.0002393   0.0003249   0.0002763  -0.0009312   0.0007008  -0.0004493
  130  -0.0053755  -0.0014877  -0.0014786   0.0069390  -0.0079989   0.0042518
  131  -0.0018997   0.0040894  -0.0008502  -0.0181324  -0.0289298  -0.0069654
  132  -0.0013083  -0.0033584   0.0000604   0.0149721   0.0106841   0.0085374
  133   0.0000019   0.0001572  -0.0000954   0.0006305   0.0011425  -0.0005293
  134  -0.0000811  -0.0005212   0.0006315   0.0009404   0.0010362  -0.0016816
  135  -0.0001623  -0.0002121   0.0001114   0.0003547   0.0008396  -0.0003652
  136   0.0044149   0.0009972   0.0011795  -0.0070248  -0.0015533  -0.0030124
  137   0.0010993   0.0008563  -0.0002871  -0.0085663  -0.0016057  -0.0060879
  138   0.0007546   0.0006972   0.0003289  -0.0016225  -0.0006977   0.0003230
  139  -0.0012614  -0.0003382  -0.0003073   0.0011566  -0.0006629  -0.0002245
  140  -0.0001122   0.0001734  -0.0000739   0.0002522  -0.0005254  -0.0001797
  141  -0.0003094   0.0000033  -0.0002060  -0.0005174  -0.0005586  -0.0002287
  142  -0.0130703  -0.0290818   0.0012636   0.0027298  -0.0034008   0.0009443
  143  -0.0107429  -0.0168602  -0.0007213  -0.0034941   0.0013137   0.0005164
  144  -0.0122762  -0.0242657   0.0038418   0.0028517  -0.0017983   0.0008487
  145   0.0006200   0.0003903   0.0001165  -0.0005551   0.0000743   0.0001952
  146   0.0017504   0.0017006  -0.0013139   0.0002281  -0.0001533   0.0001310
  147   0.0004834   0.0002308   0.0022717  -0.0004674   0.0003024  -0.0000793
  148   0.0024793  -0.0012253   0.0007752  -0.0002808   0.0016456  -0.0004525
  149  -0.0069480  -0.0124703   0.0012919   0.0042257  -0.0012142  -0.0003051
  150   0.0022701   0.0034954   0.0017377  -0.0004027   0.0006407  -0.0005484
  151  -0.0016626  -0.0023849  -0.0001081   0.0012599  -0.0004811   0.0001363
  152  -0.0002261  -0.0006417   0.0004511   0.0001135  -0.0002884  -0.0000138
  153  -0.0009177  -0.0013524   0.0005641   0.0003167   0.0000729   0.0000633
           97          98          99         100         101         102
    1  -0.0000622   0.0000302   0.0000150   0.0004048  -0.0002149  -0.0007201
    2   0.0000715  -0.0000401  -0.0000166  -0.0005351   0.0000334   0.0002108
    3   0.0000063   0.0000075   0.0000074   0.0007463  -0.0004808  -0.0001793
    4   0.0000041  -0.0000071  -0.0000018  -0.0006010   0.0002697   0.0002061
    5  -0.0000028   0.0000028   0.0000012  -0.0002147   0.0003296   0.0001634
    6  -0.0000003  -0.0000039  -0.0000006  -0.0005094   0.0003645   0.0001450
    7   0.0001150  -0.0001083  -0.0000807  -0.0054763   0.0014933   0.0004878
    8  -0.0000425   0.0000277   0.0000134   0.0008484  -0.0007162   0.0000623
    9  -0.0000346   0.0000248   0.0000105  -0.0003490   0.0003485  -0.0002589
   10  -0.0000152   0.0000149   0.0000063   0.0010867  -0.0004083   0.0000172
   11   0.0000055  -0.0000073  -0.0000030  -0.0003648   0.0000356   0.0000169
   12   0.0000095  -0.0000076  -0.0000039  -0.0004254   0.0001073   0.0000271
   13  -0.0002120   0.0001831   0.0000991   0.0088366  -0.0058324  -0.0001681
   14  -0.0000920   0.0001020   0.0000523   0.0054127  -0.0042268   0.0020634
   15  -0.0000172  -0.0000481   0.0000332  -0.0078282   0.0057063  -0.0018473
   16  -0.0000248   0.0000196   0.0000116   0.0005556  -0.0002381  -0.0000668
   17   0.0000213  -0.0000152  -0.0000066  -0.0005413   0.0004431   0.0000421
   18   0.0000046   0.0000036  -0.0000015   0.0001632   0.0002283  -0.0000022
   19   0.0000005  -0.0000037  -0.0000017  -0.0001677  -0.0001181   0.0000045
   20   0.0000017  -0.0000024  -0.0000013  -0.0002222   0.0000996  -0.0000122
   21  -0.0000001  -0.0000018   0.0000002  -0.0000221  -0.0001570   0.0000141
   22   0.0000004   0.0000013  -0.0000018   0.0000466  -0.0001076   0.0000093
   23  -0.0000054   0.0000046   0.0000004   0.0001958  -0.0001827   0.0000071
   24   0.0000056  -0.0000040  -0.0000010  -0.0002619   0.0002312  -0.0000148
   25   0.0000016  -0.0000023  -0.0000038  -0.0001232  -0.0001276   0.0000004
   26  -0.0000193   0.0000140   0.0000094   0.0005583  -0.0002983  -0.0000402
   27  -0.0000069   0.0000040   0.0000013   0.0001340  -0.0001411   0.0000003
   28   0.0000002   0.0000003   0.0000000   0.0000217   0.0000692   0.0000013
   29   0.0000013  -0.0000020  -0.0000002  -0.0000505  -0.0000177  -0.0000019
   30   0.0000009  -0.0000015   0.0000003  -0.0000501  -0.0000167  -0.0000131
   31   0.0000009  -0.0000025  -0.0000025  -0.0001043  -0.0000301  -0.0000110
   32   0.0000173  -0.0000117  -0.0000120  -0.0005602   0.0003139   0.0000372
   33   0.0000095  -0.0000034  -0.0000103  -0.0002323   0.0002020   0.0000774
   34   0.0000013  -0.0000012  -0.0000010  -0.0000380  -0.0000083   0.0000006
   35  -0.0000035   0.0000029   0.0000009   0.0001280  -0.0000804   0.0000083
   36   0.0000004  -0.0000009   0.0000008  -0.0000355   0.0000169  -0.0000176
   37  -0.0000055   0.0000054   0.0000040   0.0001969  -0.0000197   0.0000010
   38  -0.0000024   0.0000013   0.0000013   0.0000581  -0.0000465  -0.0000104
   39  -0.0000031   0.0000019   0.0000022   0.0000897  -0.0000482  -0.0000102
   40  -0.0000046   0.0000073   0.0000050   0.0001956   0.0000710   0.0000024
   41  -0.0000144   0.0000083   0.0000103   0.0004800  -0.0003438  -0.0000250
   42  -0.0000136   0.0000068   0.0000146   0.0003768  -0.0002200  -0.0000921
   43  -0.0000102   0.0000063   0.0000030   0.0000666   0.0000199  -0.0000110
   44   0.0000125  -0.0000082  -0.0000043  -0.0002755   0.0001842   0.0000243
   45   0.0000064  -0.0000030  -0.0000038  -0.0000729   0.0000478   0.0000538
   46  -0.0000112   0.0000092   0.0000063   0.0003426  -0.0001258  -0.0000034
   47  -0.0000042   0.0000024   0.0000005   0.0000717  -0.0000812  -0.0000035
   48   0.0000001  -0.0000004  -0.0000003  -0.0000272   0.0000273  -0.0000024
   49   0.0000024  -0.0000021  -0.0000014  -0.0000952   0.0000261   0.0000031
   50  -0.0000004   0.0000004   0.0000006  -0.0000001   0.0000118  -0.0000035
   51  -0.0000008  -0.0000002   0.0000012  -0.0000092  -0.0000071  -0.0000132
   52   0.0000028  -0.0000053  -0.0000052  -0.0003898   0.0002427   0.0000675
   53  -0.0000323   0.0000191   0.0000086   0.0003993  -0.0001831   0.0000087
   54  -0.0000067   0.0000032   0.0000012  -0.0002270   0.0002643   0.0000795
   55  -0.0000044   0.0000042   0.0000035   0.0001235   0.0000068  -0.0000140
   56   0.0000044  -0.0000038  -0.0000035  -0.0001026   0.0000002   0.0000189
   57  -0.0000034   0.0000037   0.0000030   0.0001199  -0.0000064  -0.0000047
   58  -0.0000012   0.0000022   0.0000011   0.0002055  -0.0001617  -0.0000718
   59   0.0000007  -0.0000011   0.0000002  -0.0000884   0.0000470   0.0000150
   60   0.0000032  -0.0000030  -0.0000005  -0.0001565   0.0000647  -0.0000127
   61  -0.0000470   0.0000180  -0.0000044   0.0013052   0.0007512  -0.0001581
   62  -0.0001579   0.0000729   0.0000209  -0.0010389  -0.0003033  -0.0018847
   63  -0.0000963   0.0000080   0.0000329  -0.0007193  -0.0027071  -0.0063406
   64  -0.0000178   0.0000173   0.0000070   0.0011467  -0.0001225  -0.0002939
   65   0.0000178  -0.0000018  -0.0000027   0.0005016   0.0004307   0.0006196
   66   0.0000206  -0.0000068  -0.0000064   0.0003688  -0.0004166  -0.0000844
   67   0.0003227  -0.0003475  -0.0004207  -0.0328427   0.0172079   0.0313153
   68   0.0003475  -0.0002223  -0.0001229   0.0112483  -0.0102184  -0.0207039
   69   0.0002156   0.0000582  -0.0001819   0.0374185  -0.0142993   0.0067949
   70  -0.0000552   0.0002781   0.0002476  -0.1556243   0.0776752   0.0003793
   71  -0.0001365  -0.0001309   0.0001713   0.0753280  -0.1157494  -0.0017839
   72  -0.0006774   0.0000274   0.0003719   0.0086075  -0.0111203  -0.1054110
   73   0.0000090   0.0000077  -0.0000054   0.0012665   0.0004169   0.0014138
   74  -0.0000023  -0.0000108   0.0000015  -0.0009607  -0.0000160  -0.0010135
   75   0.0000036   0.0000036   0.0000056  -0.0004138   0.0001918   0.0003270
   76  -0.0000029   0.0000055   0.0000019  -0.0004282   0.0002960  -0.0001936
   77  -0.0000075   0.0000132   0.0000065   0.0004377  -0.0001407  -0.0001530
   78  -0.0000031   0.0000019   0.0000021  -0.0008227   0.0002881   0.0004942
   79   0.0000033  -0.0000015  -0.0000016  -0.0002554  -0.0000876  -0.0000010
   80  -0.0000188   0.0000024   0.0000073   0.0000107  -0.0004533  -0.0001083
   81   0.0000069  -0.0000155  -0.0000083  -0.0001370  -0.0000399   0.0001408
   82  -0.0000106   0.0000060   0.0000056   0.0003218  -0.0003116  -0.0000593
   83   0.0000135  -0.0000134  -0.0000072  -0.0007779   0.0001901   0.0001011
   84  -0.0000123   0.0000079   0.0000045  -0.0002096  -0.0000072   0.0001568
   85  -0.0000006  -0.0000012  -0.0000003   0.0000179  -0.0000787  -0.0000019
   86   0.0000026  -0.0000013  -0.0000016  -0.0000958   0.0000743  -0.0000041
   87   0.0000028  -0.0000019  -0.0000038  -0.0000905   0.0000209   0.0000213
   88   0.0000254   0.0000061   0.0000788   0.0018357   0.0003193   0.0005881
   89  -0.0001773   0.0000577   0.0000146  -0.0034264   0.0000945  -0.0015125
   90  -0.0003180   0.0001190   0.0000075  -0.0074094   0.0019128  -0.0016421
   91  -0.0258421   0.0123643   0.0066354  -0.0839144  -0.0467488  -0.0333580
   92   0.0097098  -0.0015706  -0.0032107  -0.0116329  -0.1263082  -0.0415419
   93   0.0302608  -0.0152889   0.0041303  -0.0116146  -0.0504633  -0.1011276
   94  -0.0616777   0.0021883   0.0504387  -0.0460792   0.0062381  -0.0013809
   95   0.0028475  -0.0540642  -0.0240633  -0.0089126   0.0092531   0.0054136
   96   0.0536630  -0.0186489  -0.2860324  -0.0136878   0.0104901   0.0004059
   97   0.0778747  -0.0074187  -0.0636101   0.0034098   0.0029969   0.0061510
   98  -0.0074187   0.0606058   0.0270467  -0.0022413  -0.0005098  -0.0005171
   99  -0.0636101   0.0270467   0.3068886  -0.0012244  -0.0002236   0.0018049
  100   0.0034098  -0.0022413  -0.0012244   0.4425416  -0.0557173  -0.0673668
  101   0.0029969  -0.0005098  -0.0002236  -0.0557173   0.4648519   0.0193218
  102   0.0061510  -0.0005171   0.0018049  -0.0673668   0.0193218   0.6088271
  103   0.0001777   0.0003804   0.0013736  -0.0582125   0.0013277   0.0529170
  104  -0.0005953   0.0002205   0.0005796  -0.0005236  -0.0504549  -0.0003006
  105  -0.0017081   0.0004580   0.0001602   0.0586853  -0.0067510  -0.2829784
  106   0.0063894   0.0040872   0.0051235  -0.0058602   0.0018587   0.0005096
  107  -0.0022398  -0.0020098   0.0005370  -0.0029907  -0.0046191  -0.0047412
  108  -0.0206299  -0.0234287  -0.0163784  -0.0022291  -0.0017409  -0.0025043
  109   0.0001679   0.0010215  -0.0000223   0.0023825   0.0008024   0.0016776
  110   0.0006043   0.0007951   0.0008788   0.0025746   0.0019146   0.0030089
  111   0.0005765   0.0016454   0.0031322   0.0003957   0.0001547  -0.0000616
  112  -0.0030227  -0.0033859  -0.0021898   0.0014783   0.0000800  -0.0000960
  113  -0.0039631  -0.0028924  -0.0023460   0.0017954   0.0006719   0.0004480
  114  -0.0024578  -0.0018947  -0.0001393   0.0028634   0.0012102   0.0007992
  115   0.0001754   0.0000946   0.0002375   0.0000978  -0.0001059  -0.0001614
  116  -0.0002064  -0.0000890  -0.0001541  -0.0004899   0.0001002   0.0001276
  117  -0.0011154  -0.0010987  -0.0005446  -0.0006030  -0.0001137  -0.0002423
  118   0.0021015  -0.0069024   0.0043093   0.0019125   0.0066735  -0.0012453
  119  -0.0012983   0.0018394  -0.0006335   0.0036830   0.0054694   0.0020422
  120   0.0004475   0.0307817  -0.0161885  -0.0028999   0.0002383  -0.0011624
  121  -0.0000147   0.0000758   0.0002075  -0.0003858  -0.0005054  -0.0003815
  122   0.0005242  -0.0050136   0.0023846  -0.0002717  -0.0003212   0.0000204
  123  -0.0001845   0.0022151  -0.0001234   0.0001414   0.0002157  -0.0001770
  124   0.0006352  -0.0007973  -0.0006761   0.0013377  -0.0027742   0.0011199
  125  -0.0005023   0.0017610  -0.0004589  -0.0050605  -0.0035259  -0.0023678
  126  -0.0002957  -0.0019019   0.0017236   0.0009601  -0.0004165   0.0000191
  127   0.0000785  -0.0001307  -0.0001644   0.0010638   0.0013306   0.0004205
  128  -0.0001046   0.0002107  -0.0000020   0.0003582  -0.0002347   0.0001072
  129   0.0000206  -0.0002037   0.0001785   0.0002400   0.0005576   0.0002443
  130  -0.0000031   0.0004834  -0.0004613   0.0079115   0.0161170  -0.0018765
  131   0.0002839   0.0013943  -0.0011763   0.0270658  -0.0187172   0.0013305
  132   0.0005881   0.0017616  -0.0001994  -0.0120491   0.0070233   0.0004740
  133  -0.0001194  -0.0002594   0.0004731   0.0002212  -0.0013510   0.0013638
  134  -0.0001796  -0.0005625   0.0006917  -0.0000503   0.0006124  -0.0015170
  135  -0.0000264  -0.0004382   0.0007898   0.0004291   0.0003317  -0.0003875
  136   0.0001177  -0.0001166  -0.0002660  -0.0083939  -0.0047676  -0.0005392
  137   0.0001313  -0.0001689   0.0002531   0.0048815   0.0061985  -0.0027178
  138  -0.0001256  -0.0006652   0.0005629  -0.0018069  -0.0023551   0.0008990
  139  -0.0000759   0.0003094  -0.0001246   0.0005033   0.0013645   0.0006302
  140   0.0000058   0.0002681  -0.0003032   0.0002469  -0.0008296  -0.0001083
  141  -0.0000366  -0.0001174  -0.0000176   0.0006664   0.0009954   0.0004114
  142  -0.0004134   0.0000826   0.0000258  -0.0712276  -0.0090299   0.0165020
  143  -0.0000667  -0.0002523  -0.0000053   0.0053484  -0.1322614   0.0438704
  144  -0.0004310   0.0003210  -0.0001574   0.0139778   0.0408196  -0.1054586
  145   0.0000544   0.0000884  -0.0001783   0.0011777   0.0000664   0.0010175
  146   0.0001370  -0.0000215  -0.0000267  -0.0140542   0.0016357   0.0318989
  147  -0.0001249  -0.0001029   0.0000160   0.0064313  -0.0006219  -0.0149450
  148   0.0000758  -0.0001120   0.0000946  -0.0081875  -0.0079834  -0.0050168
  149  -0.0004172   0.0001902   0.0001090  -0.0287013  -0.0213555  -0.0261999
  150  -0.0000309  -0.0001293   0.0001370   0.0027459   0.0006506   0.0058386
  151  -0.0000935   0.0000484   0.0000350  -0.0036071  -0.0007436  -0.0036113
  152  -0.0000469   0.0000101  -0.0000162  -0.0017307  -0.0007994  -0.0037171
  153  -0.0000331   0.0000266  -0.0000213  -0.0020712   0.0003220  -0.0030644
          103         104         105         106         107         108
    1   0.0000391  -0.0000587   0.0000429   0.0001380   0.0001256  -0.0000245
    2   0.0001556  -0.0000759  -0.0000655  -0.0001778  -0.0001306   0.0000486
    3   0.0000750   0.0000032  -0.0000028   0.0000489   0.0001259   0.0000049
    4  -0.0000231  -0.0000102  -0.0000059  -0.0000426  -0.0000900  -0.0000688
    5  -0.0000359   0.0000197   0.0000036   0.0000065  -0.0000294  -0.0000536
    6  -0.0000133   0.0000034  -0.0000028  -0.0000263  -0.0000824  -0.0000754
    7   0.0006211  -0.0002240  -0.0002738  -0.0008684  -0.0008380  -0.0000632
    8  -0.0000542   0.0001101  -0.0000024   0.0001259   0.0001127   0.0000418
    9   0.0001030  -0.0001216   0.0000125   0.0000832   0.0000614   0.0001115
   10  -0.0001333   0.0000642   0.0000459   0.0001231   0.0001538   0.0000986
   11   0.0000269  -0.0000148  -0.0000079  -0.0000529  -0.0000593  -0.0000485
   12   0.0000196  -0.0000059  -0.0000105  -0.0000749  -0.0000929  -0.0000712
   13  -0.0010061   0.0007688   0.0003665   0.0012318   0.0011369   0.0001266
   14  -0.0011970   0.0009740   0.0001222   0.0001247   0.0001606   0.0000631
   15   0.0006428  -0.0010291  -0.0000598  -0.0002902  -0.0007338  -0.0008010
   16  -0.0000706   0.0000285   0.0000335   0.0001216   0.0001047  -0.0000002
   17   0.0000798  -0.0000576  -0.0000281  -0.0000413  -0.0000388   0.0000064
   18   0.0000373  -0.0000015  -0.0000234   0.0000318   0.0000505   0.0000460
   19  -0.0000077  -0.0000020   0.0000038  -0.0000490  -0.0000515  -0.0000270
   20  -0.0000025  -0.0000027   0.0000005  -0.0000099  -0.0000182  -0.0000131
   21  -0.0000020   0.0000126   0.0000015  -0.0000415  -0.0000449  -0.0000389
   22   0.0000019   0.0000129  -0.0000059  -0.0000234  -0.0000181   0.0000033
   23  -0.0000185   0.0000173   0.0000040   0.0000003   0.0000031   0.0000283
   24   0.0000132  -0.0000233   0.0000008   0.0000111   0.0000056   0.0000018
   25   0.0000055   0.0000108  -0.0000059  -0.0000703  -0.0000654  -0.0000166
   26  -0.0000674   0.0000343   0.0000290   0.0000854   0.0000726  -0.0000092
   27  -0.0000245   0.0000043   0.0000110   0.0000218   0.0000177   0.0000151
   28   0.0000071  -0.0000048  -0.0000029   0.0000160   0.0000201   0.0000232
   29   0.0000023  -0.0000006  -0.0000003  -0.0000171  -0.0000178  -0.0000138
   30  -0.0000042   0.0000024   0.0000020  -0.0000169  -0.0000213  -0.0000283
   31   0.0000019   0.0000027  -0.0000024  -0.0000524  -0.0000408  -0.0000029
   32   0.0000675  -0.0000232  -0.0000347  -0.0000763  -0.0000482   0.0000464
   33   0.0000528  -0.0000057  -0.0000327  -0.0000337   0.0000008   0.0000964
   34   0.0000035   0.0000000  -0.0000024  -0.0000177  -0.0000149  -0.0000019
   35  -0.0000093   0.0000057   0.0000031   0.0000106   0.0000091   0.0000114
   36  -0.0000035  -0.0000023   0.0000033   0.0000017  -0.0000025  -0.0000151
   37  -0.0000163   0.0000048   0.0000084   0.0000640   0.0000551   0.0000079
   38  -0.0000101   0.0000038   0.0000050   0.0000015   0.0000002  -0.0000080
   39  -0.0000131   0.0000024   0.0000073   0.0000159   0.0000101  -0.0000090
   40  -0.0000109   0.0000020   0.0000055   0.0001023   0.0000869   0.0000150
   41  -0.0000565   0.0000183   0.0000311   0.0000387   0.0000112  -0.0000596
   42  -0.0000689   0.0000111   0.0000415   0.0000781   0.0000316  -0.0001086
   43  -0.0000204   0.0000070   0.0000111   0.0000377   0.0000297  -0.0000072
   44   0.0000404  -0.0000199  -0.0000168  -0.0000336  -0.0000240   0.0000078
   45   0.0000252  -0.0000042  -0.0000153  -0.0000273  -0.0000133   0.0000095
   46  -0.0000342   0.0000142   0.0000158   0.0000796   0.0000651   0.0000023
   47  -0.0000115   0.0000087   0.0000033  -0.0000018  -0.0000019  -0.0000003
   48  -0.0000036  -0.0000018   0.0000014  -0.0000024  -0.0000010   0.0000017
   49   0.0000002  -0.0000008  -0.0000014  -0.0000224  -0.0000218  -0.0000051
   50  -0.0000055   0.0000029   0.0000014   0.0000056   0.0000015  -0.0000087
   51  -0.0000083   0.0000014   0.0000046   0.0000010  -0.0000054  -0.0000186
   52   0.0000081   0.0000005  -0.0000105  -0.0000629  -0.0000627  -0.0000153
   53  -0.0000699   0.0000452   0.0000225   0.0000971   0.0000685  -0.0000063
   54  -0.0000258  -0.0000035   0.0000069   0.0000253  -0.0000011   0.0000213
   55  -0.0000241   0.0000086   0.0000120   0.0000368   0.0000364  -0.0000128
   56   0.0000216  -0.0000070  -0.0000101  -0.0000380  -0.0000312   0.0000142
   57  -0.0000123   0.0000060   0.0000067   0.0000391   0.0000382  -0.0000085
   58   0.0000100  -0.0000016   0.0000016   0.0000164   0.0000333   0.0000280
   59  -0.0000049   0.0000014   0.0000008  -0.0000051  -0.0000117  -0.0000193
   60  -0.0000017  -0.0000002   0.0000001  -0.0000303  -0.0000418  -0.0000384
   61   0.0000790  -0.0000191  -0.0000319   0.0000280  -0.0000077  -0.0000518
   62   0.0002132  -0.0000514   0.0000362   0.0002319   0.0001788  -0.0000822
   63   0.0013484  -0.0006539  -0.0001248  -0.0000530  -0.0001601   0.0000336
   64  -0.0000847   0.0000257   0.0000642   0.0000861   0.0002136   0.0000534
   65  -0.0000772   0.0000229  -0.0000413   0.0000010   0.0001210   0.0000372
   66   0.0000904  -0.0001008   0.0000368   0.0000013   0.0000463   0.0000136
   67  -0.0011228   0.0016513  -0.0010675  -0.0013451  -0.0017122  -0.0003799
   68   0.0021833  -0.0002487   0.0010227  -0.0001678   0.0006728   0.0008258
   69  -0.0040230   0.0024643   0.0027397   0.0007986   0.0030911   0.0029748
   70  -0.0216333   0.0155319   0.0064659   0.0010691   0.0061958   0.0032692
   71   0.0138022  -0.0057359  -0.0039447  -0.0010528  -0.0012842  -0.0011627
   72   0.0348363  -0.0225851   0.0006016  -0.0010009  -0.0007605  -0.0010820
   73  -0.0003989   0.0001685   0.0000422   0.0000629   0.0001670   0.0001929
   74   0.0003076  -0.0001717  -0.0000282  -0.0000600  -0.0001244  -0.0001030
   75  -0.0001049   0.0000618   0.0000159  -0.0000052  -0.0000514  -0.0001279
   76  -0.0000189   0.0000750   0.0000277  -0.0000461  -0.0000815  -0.0001260
   77   0.0000535  -0.0000102  -0.0000266   0.0000675   0.0000699  -0.0000273
   78  -0.0000628   0.0000672  -0.0000438  -0.0000255  -0.0000838  -0.0001265
   79   0.0000232  -0.0000042  -0.0000082  -0.0000490  -0.0000764  -0.0000466
   80   0.0000181  -0.0000178   0.0000069   0.0000855  -0.0000146   0.0000271
   81  -0.0000056  -0.0000319  -0.0000132  -0.0000519  -0.0000213   0.0001570
   82   0.0000006  -0.0000100   0.0000113   0.0000916   0.0000498   0.0000410
   83   0.0000568  -0.0000180  -0.0000317  -0.0000894  -0.0001154  -0.0000177
   84  -0.0000705   0.0000628   0.0000015   0.0000234   0.0000077  -0.0000337
   85  -0.0000039   0.0000022   0.0000024  -0.0000333  -0.0000291  -0.0000105
   86   0.0000077  -0.0000032  -0.0000043  -0.0000004   0.0000027   0.0000079
   87   0.0000128  -0.0000007  -0.0000087  -0.0000310  -0.0000189   0.0000206
   88  -0.0001607  -0.0000867  -0.0001165  -0.0001488  -0.0000930   0.0000525
   89   0.0002310  -0.0000454   0.0001285   0.0001172   0.0001167  -0.0000569
   90   0.0004934  -0.0000015   0.0001173   0.0001977  -0.0001852  -0.0000804
   91  -0.0048569  -0.0059958  -0.0097161  -0.0391869   0.0163684   0.0048543
   92  -0.0080024  -0.0032960  -0.0087207  -0.0160326   0.0159651   0.0049228
   93  -0.0301168  -0.0251342  -0.0161807  -0.0123137   0.0122075   0.0006349
   94   0.0047413   0.0027975   0.0023771  -0.1015302  -0.0445221  -0.0392904
   95  -0.0021736  -0.0003745  -0.0005684  -0.0261828  -0.1260064  -0.0307915
   96  -0.0029672  -0.0006157   0.0000679  -0.0310738  -0.0350436  -0.1010458
   97   0.0001777  -0.0005953  -0.0017081   0.0063894  -0.0022398  -0.0206299
   98   0.0003804   0.0002205   0.0004580   0.0040872  -0.0020098  -0.0234287
   99   0.0013736   0.0005796   0.0001602   0.0051235   0.0005370  -0.0163784
  100  -0.0582125  -0.0005236   0.0586853  -0.0058602  -0.0029907  -0.0022291
  101   0.0013277  -0.0504549  -0.0067510   0.0018587  -0.0046191  -0.0017409
  102   0.0529170  -0.0003006  -0.2829784   0.0005096  -0.0047412  -0.0025043
  103   0.0778631  -0.0067329  -0.0576144   0.0004442   0.0000185  -0.0001196
  104  -0.0067329   0.0618776   0.0157623   0.0003168   0.0001770  -0.0000906
  105  -0.0576144   0.0157623   0.3079172  -0.0000108   0.0001065   0.0000277
  106   0.0004442   0.0003168  -0.0000108   0.6593222   0.3139619  -0.1889728
  107   0.0000185   0.0001770   0.0001065   0.3139619   0.4837654  -0.0375004
  108  -0.0001196  -0.0000906   0.0000277  -0.1889728  -0.0375004   0.6429814
  109  -0.0001210  -0.0001466  -0.0001781  -0.4353897  -0.2417679   0.2227944
  110  -0.0001081  -0.0001878  -0.0002105  -0.2400956  -0.2391199   0.1336597
  111   0.0000948   0.0001108   0.0001770   0.2319197   0.1433635  -0.2594088
  112  -0.0001963  -0.0001392   0.0000032  -0.1000025  -0.0298700   0.0083541
  113  -0.0000517  -0.0000251   0.0001611  -0.0248362  -0.0988665  -0.0477654
  114  -0.0000032   0.0000352   0.0002836   0.0264454  -0.0322102  -0.2484339
  115  -0.0000718  -0.0000169   0.0000095   0.0093328   0.0028742  -0.0042708
  116   0.0000709   0.0000488   0.0000362  -0.0072122  -0.0049784  -0.0116397
  117   0.0000536   0.0000471   0.0000951  -0.0385462  -0.0415290  -0.0238219
  118  -0.0003859  -0.0004712  -0.0001435   0.0115826  -0.0176794   0.0148868
  119  -0.0000311  -0.0004386  -0.0001007  -0.0090080  -0.0273480   0.0081366
  120   0.0001836   0.0002512  -0.0000538   0.0096301  -0.0078676   0.0159256
  121  -0.0000620  -0.0000190   0.0001417  -0.0001024   0.0003805   0.0022246
  122  -0.0000817  -0.0000534  -0.0000840   0.0000711   0.0021010   0.0024807
  123   0.0001048  -0.0000933   0.0002196  -0.0001095  -0.0009787  -0.0021896
  124  -0.0000299   0.0001981  -0.0002154  -0.0032287  -0.0012879  -0.0005298
  125   0.0003097   0.0003328   0.0002712   0.0004557   0.0028723  -0.0009419
  126  -0.0000139  -0.0000265   0.0000786   0.0002951  -0.0006321  -0.0025731
  127  -0.0000743  -0.0001133  -0.0000402  -0.0005400   0.0001848   0.0003867
  128   0.0000200   0.0000149  -0.0000048  -0.0003355  -0.0000572   0.0002379
  129  -0.0000008  -0.0000136  -0.0000411  -0.0000396   0.0002905   0.0001094
  130  -0.0001749  -0.0016768   0.0009637  -0.0031140   0.0009482  -0.0020280
  131  -0.0003271   0.0014473  -0.0007695   0.0001577  -0.0025107   0.0011664
  132  -0.0002115   0.0008482  -0.0006120  -0.0027159   0.0025402  -0.0049701
  133   0.0002601   0.0005367  -0.0007624   0.0000541   0.0001949  -0.0003340
  134  -0.0002396  -0.0002913   0.0003942  -0.0000407   0.0001118  -0.0003586
  135  -0.0000016  -0.0004639   0.0004674  -0.0000194  -0.0001793  -0.0000913
  136   0.0003000   0.0006412  -0.0002946   0.0019152  -0.0000337   0.0018024
  137  -0.0003484  -0.0005340   0.0004188   0.0039487   0.0005726   0.0038578
  138  -0.0000478  -0.0004251   0.0004940  -0.0005132  -0.0004232  -0.0000544
  139  -0.0000987  -0.0002803   0.0001407  -0.0002649  -0.0002185  -0.0000785
  140   0.0000727   0.0002790  -0.0002560  -0.0003007  -0.0003170  -0.0000805
  141  -0.0000144  -0.0003331   0.0000863   0.0002956   0.0000894   0.0005125
  142   0.0037096  -0.0072929   0.0033871  -0.0010942  -0.0003563  -0.0005189
  143  -0.0002334  -0.0008086   0.0011074  -0.0006721  -0.0005106  -0.0001867
  144   0.0034301   0.0314731  -0.0157921  -0.0000897   0.0005197   0.0006003
  145   0.0003830   0.0000514  -0.0006788  -0.0000315  -0.0000328   0.0002284
  146  -0.0003754  -0.0053001   0.0020733   0.0000675   0.0000924   0.0001506
  147  -0.0001091   0.0016198  -0.0001780   0.0001003   0.0000256  -0.0000990
  148   0.0003654   0.0012542  -0.0000204   0.0011253   0.0008833   0.0005958
  149   0.0007467   0.0022548  -0.0004912   0.0007530   0.0011266   0.0004152
  150  -0.0001741  -0.0012005   0.0021765   0.0004966   0.0002197  -0.0001581
  151   0.0000085   0.0002505   0.0000489  -0.0002947  -0.0000864  -0.0001795
  152   0.0001117   0.0003514  -0.0000106  -0.0001380  -0.0000920   0.0000215
  153  -0.0000656  -0.0001599   0.0003105  -0.0000799   0.0000406   0.0000930
          109         110         111         112         113         114
    1  -0.0000907  -0.0000963   0.0000311  -0.0000449  -0.0000372  -0.0000085
    2   0.0001155   0.0001053  -0.0000374   0.0000709   0.0000262   0.0000007
    3  -0.0000450  -0.0000786   0.0000176  -0.0000099  -0.0000365  -0.0000072
    4   0.0000343   0.0000442   0.0000157   0.0000088   0.0000379   0.0000539
    5  -0.0000004   0.0000069   0.0000185  -0.0000058   0.0000167   0.0000364
    6   0.0000237   0.0000377   0.0000185   0.0000026   0.0000371   0.0000572
    7   0.0006289   0.0005635  -0.0000908   0.0003099   0.0002257   0.0001984
    8  -0.0000729  -0.0000774  -0.0000020  -0.0000434  -0.0000350  -0.0000621
    9  -0.0000434  -0.0000322  -0.0000396  -0.0000312  -0.0000378  -0.0001097
   10  -0.0000858  -0.0000859  -0.0000189  -0.0000367  -0.0000596  -0.0000955
   11   0.0000352   0.0000345   0.0000114   0.0000162   0.0000252   0.0000462
   12   0.0000519   0.0000514   0.0000175   0.0000221   0.0000404   0.0000665
   13  -0.0008717  -0.0007658   0.0000975  -0.0004705  -0.0002669  -0.0003499
   14  -0.0001054  -0.0000636  -0.0000253  -0.0001490   0.0000898  -0.0001242
   15   0.0002371   0.0003046   0.0002275   0.0000756   0.0002921   0.0006360
   16  -0.0000839  -0.0000744   0.0000144  -0.0000438  -0.0000263  -0.0000234
   17   0.0000279   0.0000261  -0.0000062   0.0000249  -0.0000020   0.0000109
   18  -0.0000196  -0.0000265  -0.0000112  -0.0000097  -0.0000214  -0.0000345
   19   0.0000334   0.0000312   0.0000037   0.0000125   0.0000216   0.0000259
   20   0.0000086   0.0000082   0.0000034   0.0000045   0.0000042   0.0000123
   21   0.0000258   0.0000265   0.0000089   0.0000091   0.0000241   0.0000324
   22   0.0000151   0.0000146  -0.0000045   0.0000036   0.0000099   0.0000007
   23  -0.0000015   0.0000045  -0.0000129  -0.0000076   0.0000048  -0.0000266
   24  -0.0000047  -0.0000077   0.0000021   0.0000060  -0.0000137   0.0000015
   25   0.0000489   0.0000447  -0.0000029   0.0000189   0.0000264   0.0000217
   26  -0.0000624  -0.0000506   0.0000125  -0.0000369  -0.0000095  -0.0000128
   27  -0.0000158  -0.0000091  -0.0000059  -0.0000122  -0.0000024  -0.0000180
   28  -0.0000096  -0.0000108  -0.0000064  -0.0000023  -0.0000116  -0.0000196
   29   0.0000115   0.0000103   0.0000035   0.0000057   0.0000069   0.0000133
   30   0.0000108   0.0000106   0.0000093   0.0000055   0.0000114   0.0000240
   31   0.0000402   0.0000284  -0.0000039   0.0000175   0.0000116   0.0000089
   32   0.0000625   0.0000369  -0.0000255   0.0000400  -0.0000121  -0.0000184
   33   0.0000335   0.0000127  -0.0000420   0.0000185  -0.0000251  -0.0000679
   34   0.0000128   0.0000102  -0.0000013   0.0000060   0.0000044   0.0000036
   35  -0.0000087  -0.0000032  -0.0000044  -0.0000083   0.0000015  -0.0000122
   36  -0.0000016  -0.0000015   0.0000070   0.0000011   0.0000014   0.0000126
   37  -0.0000466  -0.0000378   0.0000039  -0.0000220  -0.0000163  -0.0000156
   38  -0.0000016  -0.0000008   0.0000035  -0.0000019   0.0000028   0.0000048
   39  -0.0000129  -0.0000081   0.0000052  -0.0000073   0.0000007   0.0000041
   40  -0.0000740  -0.0000602   0.0000061  -0.0000313  -0.0000290  -0.0000240
   41  -0.0000382  -0.0000117   0.0000256  -0.0000298   0.0000270   0.0000340
   42  -0.0000666  -0.0000380   0.0000524  -0.0000339   0.0000195   0.0000706
   43  -0.0000244  -0.0000228   0.0000070  -0.0000114  -0.0000091  -0.0000021
   44   0.0000259   0.0000166  -0.0000062   0.0000187  -0.0000040   0.0000021
   45   0.0000190   0.0000129  -0.0000073   0.0000092   0.0000001  -0.0000032
   46  -0.0000595  -0.0000448   0.0000071  -0.0000315  -0.0000126  -0.0000158
   47   0.0000010   0.0000020  -0.0000007  -0.0000026   0.0000043  -0.0000015
   48   0.0000023   0.0000006  -0.0000005   0.0000019  -0.0000012  -0.0000007
   49   0.0000169   0.0000136  -0.0000005   0.0000071   0.0000066   0.0000068
   50  -0.0000037  -0.0000029   0.0000042  -0.0000020   0.0000014   0.0000057
   51  -0.0000015   0.0000005   0.0000075  -0.0000010   0.0000053   0.0000141
   52   0.0000474   0.0000391  -0.0000021   0.0000225   0.0000175   0.0000192
   53  -0.0000663  -0.0000506   0.0000098  -0.0000429  -0.0000080  -0.0000170
   54  -0.0000099  -0.0000015  -0.0000116  -0.0000079  -0.0000098  -0.0000252
   55  -0.0000255  -0.0000280   0.0000113  -0.0000100  -0.0000113   0.0000037
   56   0.0000271   0.0000249  -0.0000113   0.0000113   0.0000081  -0.0000051
   57  -0.0000281  -0.0000290   0.0000089  -0.0000110  -0.0000118   0.0000007
   58  -0.0000135  -0.0000164  -0.0000067  -0.0000041  -0.0000130  -0.0000221
   59   0.0000032   0.0000044   0.0000065   0.0000020   0.0000058   0.0000154
   60   0.0000205   0.0000228   0.0000113   0.0000078   0.0000209   0.0000339
   61  -0.0000163  -0.0000069   0.0000174  -0.0000105   0.0000010   0.0000269
   62  -0.0001423  -0.0001497   0.0000571  -0.0000892  -0.0000392  -0.0000017
   63   0.0000551   0.0000930  -0.0000294   0.0000185   0.0000365  -0.0000141
   64  -0.0000601  -0.0001301   0.0000079   0.0000064  -0.0001048  -0.0000460
   65  -0.0000067  -0.0000560  -0.0000050   0.0000143  -0.0000588  -0.0000242
   66  -0.0000014  -0.0000250  -0.0000031   0.0000057  -0.0000186  -0.0000064
   67   0.0010280   0.0010580  -0.0000978   0.0005856   0.0002646   0.0005136
   68  -0.0000208  -0.0002268  -0.0002113   0.0002458  -0.0004499  -0.0004306
   69  -0.0008509  -0.0012795  -0.0007575  -0.0000945  -0.0012334  -0.0021126
   70  -0.0019384  -0.0028951  -0.0004097  -0.0004618  -0.0016022  -0.0023682
   71   0.0006604   0.0007848   0.0002338   0.0001474   0.0007956   0.0009004
   72   0.0002527   0.0002042   0.0005022   0.0001956   0.0007442   0.0012389
   73  -0.0000438  -0.0000713  -0.0000566   0.0000032  -0.0000977  -0.0001468
   74   0.0000436   0.0000608   0.0000241   0.0000116   0.0000535   0.0000870
   75   0.0000035   0.0000113   0.0000474  -0.0000103   0.0000484   0.0000906
   76   0.0000320   0.0000310   0.0000458   0.0000037   0.0000545   0.0000886
   77  -0.0000496  -0.0000516   0.0000264  -0.0000248  -0.0000055   0.0000084
   78   0.0000211   0.0000310   0.0000413  -0.0000022   0.0000511   0.0000896
   79   0.0000263   0.0000497   0.0000077  -0.0000005   0.0000500   0.0000339
   80  -0.0000473  -0.0000018  -0.0000157  -0.0000443   0.0000213  -0.0000306
   81   0.0000323   0.0000447  -0.0000697   0.0000316  -0.0000365  -0.0000940
   82  -0.0000635  -0.0000364  -0.0000104  -0.0000353  -0.0000101  -0.0000426
   83   0.0000668   0.0000718  -0.0000085   0.0000275   0.0000353   0.0000285
   84  -0.0000128  -0.0000147   0.0000157  -0.0000105   0.0000016   0.0000144
   85   0.0000228   0.0000206  -0.0000000   0.0000073   0.0000137   0.0000105
   86   0.0000026  -0.0000026  -0.0000023   0.0000048  -0.0000072  -0.0000040
   87   0.0000243   0.0000168  -0.0000123   0.0000105   0.0000011  -0.0000121
   88   0.0000537   0.0000620  -0.0000239   0.0001225   0.0000178   0.0000365
   89  -0.0000729  -0.0000922   0.0000393  -0.0000149  -0.0000740   0.0000097
   90  -0.0000145   0.0000518  -0.0000013  -0.0000414   0.0000745   0.0000021
   91  -0.0019872  -0.0088254  -0.0024635   0.0005779  -0.0030454  -0.0037909
   92  -0.0009469  -0.0054817  -0.0001419  -0.0003214  -0.0004115  -0.0014031
   93  -0.0024157  -0.0045857   0.0020198  -0.0010974  -0.0007628   0.0001299
   94  -0.0167391  -0.0275522   0.0027022   0.0059535   0.0010575   0.0046223
   95  -0.0320694  -0.0008853  -0.0032152  -0.0092496  -0.0018913  -0.0105654
   96   0.0223654   0.0155295   0.0098164  -0.0226746  -0.0290894  -0.0253388
   97   0.0001679   0.0006043   0.0005765  -0.0030227  -0.0039631  -0.0024578
   98   0.0010215   0.0007951   0.0016454  -0.0033859  -0.0028924  -0.0018947
   99  -0.0000223   0.0008788   0.0031322  -0.0021898  -0.0023460  -0.0001393
  100   0.0023825   0.0025746   0.0003957   0.0014783   0.0017954   0.0028634
  101   0.0008024   0.0019146   0.0001547   0.0000800   0.0006719   0.0012102
  102   0.0016776   0.0030089  -0.0000616  -0.0000960   0.0004480   0.0007992
  103  -0.0001210  -0.0001081   0.0000948  -0.0001963  -0.0000517  -0.0000032
  104  -0.0001466  -0.0001878   0.0001108  -0.0001392  -0.0000251   0.0000352
  105  -0.0001781  -0.0002105   0.0001770   0.0000032   0.0001611   0.0002836
  106  -0.4353897  -0.2400956   0.2319197  -0.1000025  -0.0248362   0.0264454
  107  -0.2417679  -0.2391199   0.1433635  -0.0298700  -0.0988665  -0.0322102
  108   0.2227944   0.1336597  -0.2594088   0.0083541  -0.0477654  -0.2484339
  109   0.4637815   0.2815359  -0.2971040   0.0003303  -0.0078478   0.0562547
  110   0.2815359   0.2183698  -0.1708164  -0.0054882   0.0297162   0.0189826
  111  -0.2971040  -0.1708164   0.3094377   0.0644132   0.0251440  -0.0735706
  112   0.0003303  -0.0054882   0.0644132   0.3369415   0.2615417   0.0198826
  113  -0.0078478   0.0297162   0.0251440   0.2615417   0.3056308   0.1308358
  114   0.0562547   0.0189826  -0.0735706   0.0198826   0.1308358   0.4293620
  115  -0.0055786   0.0010695   0.0025096  -0.2413791  -0.2233066  -0.0993946
  116   0.0007119  -0.0035979   0.0061207  -0.2127441  -0.2313019  -0.1042003
  117   0.0017499   0.0053903   0.0074529  -0.0650234  -0.0744683  -0.0820354
  118  -0.0099410  -0.0020574  -0.0016358  -0.0021799  -0.0004844  -0.0020795
  119   0.0007263   0.0004012  -0.0013085   0.0000501   0.0006962   0.0013942
  120  -0.0055808  -0.0015057  -0.0014903  -0.0015148  -0.0005144  -0.0049507
  121   0.0003326  -0.0000542  -0.0005346  -0.0000527   0.0001783  -0.0008998
  122   0.0001105  -0.0001638  -0.0007524  -0.0000535  -0.0008485  -0.0009372
  123  -0.0001960   0.0000505   0.0008568  -0.0005932  -0.0008750   0.0012075
  124   0.0025351   0.0007391  -0.0002148   0.0011678   0.0001108   0.0005140
  125  -0.0001188  -0.0012149   0.0001654  -0.0000157  -0.0009067  -0.0004741
  126  -0.0005529   0.0002654   0.0008746   0.0004076  -0.0002104   0.0017158
  127   0.0002290  -0.0001772  -0.0001335   0.0000036  -0.0000401  -0.0001298
  128   0.0002325   0.0001686  -0.0001154  -0.0000513   0.0002078  -0.0001004
  129   0.0000530  -0.0000206  -0.0001096  -0.0000705  -0.0000312  -0.0002528
  130   0.0022780   0.0007081   0.0001468   0.0006136   0.0008165   0.0008698
  131  -0.0000757   0.0003560   0.0000007   0.0001576   0.0005615   0.0003662
  132   0.0020782   0.0004219   0.0007493  -0.0000692  -0.0006299   0.0011061
  133  -0.0001285  -0.0000229   0.0001162  -0.0000633  -0.0001673   0.0001516
  134  -0.0000965  -0.0000205   0.0001739  -0.0000141  -0.0000650   0.0002816
  135  -0.0001738  -0.0000198   0.0001368   0.0000214   0.0000855   0.0002919
  136  -0.0011223  -0.0005586  -0.0002130  -0.0001282  -0.0004666  -0.0006842
  137  -0.0026676  -0.0013338  -0.0004856  -0.0006732  -0.0006748  -0.0015729
  138   0.0001258   0.0001577   0.0000758   0.0002542   0.0002568   0.0004789
  139   0.0002073   0.0001376  -0.0000305  -0.0000211   0.0001650  -0.0000120
  140   0.0002630   0.0001776  -0.0000212   0.0000688   0.0001100   0.0000347
  141  -0.0002066  -0.0001139  -0.0001125  -0.0000619  -0.0000429  -0.0002704
  142   0.0007776   0.0004485   0.0000167   0.0002476   0.0004850   0.0004519
  143   0.0005032   0.0003735  -0.0000512   0.0002280   0.0001157   0.0002467
  144   0.0000718  -0.0001635  -0.0001573   0.0000280  -0.0000564  -0.0004101
  145   0.0000261   0.0000111  -0.0000739  -0.0000078  -0.0000042  -0.0001002
  146  -0.0000389  -0.0000290  -0.0000596  -0.0000204  -0.0000791  -0.0001252
  147  -0.0001009  -0.0000594   0.0000692  -0.0000134  -0.0000076   0.0001017
  148  -0.0007388  -0.0006137  -0.0000602  -0.0002030  -0.0005424  -0.0004990
  149  -0.0006139  -0.0006559   0.0000001  -0.0002892  -0.0002187  -0.0003726
  150  -0.0003758  -0.0002323   0.0001525  -0.0001099  -0.0000823   0.0001105
  151   0.0001649   0.0000968   0.0000323   0.0000234   0.0001498   0.0001222
  152   0.0000916   0.0000617  -0.0000163   0.0000473   0.0000462   0.0000241
  153   0.0000511   0.0000011  -0.0000495   0.0000116  -0.0000113  -0.0000684
          115         116         117         118         119         120
    1  -0.0000011   0.0000161   0.0000132   0.0000804  -0.0000246  -0.0000214
    2  -0.0000099  -0.0000122  -0.0000197  -0.0000736   0.0000608  -0.0000001
    3  -0.0000026   0.0000100  -0.0000091   0.0000148   0.0000125   0.0000122
    4   0.0000039  -0.0000076  -0.0000092  -0.0000228   0.0000028  -0.0000221
    5   0.0000039  -0.0000030  -0.0000044   0.0000017   0.0000141  -0.0000097
    6   0.0000051  -0.0000069  -0.0000084  -0.0000110  -0.0000082  -0.0000250
    7  -0.0000612  -0.0000578  -0.0001164  -0.0005611   0.0001294  -0.0000336
    8   0.0000028   0.0000136   0.0000270  -0.0000118  -0.0000233   0.0000290
    9   0.0000006   0.0000056   0.0000402   0.0000359   0.0000064   0.0000226
   10   0.0000010   0.0000104   0.0000251   0.0000811  -0.0000085   0.0000415
   11  -0.0000008  -0.0000038  -0.0000128  -0.0000301  -0.0000108  -0.0000239
   12  -0.0000004  -0.0000084  -0.0000188  -0.0000426  -0.0000009  -0.0000214
   13   0.0001115   0.0000517   0.0001858   0.0006846  -0.0002296   0.0002531
   14   0.0000798  -0.0000553   0.0000597  -0.0001537  -0.0004050   0.0001910
   15   0.0000070  -0.0000166  -0.0000972  -0.0001165   0.0000266  -0.0004286
   16   0.0000080   0.0000072   0.0000159   0.0000607  -0.0000181   0.0000068
   17  -0.0000065   0.0000019  -0.0000088  -0.0000184   0.0000328  -0.0000127
   18   0.0000007   0.0000019   0.0000025   0.0000135   0.0000693   0.0000267
   19  -0.0000003  -0.0000044  -0.0000069  -0.0000270  -0.0000288  -0.0000147
   20  -0.0000012  -0.0000001  -0.0000034  -0.0000078   0.0000056  -0.0000014
   21   0.0000014  -0.0000048  -0.0000071  -0.0000190  -0.0000280  -0.0000157
   22   0.0000012  -0.0000042  -0.0000019  -0.0000157  -0.0000032   0.0000084
   23   0.0000056  -0.0000064   0.0000086  -0.0000010  -0.0000114   0.0000231
   24  -0.0000061   0.0000068  -0.0000018   0.0000037   0.0000106  -0.0000067
   25  -0.0000021  -0.0000077  -0.0000094  -0.0000412  -0.0000157  -0.0000018
   26   0.0000113   0.0000014   0.0000138   0.0000468  -0.0000268   0.0000066
   27   0.0000042  -0.0000009   0.0000095   0.0000134  -0.0000270   0.0000032
   28  -0.0000013   0.0000024   0.0000045   0.0000069   0.0000155   0.0000072
   29  -0.0000010  -0.0000009  -0.0000041  -0.0000091  -0.0000065  -0.0000066
   30  -0.0000003  -0.0000020  -0.0000061  -0.0000090  -0.0000044  -0.0000083
   31  -0.0000068  -0.0000020  -0.0000064  -0.0000290   0.0000003  -0.0000031
   32  -0.0000194   0.0000076  -0.0000076  -0.0000596   0.0000373   0.0000025
   33  -0.0000120   0.0000053   0.0000078  -0.0000240   0.0000451   0.0000276
   34  -0.0000017  -0.0000009  -0.0000020  -0.0000109   0.0000001  -0.0000004
   35   0.0000048  -0.0000033   0.0000051   0.0000101  -0.0000062   0.0000081
   36  -0.0000008   0.0000011  -0.0000029  -0.0000019  -0.0000028  -0.0000056
   37   0.0000062   0.0000037   0.0000086   0.0000355  -0.0000025   0.0000040
   38   0.0000007  -0.0000008  -0.0000004   0.0000026  -0.0000049  -0.0000015
   39   0.0000031  -0.0000005   0.0000013   0.0000116  -0.0000088  -0.0000020
   40   0.0000086   0.0000070   0.0000120   0.0000514   0.0000085   0.0000088
   41   0.0000190  -0.0000122   0.0000025   0.0000429  -0.0000467  -0.0000099
   42   0.0000173  -0.0000043  -0.0000049   0.0000489  -0.0000458  -0.0000253
   43   0.0000006   0.0000040   0.0000040   0.0000148  -0.0000072   0.0000035
   44  -0.0000082   0.0000032  -0.0000065  -0.0000169   0.0000248  -0.0000065
   45  -0.0000028  -0.0000007  -0.0000037  -0.0000130   0.0000080   0.0000051
   46   0.0000112   0.0000016   0.0000120   0.0000435  -0.0000167   0.0000070
   47   0.0000018  -0.0000018   0.0000016  -0.0000024  -0.0000092   0.0000036
   48  -0.0000013   0.0000009   0.0000000  -0.0000012   0.0000015  -0.0000011
   49  -0.0000020  -0.0000014  -0.0000032  -0.0000120   0.0000009  -0.0000024
   50   0.0000008  -0.0000004  -0.0000008   0.0000007   0.0000015  -0.0000000
   51   0.0000011  -0.0000009  -0.0000026   0.0000007  -0.0000044  -0.0000057
   52  -0.0000064  -0.0000040  -0.0000097  -0.0000371   0.0000066  -0.0000048
   53   0.0000129   0.0000021   0.0000171   0.0000341  -0.0000397   0.0000171
   54  -0.0000020   0.0000054   0.0000128   0.0000226   0.0000019  -0.0000048
   55  -0.0000007   0.0000051   0.0000009   0.0000226   0.0000014  -0.0000046
   56  -0.0000018  -0.0000035  -0.0000016  -0.0000187   0.0000007   0.0000029
   57   0.0000009   0.0000053   0.0000015   0.0000183  -0.0000008  -0.0000022
   58  -0.0000008   0.0000026   0.0000044   0.0000081  -0.0000010   0.0000072
   59   0.0000000  -0.0000005  -0.0000034  -0.0000017  -0.0000008  -0.0000070
   60   0.0000011  -0.0000060  -0.0000088  -0.0000143  -0.0000007  -0.0000091
   61  -0.0000028   0.0000049   0.0000025   0.0000326  -0.0000180  -0.0000259
   62   0.0000002   0.0000253   0.0000307   0.0000697  -0.0000704  -0.0000238
   63  -0.0000053   0.0000024   0.0000337  -0.0000355   0.0000010  -0.0000698
   64  -0.0000360   0.0000391  -0.0000118   0.0000491   0.0000135  -0.0000054
   65  -0.0000222   0.0000177  -0.0000164   0.0000160   0.0000149  -0.0000062
   66  -0.0000047   0.0000040  -0.0000107  -0.0000065   0.0000109   0.0000031
   67  -0.0001404  -0.0000598  -0.0002552  -0.0002292   0.0007220  -0.0004561
   68  -0.0001330   0.0000923  -0.0000482   0.0003393   0.0005046   0.0000868
   69  -0.0000971   0.0001283   0.0002060   0.0003782  -0.0003926   0.0012817
   70   0.0000221   0.0001666   0.0003071  -0.0000856  -0.0015773   0.0014352
   71   0.0001255  -0.0001944  -0.0000889  -0.0018438  -0.0007718  -0.0006213
   72   0.0000871  -0.0001087  -0.0000986  -0.0000820  -0.0000168  -0.0005550
   73  -0.0000225   0.0000202   0.0000160   0.0000368  -0.0000099   0.0000564
   74   0.0000071  -0.0000070  -0.0000123  -0.0000282   0.0000075  -0.0000437
   75   0.0000130  -0.0000132  -0.0000151  -0.0000098  -0.0000032  -0.0000173
   76   0.0000070  -0.0000147  -0.0000120  -0.0000211   0.0000235  -0.0000202
   77   0.0000081  -0.0000023   0.0000017   0.0000236  -0.0000069   0.0000157
   78   0.0000089  -0.0000108  -0.0000119  -0.0000159   0.0000068  -0.0000302
   79   0.0000145  -0.0000230  -0.0000035  -0.0000151  -0.0000074  -0.0000011
   80   0.0000264  -0.0000043   0.0000281   0.0000000  -0.0000515   0.0000289
   81  -0.0000140   0.0000090   0.0000131  -0.0000053  -0.0000044   0.0000075
   82   0.0000157   0.0000032   0.0000219   0.0000251  -0.0000302   0.0000247
   83  -0.0000019  -0.0000087  -0.0000082  -0.0000485   0.0000164  -0.0000103
   84   0.0000000   0.0000037   0.0000024   0.0000079   0.0000000  -0.0000069
   85  -0.0000008  -0.0000045  -0.0000033  -0.0000122  -0.0000071  -0.0000036
   86  -0.0000037   0.0000037  -0.0000008  -0.0000085   0.0000079   0.0000015
   87  -0.0000040  -0.0000007  -0.0000001  -0.0000158   0.0000070   0.0000038
   88   0.0000221  -0.0000328  -0.0000403   0.0000323   0.0000721  -0.0000181
   89  -0.0000321   0.0000273   0.0000170   0.0000970  -0.0000940  -0.0001584
   90   0.0000132  -0.0000145   0.0000259  -0.0001137  -0.0001023   0.0000296
   91   0.0005509  -0.0001622   0.0009972  -0.0197353   0.0103113   0.0025125
   92   0.0003779  -0.0001994   0.0007595   0.0381707  -0.0126836  -0.0043070
   93   0.0002765   0.0000224   0.0008590  -0.0143134   0.0023725   0.0043974
   94   0.0026440  -0.0006210   0.0033845  -0.0707549  -0.0194112   0.0017524
   95  -0.0011599   0.0033647  -0.0007827  -0.0229947  -0.1442110   0.0356723
   96   0.0019521  -0.0018908  -0.0066186   0.0005912   0.0430830  -0.1106062
   97   0.0001754  -0.0002064  -0.0011154   0.0021015  -0.0012983   0.0004475
   98   0.0000946  -0.0000890  -0.0010987  -0.0069024   0.0018394   0.0307817
   99   0.0002375  -0.0001541  -0.0005446   0.0043093  -0.0006335  -0.0161885
  100   0.0000978  -0.0004899  -0.0006030   0.0019125   0.0036830  -0.0028999
  101  -0.0001059   0.0001002  -0.0001137   0.0066735   0.0054694   0.0002383
  102  -0.0001614   0.0001276  -0.0002423  -0.0012453   0.0020422  -0.0011624
  103  -0.0000718   0.0000709   0.0000536  -0.0003859  -0.0000311   0.0001836
  104  -0.0000169   0.0000488   0.0000471  -0.0004712  -0.0004386   0.0002512
  105   0.0000095   0.0000362   0.0000951  -0.0001435  -0.0001007  -0.0000538
  106   0.0093328  -0.0072122  -0.0385462   0.0115826  -0.0090080   0.0096301
  107   0.0028742  -0.0049784  -0.0415290  -0.0176794  -0.0273480  -0.0078676
  108  -0.0042708  -0.0116397  -0.0238219   0.0148868   0.0081366   0.0159256
  109  -0.0055786   0.0007119   0.0017499  -0.0099410   0.0007263  -0.0055808
  110   0.0010695  -0.0035979   0.0053903  -0.0020574   0.0004012  -0.0015057
  111   0.0025096   0.0061207   0.0074529  -0.0016358  -0.0013085  -0.0014903
  112  -0.2413791  -0.2127441  -0.0650234  -0.0021799   0.0000501  -0.0015148
  113  -0.2233066  -0.2313019  -0.0744683  -0.0004844   0.0006962  -0.0005144
  114  -0.0993946  -0.1042003  -0.0820354  -0.0020795   0.0013942  -0.0049507
  115   0.2345170   0.2202323   0.0987010   0.0000016  -0.0002246   0.0000635
  116   0.2202323   0.2360299   0.1114440  -0.0001972   0.0006032   0.0001432
  117   0.0987010   0.1114440   0.1042214   0.0004724   0.0004060  -0.0002749
  118   0.0000016  -0.0001972   0.0004724   0.4746768  -0.0096268  -0.0254057
  119  -0.0002246   0.0006032   0.0004060  -0.0096268   0.4952240   0.0070463
  120   0.0000635   0.0001432  -0.0002749  -0.0254057   0.0070463   0.5805586
  121  -0.0000567   0.0000261  -0.0001263  -0.0532487   0.0019665   0.0396689
  122  -0.0000074   0.0000807  -0.0003178   0.0039933  -0.0555865  -0.0306535
  123   0.0000099  -0.0000951   0.0003938   0.0411639  -0.0271412  -0.2793832
  124  -0.0001875   0.0004029  -0.0001302  -0.1967750   0.0199568   0.0270296
  125   0.0000578   0.0001055   0.0002653   0.0663223  -0.1099837  -0.0011241
  126  -0.0001399   0.0002504   0.0000689   0.0210141   0.0024707  -0.0693880
  127   0.0000386   0.0000338   0.0000810  -0.0033481   0.0445481  -0.0102222
  128   0.0000185  -0.0000797  -0.0000414   0.0008534  -0.0162198   0.0041194
  129   0.0000387  -0.0000507   0.0000530   0.0009061  -0.0051952  -0.0003284
  130  -0.0000329  -0.0000538  -0.0001747  -0.1120847  -0.0216533  -0.0284439
  131  -0.0000287  -0.0000004  -0.0001830  -0.0435226  -0.1027177  -0.0385261
  132   0.0001766  -0.0002016   0.0001909  -0.0288505  -0.0270015  -0.1110429
  133   0.0000278  -0.0000337   0.0000728   0.0046028  -0.0070402  -0.0232715
  134   0.0000150  -0.0000350   0.0000841   0.0052964  -0.0046391  -0.0197174
  135   0.0000151   0.0000190   0.0000735   0.0036538  -0.0062206  -0.0152959
  136  -0.0000800   0.0001714   0.0000490  -0.0031552  -0.0231724   0.0122331
  137   0.0000358   0.0000810   0.0001725  -0.0037174  -0.0445304   0.0207946
  138  -0.0000516   0.0000457  -0.0000277   0.0001929  -0.0053287   0.0039002
  139   0.0000264  -0.0000619  -0.0000308   0.0000993   0.0006258   0.0020747
  140  -0.0000126  -0.0000188  -0.0000717  -0.0011931   0.0015720   0.0025001
  141   0.0000066  -0.0000047   0.0000296  -0.0001406  -0.0007424   0.0035459
  142   0.0000258  -0.0000500  -0.0000372  -0.0227079   0.0018180  -0.0019305
  143  -0.0000312  -0.0000079  -0.0000299  -0.0125910   0.0151037   0.0029246
  144   0.0000102  -0.0000004   0.0000279  -0.0143232   0.0058773   0.0010753
  145   0.0000044  -0.0000131  -0.0000216   0.0008931   0.0007747   0.0014110
  146  -0.0000060   0.0000061   0.0000026  -0.0004045  -0.0005395  -0.0003557
  147  -0.0000094   0.0000122   0.0000075   0.0004300  -0.0010009  -0.0007036
  148  -0.0000185   0.0001114   0.0001281  -0.0017149   0.0082810   0.0012352
  149   0.0000650   0.0000161   0.0001157   0.0022340  -0.0001586   0.0004696
  150   0.0000086   0.0000346   0.0000357   0.0002475   0.0018847   0.0015077
  151   0.0000161  -0.0000363  -0.0000232   0.0000157  -0.0002660  -0.0001979
  152  -0.0000097  -0.0000032  -0.0000152  -0.0000533  -0.0009953   0.0001563
  153   0.0000007  -0.0000087   0.0000074   0.0002369   0.0004033  -0.0002236
          121         122         123         124         125         126
    1   0.0000114  -0.0000029   0.0000301  -0.0001085   0.0000545   0.0000012
    2  -0.0000092   0.0000009  -0.0000241   0.0001044  -0.0000846  -0.0000030
    3  -0.0000037  -0.0000014  -0.0000069  -0.0000435   0.0000084  -0.0000109
    4   0.0000029  -0.0000013   0.0000035   0.0000466  -0.0000219   0.0000149
    5  -0.0000013  -0.0000028   0.0000026  -0.0000031  -0.0000092   0.0000045
    6   0.0000029  -0.0000012   0.0000058   0.0000379  -0.0000089   0.0000183
    7  -0.0000179   0.0000016  -0.0001073   0.0008083  -0.0003851   0.0000921
    8  -0.0000042  -0.0000006  -0.0000025  -0.0000658   0.0000455  -0.0000182
    9   0.0000014   0.0000016   0.0000044  -0.0000903   0.0000381  -0.0000217
   10   0.0000002   0.0000031   0.0000063  -0.0001295   0.0000532  -0.0000340
   11   0.0000006  -0.0000004   0.0000001   0.0000644  -0.0000144   0.0000197
   12  -0.0000009  -0.0000007  -0.0000030   0.0000830  -0.0000284   0.0000207
   13  -0.0000033  -0.0000025   0.0000839  -0.0010556   0.0006300  -0.0001913
   14  -0.0000030  -0.0000035  -0.0000787   0.0001727   0.0004038  -0.0000344
   15   0.0000338  -0.0000195   0.0000986   0.0003482  -0.0002310   0.0002298
   16   0.0000026   0.0000005   0.0000133  -0.0001029   0.0000525  -0.0000107
   17  -0.0000039   0.0000022  -0.0000018   0.0000168  -0.0000504   0.0000078
   18  -0.0000037  -0.0000076  -0.0000112  -0.0000749  -0.0000026  -0.0000369
   19   0.0000038   0.0000025  -0.0000008   0.0000695  -0.0000049   0.0000153
   20   0.0000006   0.0000003   0.0000004   0.0000095  -0.0000131   0.0000028
   21   0.0000031   0.0000008   0.0000006   0.0000587   0.0000064   0.0000163
   22   0.0000000  -0.0000002  -0.0000068   0.0000255   0.0000041  -0.0000019
   23  -0.0000013  -0.0000020  -0.0000075  -0.0000047   0.0000246  -0.0000124
   24  -0.0000005   0.0000023   0.0000056  -0.0000092  -0.0000285   0.0000045
   25   0.0000023   0.0000006  -0.0000077   0.0000797  -0.0000063   0.0000102
   26   0.0000017  -0.0000020   0.0000089  -0.0000682   0.0000529  -0.0000079
   27   0.0000029   0.0000017   0.0000033  -0.0000083   0.0000192  -0.0000009
   28  -0.0000018  -0.0000011  -0.0000004  -0.0000263  -0.0000027  -0.0000084
   29   0.0000008   0.0000013   0.0000000   0.0000215  -0.0000033   0.0000074
   30   0.0000003  -0.0000003   0.0000013   0.0000224  -0.0000031   0.0000092
   31   0.0000019  -0.0000008  -0.0000041   0.0000534  -0.0000114   0.0000061
   32  -0.0000018   0.0000007  -0.0000120   0.0000758  -0.0000745  -0.0000031
   33  -0.0000025  -0.0000036  -0.0000161   0.0000097  -0.0000381  -0.0000326
   34  -0.0000001  -0.0000002  -0.0000021   0.0000184  -0.0000046   0.0000020
   35   0.0000002  -0.0000008  -0.0000012  -0.0000157   0.0000175  -0.0000065
   36   0.0000001   0.0000009   0.0000025   0.0000058  -0.0000056   0.0000066
   37  -0.0000006   0.0000002   0.0000053  -0.0000623   0.0000185  -0.0000087
   38   0.0000010   0.0000001   0.0000013  -0.0000004   0.0000071   0.0000020
   39   0.0000007   0.0000008   0.0000031  -0.0000134   0.0000117   0.0000025
   40  -0.0000015   0.0000006   0.0000072  -0.0001020   0.0000152  -0.0000151
   41   0.0000016   0.0000004   0.0000104  -0.0000406   0.0000740   0.0000132
   42   0.0000015   0.0000030   0.0000213  -0.0000546   0.0000535   0.0000300
   43   0.0000009  -0.0000003   0.0000046  -0.0000279   0.0000106   0.0000003
   44  -0.0000010  -0.0000001  -0.0000026   0.0000209  -0.0000335   0.0000010
   45  -0.0000001  -0.0000018  -0.0000068   0.0000206  -0.0000102  -0.0000050
   46  -0.0000001   0.0000004   0.0000063  -0.0000713   0.0000381  -0.0000083
   47   0.0000006  -0.0000005  -0.0000014   0.0000077   0.0000098  -0.0000002
   48   0.0000003   0.0000005   0.0000010   0.0000012  -0.0000038   0.0000009
   49   0.0000007   0.0000004  -0.0000010   0.0000231  -0.0000084   0.0000036
   50  -0.0000001  -0.0000006   0.0000005  -0.0000031  -0.0000006   0.0000004
   51   0.0000003   0.0000005   0.0000022   0.0000029   0.0000017   0.0000054
   52   0.0000004  -0.0000003  -0.0000048   0.0000600  -0.0000274   0.0000091
   53   0.0000011  -0.0000014   0.0000035  -0.0000565   0.0000580  -0.0000091
   54   0.0000020   0.0000001   0.0000080  -0.0000277   0.0000048  -0.0000043
   55   0.0000009  -0.0000006   0.0000062  -0.0000316   0.0000063  -0.0000008
   56  -0.0000001   0.0000003  -0.0000055   0.0000300  -0.0000061  -0.0000005
   57   0.0000001   0.0000006   0.0000043  -0.0000305   0.0000065  -0.0000017
   58  -0.0000010   0.0000005  -0.0000010  -0.0000183   0.0000090  -0.0000062
   59   0.0000004   0.0000004   0.0000021   0.0000072  -0.0000031   0.0000059
   60   0.0000002  -0.0000007   0.0000001   0.0000306  -0.0000085   0.0000102
   61   0.0000021  -0.0000021   0.0000094  -0.0000144   0.0000077   0.0000134
   62   0.0000135  -0.0000088   0.0000326  -0.0001076   0.0001089   0.0000060
   63   0.0000157  -0.0000025   0.0000268   0.0000235  -0.0000109   0.0000225
   64   0.0000039  -0.0000013   0.0000103  -0.0000664   0.0000005  -0.0000114
   65   0.0000017  -0.0000021  -0.0000013  -0.0000083  -0.0000213  -0.0000075
   66  -0.0000010  -0.0000004  -0.0000079   0.0000062  -0.0000116  -0.0000089
   67  -0.0000012   0.0000267  -0.0000072   0.0007461  -0.0010884   0.0001920
   68  -0.0000205   0.0000253   0.0000103  -0.0004914  -0.0003761  -0.0001488
   69  -0.0001036   0.0001084  -0.0003091  -0.0009555   0.0007949  -0.0006107
   70   0.0000215   0.0001329  -0.0002149  -0.0010839   0.0018554  -0.0005638
   71   0.0001531   0.0000348   0.0001052   0.0014353   0.0004218   0.0004001
   72   0.0000172  -0.0000741   0.0001777   0.0004756  -0.0002968   0.0003991
   73  -0.0000042   0.0000077  -0.0000110  -0.0000655   0.0000318  -0.0000304
   74   0.0000031  -0.0000032   0.0000074   0.0000576  -0.0000285   0.0000247
   75  -0.0000002  -0.0000036   0.0000041   0.0000269  -0.0000071   0.0000177
   76   0.0000003  -0.0000058   0.0000042   0.0000449  -0.0000402   0.0000153
   77  -0.0000017  -0.0000017   0.0000019  -0.0000415   0.0000225  -0.0000056
   78   0.0000020  -0.0000037   0.0000081   0.0000361  -0.0000228   0.0000208
   79  -0.0000014  -0.0000008  -0.0000032   0.0000328   0.0000021   0.0000061
   80   0.0000007   0.0000010  -0.0000016  -0.0000381   0.0000794  -0.0000099
   81   0.0000000   0.0000058  -0.0000054   0.0000022   0.0000049  -0.0000063
   82  -0.0000016   0.0000027   0.0000003  -0.0000626   0.0000561  -0.0000137
   83  -0.0000005  -0.0000003  -0.0000063   0.0000749  -0.0000376   0.0000109
   84   0.0000028  -0.0000022   0.0000071  -0.0000117   0.0000008   0.0000041
   85   0.0000011  -0.0000004  -0.0000014   0.0000285   0.0000074   0.0000063
   86  -0.0000003   0.0000003  -0.0000011   0.0000074  -0.0000180  -0.0000016
   87   0.0000003  -0.0000010  -0.0000057   0.0000252  -0.0000104  -0.0000054
   88  -0.0000015  -0.0000062  -0.0000148   0.0000130  -0.0000641   0.0000014
   89   0.0000337  -0.0000118   0.0000812  -0.0000698   0.0000798   0.0000601
   90   0.0000137   0.0000032   0.0000090   0.0000261   0.0001280  -0.0000035
   91   0.0012869  -0.0009494  -0.0009736   0.0018144   0.0082052  -0.0021768
   92   0.0000836   0.0017302  -0.0006328   0.0016408  -0.0101437   0.0039187
   93  -0.0006741  -0.0019516   0.0021076  -0.0008713   0.0061942   0.0000724
   94   0.0003794  -0.0062186   0.0040602  -0.0104798   0.0385441  -0.0127202
   95  -0.0006925   0.0004674  -0.0002291   0.0098139  -0.0112134   0.0039281
   96   0.0025708   0.0318071  -0.0172159  -0.0004661  -0.0066877   0.0037456
   97  -0.0000147   0.0005242  -0.0001845   0.0006352  -0.0005023  -0.0002957
   98   0.0000758  -0.0050136   0.0022151  -0.0007973   0.0017610  -0.0019019
   99   0.0002075   0.0023846  -0.0001234  -0.0006761  -0.0004589   0.0017236
  100  -0.0003858  -0.0002717   0.0001414   0.0013377  -0.0050605   0.0009601
  101  -0.0005054  -0.0003212   0.0002157  -0.0027742  -0.0035259  -0.0004165
  102  -0.0003815   0.0000204  -0.0001770   0.0011199  -0.0023678   0.0000191
  103  -0.0000620  -0.0000817   0.0001048  -0.0000299   0.0003097  -0.0000139
  104  -0.0000190  -0.0000534  -0.0000933   0.0001981   0.0003328  -0.0000265
  105   0.0001417  -0.0000840   0.0002196  -0.0002154   0.0002712   0.0000786
  106  -0.0001024   0.0000711  -0.0001095  -0.0032287   0.0004557   0.0002951
  107   0.0003805   0.0021010  -0.0009787  -0.0012879   0.0028723  -0.0006321
  108   0.0022246   0.0024807  -0.0021896  -0.0005298  -0.0009419  -0.0025731
  109   0.0003326   0.0001105  -0.0001960   0.0025351  -0.0001188  -0.0005529
  110  -0.0000542  -0.0001638   0.0000505   0.0007391  -0.0012149   0.0002654
  111  -0.0005346  -0.0007524   0.0008568  -0.0002148   0.0001654   0.0008746
  112  -0.0000527  -0.0000535  -0.0005932   0.0011678  -0.0000157   0.0004076
  113   0.0001783  -0.0008485  -0.0008750   0.0001108  -0.0009067  -0.0002104
  114  -0.0008998  -0.0009372   0.0012075   0.0005140  -0.0004741   0.0017158
  115  -0.0000567  -0.0000074   0.0000099  -0.0001875   0.0000578  -0.0001399
  116   0.0000261   0.0000807  -0.0000951   0.0004029   0.0001055   0.0002504
  117  -0.0001263  -0.0003178   0.0003938  -0.0001302   0.0002653   0.0000689
  118  -0.0532487   0.0039933   0.0411639  -0.1967750   0.0663223   0.0210141
  119   0.0019665  -0.0555865  -0.0271412   0.0199568  -0.1099837   0.0024707
  120   0.0396689  -0.0306535  -0.2793832   0.0270296  -0.0011241  -0.0693880
  121   0.0726720  -0.0087741  -0.0515582  -0.0247283   0.0131874   0.0321040
  122  -0.0087741   0.0612742   0.0339305   0.0118304  -0.0016110  -0.0137024
  123  -0.0515582   0.0339305   0.3024152   0.0076431  -0.0042903   0.0047991
  124  -0.0247283   0.0118304   0.0076431   0.3186130  -0.0469794  -0.0410694
  125   0.0131874  -0.0016110  -0.0042903  -0.0469794   0.6081901  -0.1023007
  126   0.0321040  -0.0137024   0.0047991  -0.0410694  -0.1023007   0.0787626
  127  -0.0002152   0.0002568   0.0007742  -0.0420472  -0.0582142   0.0201764
  128  -0.0011177   0.0001695   0.0003527  -0.0089564  -0.4833817   0.1016648
  129   0.0008641  -0.0010711  -0.0001185   0.0094346   0.1085938  -0.0270144
  130   0.0054622   0.0007971   0.0021520  -0.0504243  -0.0116145  -0.0164862
  131  -0.0040397  -0.0025816   0.0003595   0.0196818   0.0048205   0.0073182
  132  -0.0236623  -0.0209912  -0.0163950   0.0010641   0.0037722   0.0022430
  133  -0.0029020  -0.0022494  -0.0017063   0.0026456   0.0005946   0.0012476
  134  -0.0028006  -0.0015782  -0.0010602   0.0009800   0.0010366   0.0022033
  135  -0.0015599  -0.0012787   0.0000110   0.0006910   0.0015152   0.0025578
  136   0.0009991   0.0011763   0.0000793   0.0038877  -0.0045567   0.0013562
  137   0.0020329   0.0024655   0.0001770   0.0005038   0.0035408  -0.0004071
  138   0.0004827   0.0002364   0.0033737   0.0010507  -0.0009184   0.0023681
  139  -0.0000476  -0.0005704  -0.0006360  -0.0007243   0.0000674  -0.0010091
  140  -0.0001480  -0.0006669  -0.0014637   0.0006663  -0.0003826  -0.0005048
  141   0.0008025   0.0004871  -0.0001433  -0.0001621  -0.0004123  -0.0004700
  142   0.0011918   0.0010452   0.0011081   0.0022851  -0.0013202  -0.0003369
  143   0.0002930  -0.0002897  -0.0010149  -0.0072417  -0.0022302  -0.0026693
  144  -0.0000429  -0.0000781  -0.0009431  -0.0017897  -0.0013272   0.0002624
  145  -0.0002387  -0.0002193  -0.0006603  -0.0001347  -0.0001608  -0.0009509
  146  -0.0002896   0.0003221   0.0002466   0.0003020   0.0001231   0.0004822
  147   0.0001166   0.0002256   0.0008044  -0.0000886   0.0001933   0.0003187
  148  -0.0003904  -0.0006482  -0.0005380  -0.0057419  -0.0008319  -0.0014859
  149   0.0000416   0.0000288   0.0001941  -0.0006773   0.0011663  -0.0001376
  150   0.0003809   0.0003599   0.0006306  -0.0021599  -0.0001267  -0.0000348
  151   0.0001005   0.0000852   0.0001164   0.0005590   0.0004431   0.0001920
  152   0.0000099   0.0000498   0.0000120   0.0007963   0.0000136   0.0001095
  153  -0.0001097  -0.0001198  -0.0001532  -0.0000966   0.0001089  -0.0001996
          127         128         129         130         131         132
    1   0.0000162  -0.0000133   0.0000028   0.0000573  -0.0001369   0.0001935
    2  -0.0000145   0.0000130   0.0000011  -0.0001172   0.0000654  -0.0000518
    3   0.0000098  -0.0000026   0.0000043   0.0000154  -0.0000412  -0.0000485
    4  -0.0000090   0.0000035  -0.0000056  -0.0000582   0.0000278  -0.0000004
    5   0.0000022  -0.0000003   0.0000000  -0.0000174  -0.0000080  -0.0000047
    6  -0.0000087   0.0000002  -0.0000079  -0.0000238   0.0000240   0.0000178
    7  -0.0001585   0.0000935  -0.0000534  -0.0006223   0.0005998  -0.0008582
    8   0.0000153   0.0000005   0.0000017   0.0000047   0.0000223  -0.0003824
    9   0.0000179  -0.0000067   0.0000112  -0.0000531  -0.0000422   0.0000056
   10   0.0000258  -0.0000104   0.0000149   0.0001364  -0.0001116   0.0001777
   11  -0.0000156   0.0000039  -0.0000091  -0.0000360   0.0000542  -0.0000354
   12  -0.0000195   0.0000061  -0.0000100  -0.0000475   0.0000579  -0.0000375
   13   0.0001689  -0.0001294   0.0000709   0.0009395  -0.0010523   0.0017512
   14  -0.0001335  -0.0000258  -0.0000246   0.0002678   0.0001631  -0.0009943
   15  -0.0000475   0.0000184  -0.0000686  -0.0005915   0.0002625  -0.0001491
   16   0.0000195  -0.0000113   0.0000058   0.0000647  -0.0000762   0.0000314
   17   0.0000119   0.0000089  -0.0000029  -0.0000450   0.0000669  -0.0000720
   18   0.0000121  -0.0000081   0.0000221  -0.0000342  -0.0001581  -0.0000221
   19  -0.0000186   0.0000050  -0.0000070  -0.0000053   0.0000702   0.0000166
   20   0.0000018   0.0000021  -0.0000008  -0.0000125   0.0000189  -0.0000087
   21  -0.0000201   0.0000010  -0.0000094  -0.0000029   0.0000265   0.0000270
   22  -0.0000117   0.0000004   0.0000004  -0.0000104  -0.0000095  -0.0000035
   23  -0.0000053  -0.0000035   0.0000043   0.0000101  -0.0000389   0.0000149
   24   0.0000154   0.0000074  -0.0000008  -0.0000001   0.0000701  -0.0000331
   25  -0.0000261   0.0000032  -0.0000058  -0.0000224   0.0000345  -0.0000046
   26   0.0000086  -0.0000103   0.0000032   0.0000602  -0.0000717   0.0000768
   27   0.0000018   0.0000003   0.0000003   0.0000363   0.0000201   0.0000250
   28   0.0000086  -0.0000003   0.0000039  -0.0000036  -0.0000218  -0.0000115
   29  -0.0000059   0.0000007  -0.0000041  -0.0000032   0.0000163  -0.0000008
   30  -0.0000066   0.0000007  -0.0000053  -0.0000057   0.0000132   0.0000020
   31  -0.0000173   0.0000028  -0.0000034  -0.0000138   0.0000104   0.0000145
   32  -0.0000053   0.0000206   0.0000039  -0.0000655   0.0001108  -0.0000820
   33   0.0000024   0.0000083   0.0000203  -0.0000425  -0.0000071  -0.0000205
   34  -0.0000056   0.0000012  -0.0000016  -0.0000067   0.0000066  -0.0000013
   35   0.0000003  -0.0000042   0.0000032   0.0000120  -0.0000313   0.0000164
   36   0.0000008   0.0000024  -0.0000039   0.0000004   0.0000255  -0.0000119
   37   0.0000172  -0.0000043   0.0000051   0.0000251  -0.0000275   0.0000105
   38  -0.0000027  -0.0000022  -0.0000014   0.0000066  -0.0000131   0.0000142
   39   0.0000022  -0.0000027  -0.0000014   0.0000138  -0.0000083   0.0000105
   40   0.0000334  -0.0000031   0.0000099   0.0000269  -0.0000287  -0.0000173
   41  -0.0000060  -0.0000212  -0.0000105   0.0000543  -0.0000974   0.0000762
   42   0.0000091  -0.0000135  -0.0000198   0.0000576  -0.0000196   0.0000224
   43   0.0000072  -0.0000019  -0.0000006   0.0000191  -0.0000072  -0.0000092
   44   0.0000011   0.0000056   0.0000012  -0.0000334   0.0000264  -0.0000166
   45  -0.0000057   0.0000015   0.0000027  -0.0000171  -0.0000008  -0.0000092
   46   0.0000157  -0.0000078   0.0000039   0.0000411  -0.0000446   0.0000195
   47  -0.0000054  -0.0000010  -0.0000006   0.0000067  -0.0000064   0.0000053
   48   0.0000007   0.0000010  -0.0000002  -0.0000005   0.0000077  -0.0000013
   49  -0.0000059   0.0000019  -0.0000017  -0.0000084   0.0000149  -0.0000021
   50   0.0000013   0.0000003  -0.0000005   0.0000006   0.0000011  -0.0000040
   51  -0.0000010  -0.0000006  -0.0000027   0.0000023   0.0000041   0.0000036
   52  -0.0000125   0.0000062  -0.0000046  -0.0000347   0.0000446  -0.0000348
   53   0.0000066  -0.0000069   0.0000021   0.0000499  -0.0000338  -0.0000336
   54   0.0000073  -0.0000025   0.0000043   0.0000190  -0.0000258   0.0000703
   55   0.0000076  -0.0000026   0.0000013   0.0000196  -0.0000210   0.0000387
   56  -0.0000084   0.0000013  -0.0000002  -0.0000156   0.0000073  -0.0000098
   57   0.0000083  -0.0000016   0.0000012   0.0000154  -0.0000117   0.0000106
   58   0.0000033  -0.0000013   0.0000025   0.0000121  -0.0000133   0.0000002
   59  -0.0000015  -0.0000001  -0.0000029  -0.0000035   0.0000056   0.0000043
   60  -0.0000079   0.0000009  -0.0000051  -0.0000144   0.0000161  -0.0000035
   61   0.0000047  -0.0000037  -0.0000050   0.0000171   0.0000062  -0.0000820
   62   0.0000041  -0.0000157  -0.0000029   0.0000418  -0.0001425   0.0000090
   63  -0.0000048   0.0000024  -0.0000053  -0.0002089  -0.0000705   0.0000994
   64   0.0000132   0.0000004   0.0000088   0.0001190  -0.0000108   0.0000495
   65   0.0000051   0.0000022   0.0000081   0.0000474   0.0000274  -0.0000146
   66  -0.0000011   0.0000019   0.0000071   0.0000017   0.0000095   0.0000127
   67   0.0000173   0.0001032  -0.0000253  -0.0010458   0.0003973   0.0005022
   68   0.0002161   0.0000244   0.0000946   0.0006598  -0.0000447   0.0009889
   69   0.0001323  -0.0000291   0.0001542   0.0026436   0.0002122  -0.0010845
   70  -0.0000199  -0.0000776   0.0000417   0.0032167  -0.0008403  -0.0010669
   71  -0.0005745   0.0000300  -0.0002272  -0.0077817  -0.0032739   0.0026069
   72  -0.0000824   0.0000425  -0.0001123   0.0001105   0.0021116  -0.0002825
   73   0.0000121  -0.0000020   0.0000083   0.0001484  -0.0000018  -0.0000105
   74  -0.0000111   0.0000023  -0.0000080  -0.0000952   0.0000192   0.0000106
   75  -0.0000066  -0.0000002  -0.0000077  -0.0000325   0.0000123  -0.0000035
   76  -0.0000055   0.0000049  -0.0000044  -0.0000537   0.0000343  -0.0000088
   77   0.0000073  -0.0000027   0.0000015   0.0000578  -0.0000189  -0.0000092
   78  -0.0000056   0.0000014  -0.0000072  -0.0000791   0.0000009   0.0000156
   79  -0.0000097  -0.0000014  -0.0000035  -0.0000306   0.0000023  -0.0000066
   80  -0.0000027  -0.0000089  -0.0000006   0.0000117  -0.0000553  -0.0000020
   81  -0.0000002  -0.0000003   0.0000008  -0.0000056  -0.0000061   0.0000017
   82   0.0000087  -0.0000067   0.0000032   0.0000441  -0.0000432   0.0000023
   83  -0.0000152   0.0000067  -0.0000049  -0.0000849   0.0000342  -0.0000185
   84   0.0000025  -0.0000008  -0.0000010  -0.0000132  -0.0000166   0.0000202
   85  -0.0000137  -0.0000034  -0.0000046  -0.0000018  -0.0000191   0.0000212
   86   0.0000029   0.0000064   0.0000016  -0.0000088   0.0000347  -0.0000219
   87  -0.0000075   0.0000022   0.0000039  -0.0000135   0.0000009   0.0000088
   88   0.0000113  -0.0000019   0.0000019   0.0000922   0.0000421   0.0000200
   89  -0.0000059  -0.0000202  -0.0000105  -0.0001057  -0.0001112   0.0000218
   90  -0.0000370  -0.0000066  -0.0000197  -0.0002611  -0.0001557   0.0000818
   91  -0.0020026  -0.0004447  -0.0002393  -0.0053755  -0.0018997  -0.0013083
   92   0.0023324  -0.0001679   0.0003249  -0.0014877   0.0040894  -0.0033584
   93  -0.0013205   0.0003941   0.0002763  -0.0014786  -0.0008502   0.0000604
   94  -0.0058565   0.0024576  -0.0009312   0.0069390  -0.0181324   0.0149721
   95  -0.0003432   0.0002472   0.0007008  -0.0079989  -0.0289298   0.0106841
   96   0.0021634  -0.0019389  -0.0004493   0.0042518  -0.0069654   0.0085374
   97   0.0000785  -0.0001046   0.0000206  -0.0000031   0.0002839   0.0005881
   98  -0.0001307   0.0002107  -0.0002037   0.0004834   0.0013943   0.0017616
   99  -0.0001644  -0.0000020   0.0001785  -0.0004613  -0.0011763  -0.0001994
  100   0.0010638   0.0003582   0.0002400   0.0079115   0.0270658  -0.0120491
  101   0.0013306  -0.0002347   0.0005576   0.0161170  -0.0187172   0.0070233
  102   0.0004205   0.0001072   0.0002443  -0.0018765   0.0013305   0.0004740
  103  -0.0000743   0.0000200  -0.0000008  -0.0001749  -0.0003271  -0.0002115
  104  -0.0001133   0.0000149  -0.0000136  -0.0016768   0.0014473   0.0008482
  105  -0.0000402  -0.0000048  -0.0000411   0.0009637  -0.0007695  -0.0006120
  106  -0.0005400  -0.0003355  -0.0000396  -0.0031140   0.0001577  -0.0027159
  107   0.0001848  -0.0000572   0.0002905   0.0009482  -0.0025107   0.0025402
  108   0.0003867   0.0002379   0.0001094  -0.0020280   0.0011664  -0.0049701
  109   0.0002290   0.0002325   0.0000530   0.0022780  -0.0000757   0.0020782
  110  -0.0001772   0.0001686  -0.0000206   0.0007081   0.0003560   0.0004219
  111  -0.0001335  -0.0001154  -0.0001096   0.0001468   0.0000007   0.0007493
  112   0.0000036  -0.0000513  -0.0000705   0.0006136   0.0001576  -0.0000692
  113  -0.0000401   0.0002078  -0.0000312   0.0008165   0.0005615  -0.0006299
  114  -0.0001298  -0.0001004  -0.0002528   0.0008698   0.0003662   0.0011061
  115   0.0000386   0.0000185   0.0000387  -0.0000329  -0.0000287   0.0001766
  116   0.0000338  -0.0000797  -0.0000507  -0.0000538  -0.0000004  -0.0002016
  117   0.0000810  -0.0000414   0.0000530  -0.0001747  -0.0001830   0.0001909
  118  -0.0033481   0.0008534   0.0009061  -0.1120847  -0.0435226  -0.0288505
  119   0.0445481  -0.0162198  -0.0051952  -0.0216533  -0.1027177  -0.0270015
  120  -0.0102222   0.0041194  -0.0003284  -0.0284439  -0.0385261  -0.1110429
  121  -0.0002152  -0.0011177   0.0008641   0.0054622  -0.0040397  -0.0236623
  122   0.0002568   0.0001695  -0.0010711   0.0007971  -0.0025816  -0.0209912
  123   0.0007742   0.0003527  -0.0001185   0.0021520   0.0003595  -0.0163950
  124  -0.0420472  -0.0089564   0.0094346  -0.0504243   0.0196818   0.0010641
  125  -0.0582142  -0.4833817   0.1085938  -0.0116145   0.0048205   0.0037722
  126   0.0201764   0.1016648  -0.0270144  -0.0164862   0.0073182   0.0022430
  127   0.0508118   0.0089603  -0.0110602  -0.0012730   0.0037529  -0.0030043
  128   0.0089603   0.4971015  -0.1044775  -0.0026962   0.0032662  -0.0005596
  129  -0.0110602  -0.1044775   0.0287039   0.0001268   0.0006032   0.0020667
  130  -0.0012730  -0.0026962   0.0001268   0.4820793  -0.0060877  -0.0442204
  131   0.0037529   0.0032662   0.0006032  -0.0060877   0.4589239   0.0398764
  132  -0.0030043  -0.0005596   0.0020667  -0.0442204   0.0398764   0.6095822
  133  -0.0002005   0.0001689  -0.0005704  -0.0701846   0.0143034   0.0672320
  134  -0.0002989   0.0000819   0.0000315   0.0173438  -0.0583254  -0.0586440
  135  -0.0001960   0.0000805  -0.0008311   0.0658650  -0.0484804  -0.2720068
  136   0.0043923   0.0014270  -0.0007688  -0.0615230  -0.0066588   0.0151083
  137  -0.0009453  -0.0004651  -0.0001029   0.0074897  -0.1728981   0.0164944
  138   0.0013573   0.0001048  -0.0023643   0.0089624   0.0605099  -0.1090826
  139  -0.0010253  -0.0000943   0.0016105  -0.0012824   0.0007230   0.0010548
  140  -0.0003466   0.0002184  -0.0000538  -0.0133248   0.0014594   0.0405895
  141   0.0005569   0.0002754   0.0002154   0.0064621  -0.0041909  -0.0204595
  142  -0.0002486   0.0001697  -0.0002976  -0.1490736   0.0477439   0.0126827
  143   0.0000674  -0.0011070   0.0005350   0.0204760  -0.0890848  -0.0059243
  144   0.0003343   0.0002646  -0.0003163   0.0164569  -0.0066242  -0.0855661
  145  -0.0000200  -0.0000282   0.0002389  -0.0126619   0.0015326   0.0292759
  146  -0.0000011   0.0000583  -0.0001266   0.0090133  -0.0008211  -0.0126578
  147   0.0000230   0.0000059  -0.0000558   0.0008564   0.0027387   0.0002670
  148   0.0006161  -0.0006963   0.0005137  -0.0402399  -0.0294275  -0.0297154
  149  -0.0003099  -0.0002181  -0.0000579  -0.0018542   0.0009112   0.0029542
  150   0.0002285  -0.0003100  -0.0000258  -0.0115359  -0.0072283  -0.0058558
  151  -0.0004591  -0.0000847  -0.0001272  -0.0008980  -0.0040280   0.0008425
  152  -0.0000177   0.0001800  -0.0000475   0.0013890   0.0026301   0.0009199
  153  -0.0001916  -0.0000806   0.0001155  -0.0018787  -0.0015866   0.0021853
          133         134         135         136         137         138
    1  -0.0000678   0.0000461   0.0000061  -0.0000189   0.0001005  -0.0000397
    2   0.0000309  -0.0000111  -0.0000067   0.0000456  -0.0001478   0.0000435
    3   0.0000275  -0.0000099  -0.0000035  -0.0000393   0.0000435  -0.0000338
    4   0.0000000  -0.0000015   0.0000016   0.0000430  -0.0000664   0.0000332
    5  -0.0000010   0.0000016   0.0000009  -0.0000063  -0.0000218   0.0000055
    6  -0.0000060   0.0000031   0.0000032   0.0000436  -0.0000294   0.0000269
    7   0.0002813  -0.0001485  -0.0000416   0.0004483  -0.0009297   0.0004039
    8   0.0001039  -0.0000556  -0.0000087  -0.0001238   0.0000055  -0.0000145
    9   0.0000052   0.0000097  -0.0000160  -0.0000591   0.0000357  -0.0000573
   10  -0.0000557   0.0000240   0.0000061  -0.0000842   0.0001600  -0.0000794
   11   0.0000134  -0.0000065   0.0000001   0.0000563  -0.0000453   0.0000370
   12   0.0000090  -0.0000067   0.0000014   0.0000645  -0.0000660   0.0000442
   13  -0.0005011   0.0002381   0.0000677  -0.0004387   0.0014501  -0.0006135
   14   0.0003554  -0.0002093   0.0000099   0.0002683   0.0007353  -0.0001713
   15   0.0000079   0.0000406   0.0000625   0.0003899  -0.0008354   0.0004406
   16  -0.0000157   0.0000084   0.0000007  -0.0000667   0.0000994  -0.0000423
   17   0.0000118  -0.0000130   0.0000027  -0.0000395  -0.0001290   0.0000473
   18   0.0000203   0.0000014  -0.0000118  -0.0000513   0.0000723  -0.0000851
   19  -0.0000058   0.0000004   0.0000011   0.0000623  -0.0000243   0.0000280
   20   0.0000005  -0.0000007   0.0000003  -0.0000091  -0.0000402   0.0000144
   21  -0.0000019   0.0000005   0.0000021   0.0000831   0.0000133   0.0000176
   22   0.0000090  -0.0000028  -0.0000058   0.0000445   0.0000205  -0.0000121
   23   0.0000024   0.0000007  -0.0000045   0.0000131   0.0000628  -0.0000293
   24  -0.0000047  -0.0000029   0.0000052  -0.0000632  -0.0000995   0.0000404
   25   0.0000084  -0.0000042  -0.0000041   0.0000862  -0.0000033   0.0000173
   26  -0.0000203   0.0000126   0.0000026  -0.0000162   0.0001152  -0.0000450
   27  -0.0000095   0.0000023   0.0000031  -0.0000084   0.0000176   0.0000015
   28   0.0000028  -0.0000007  -0.0000006  -0.0000318  -0.0000006  -0.0000109
   29  -0.0000011  -0.0000002   0.0000008   0.0000217  -0.0000083   0.0000128
   30  -0.0000020  -0.0000001   0.0000011   0.0000236  -0.0000074   0.0000126
   31  -0.0000014   0.0000015  -0.0000019   0.0000533  -0.0000030   0.0000096
   32   0.0000253  -0.0000112  -0.0000027   0.0000062  -0.0001750   0.0000539
   33   0.0000264  -0.0000032  -0.0000105  -0.0000145  -0.0000448  -0.0000298
   34   0.0000014  -0.0000008  -0.0000008   0.0000189  -0.0000025   0.0000041
   35  -0.0000005   0.0000018  -0.0000018  -0.0000010   0.0000458  -0.0000223
   36  -0.0000021  -0.0000010   0.0000024  -0.0000045  -0.0000281   0.0000181
   37  -0.0000045   0.0000030   0.0000020  -0.0000528   0.0000254  -0.0000200
   38  -0.0000047   0.0000022  -0.0000000   0.0000082   0.0000225  -0.0000040
   39  -0.0000063   0.0000015   0.0000014  -0.0000062   0.0000184  -0.0000021
   40  -0.0000000   0.0000014   0.0000031  -0.0001053  -0.0000037  -0.0000220
   41  -0.0000235   0.0000073   0.0000030   0.0000333   0.0001787  -0.0000389
   42  -0.0000288   0.0000044   0.0000117  -0.0000214   0.0000717   0.0000143
   43  -0.0000043  -0.0000003   0.0000022  -0.0000243   0.0000126  -0.0000033
   44   0.0000052  -0.0000029  -0.0000005  -0.0000028  -0.0000672   0.0000193
   45   0.0000111  -0.0000037  -0.0000039   0.0000183  -0.0000058  -0.0000055
   46  -0.0000063   0.0000034   0.0000017  -0.0000463   0.0000668  -0.0000311
   47   0.0000006   0.0000002  -0.0000011   0.0000165   0.0000237  -0.0000064
   48  -0.0000020  -0.0000002   0.0000007  -0.0000038  -0.0000091   0.0000052
   49   0.0000002  -0.0000001  -0.0000002   0.0000156  -0.0000165   0.0000100
   50   0.0000008   0.0000000   0.0000004  -0.0000042  -0.0000036  -0.0000000
   51  -0.0000035   0.0000011   0.0000015   0.0000044  -0.0000007   0.0000062
   52   0.0000094  -0.0000069  -0.0000019   0.0000391  -0.0000552   0.0000281
   53   0.0000098  -0.0000054  -0.0000001  -0.0000276   0.0000927  -0.0000341
   54  -0.0000243   0.0000139   0.0000028  -0.0000127   0.0000110  -0.0000077
   55  -0.0000140   0.0000083   0.0000024  -0.0000210   0.0000185  -0.0000091
   56   0.0000075  -0.0000041  -0.0000025   0.0000265  -0.0000039   0.0000021
   57  -0.0000048   0.0000026   0.0000017  -0.0000248   0.0000089  -0.0000067
   58   0.0000016  -0.0000008  -0.0000007  -0.0000145   0.0000220  -0.0000125
   59  -0.0000030   0.0000008   0.0000009   0.0000074  -0.0000083   0.0000078
   60  -0.0000010   0.0000002   0.0000006   0.0000270  -0.0000168   0.0000157
   61   0.0000142  -0.0000055   0.0000072  -0.0000080   0.0000148   0.0000056
   62  -0.0000155   0.0000268   0.0000000  -0.0000067   0.0001328  -0.0000298
   63  -0.0000640   0.0000472   0.0000167   0.0000926  -0.0002130   0.0001226
   64  -0.0000212   0.0000085   0.0000042  -0.0000813   0.0000737  -0.0000415
   65   0.0000099  -0.0000109  -0.0000041  -0.0000325   0.0000265  -0.0000248
   66   0.0000084  -0.0000096  -0.0000061   0.0000002   0.0000035  -0.0000144
   67  -0.0001005   0.0000766  -0.0000485   0.0002791  -0.0018943   0.0006428
   68  -0.0004408   0.0002128   0.0000347  -0.0008125   0.0000963  -0.0001150
   69   0.0003120  -0.0003007  -0.0000895  -0.0014184   0.0029264  -0.0013256
   70   0.0001009  -0.0002417   0.0000003  -0.0006710   0.0033538  -0.0009772
   71   0.0000863   0.0001310  -0.0001392   0.0040927  -0.0049691   0.0020422
   72  -0.0006955   0.0004519   0.0002940  -0.0000179  -0.0003520   0.0006461
   73   0.0000079  -0.0000092  -0.0000058  -0.0000840   0.0001447  -0.0000738
   74  -0.0000073   0.0000083   0.0000030   0.0000655  -0.0001044   0.0000561
   75   0.0000008   0.0000014   0.0000007   0.0000297  -0.0000321   0.0000208
   76  -0.0000012   0.0000060   0.0000022   0.0000266  -0.0000844   0.0000372
   77   0.0000022   0.0000013   0.0000008  -0.0000385   0.0000547  -0.0000234
   78  -0.0000033   0.0000047   0.0000017   0.0000451  -0.0000865   0.0000399
   79   0.0000035  -0.0000022  -0.0000014   0.0000385  -0.0000054   0.0000103
   80   0.0000024  -0.0000009  -0.0000004   0.0000141   0.0000902  -0.0000254
   81  -0.0000008  -0.0000015  -0.0000012   0.0000047   0.0000049  -0.0000017
   82  -0.0000008  -0.0000004   0.0000004  -0.0000331   0.0000863  -0.0000348
   83   0.0000086  -0.0000032  -0.0000018   0.0000585  -0.0000973   0.0000425
   84  -0.0000076   0.0000043   0.0000018   0.0000006  -0.0000159   0.0000064
   85  -0.0000042   0.0000011  -0.0000010   0.0000442   0.0000417  -0.0000032
   86   0.0000040  -0.0000014   0.0000001  -0.0000119  -0.0000530   0.0000150
   87   0.0000049   0.0000002  -0.0000036   0.0000245  -0.0000021  -0.0000059
   88  -0.0000074  -0.0000117   0.0000061  -0.0000433   0.0000405  -0.0000254
   89  -0.0000133   0.0000280   0.0000130   0.0000885   0.0000012   0.0000319
   90  -0.0000391   0.0000352   0.0000072   0.0001912  -0.0001147   0.0000968
   91   0.0000019  -0.0000811  -0.0001623   0.0044149   0.0010993   0.0007546
   92   0.0001572  -0.0005212  -0.0002121   0.0009972   0.0008563   0.0006972
   93  -0.0000954   0.0006315   0.0001114   0.0011795  -0.0002871   0.0003289
   94   0.0006305   0.0009404   0.0003547  -0.0070248  -0.0085663  -0.0016225
   95   0.0011425   0.0010362   0.0008396  -0.0015533  -0.0016057  -0.0006977
   96  -0.0005293  -0.0016816  -0.0003652  -0.0030124  -0.0060879   0.0003230
   97  -0.0001194  -0.0001796  -0.0000264   0.0001177   0.0001313  -0.0001256
   98  -0.0002594  -0.0005625  -0.0004382  -0.0001166  -0.0001689  -0.0006652
   99   0.0004731   0.0006917   0.0007898  -0.0002660   0.0002531   0.0005629
  100   0.0002212  -0.0000503   0.0004291  -0.0083939   0.0048815  -0.0018069
  101  -0.0013510   0.0006124   0.0003317  -0.0047676   0.0061985  -0.0023551
  102   0.0013638  -0.0015170  -0.0003875  -0.0005392  -0.0027178   0.0008990
  103   0.0002601  -0.0002396  -0.0000016   0.0003000  -0.0003484  -0.0000478
  104   0.0005367  -0.0002913  -0.0004639   0.0006412  -0.0005340  -0.0004251
  105  -0.0007624   0.0003942   0.0004674  -0.0002946   0.0004188   0.0004940
  106   0.0000541  -0.0000407  -0.0000194   0.0019152   0.0039487  -0.0005132
  107   0.0001949   0.0001118  -0.0001793  -0.0000337   0.0005726  -0.0004232
  108  -0.0003340  -0.0003586  -0.0000913   0.0018024   0.0038578  -0.0000544
  109  -0.0001285  -0.0000965  -0.0001738  -0.0011223  -0.0026676   0.0001258
  110  -0.0000229  -0.0000205  -0.0000198  -0.0005586  -0.0013338   0.0001577
  111   0.0001162   0.0001739   0.0001368  -0.0002130  -0.0004856   0.0000758
  112  -0.0000633  -0.0000141   0.0000214  -0.0001282  -0.0006732   0.0002542
  113  -0.0001673  -0.0000650   0.0000855  -0.0004666  -0.0006748   0.0002568
  114   0.0001516   0.0002816   0.0002919  -0.0006842  -0.0015729   0.0004789
  115   0.0000278   0.0000150   0.0000151  -0.0000800   0.0000358  -0.0000516
  116  -0.0000337  -0.0000350   0.0000190   0.0001714   0.0000810   0.0000457
  117   0.0000728   0.0000841   0.0000735   0.0000490   0.0001725  -0.0000277
  118   0.0046028   0.0052964   0.0036538  -0.0031552  -0.0037174   0.0001929
  119  -0.0070402  -0.0046391  -0.0062206  -0.0231724  -0.0445304  -0.0053287
  120  -0.0232715  -0.0197174  -0.0152959   0.0122331   0.0207946   0.0039002
  121  -0.0029020  -0.0028006  -0.0015599   0.0009991   0.0020329   0.0004827
  122  -0.0022494  -0.0015782  -0.0012787   0.0011763   0.0024655   0.0002364
  123  -0.0017063  -0.0010602   0.0000110   0.0000793   0.0001770   0.0033737
  124   0.0026456   0.0009800   0.0006910   0.0038877   0.0005038   0.0010507
  125   0.0005946   0.0010366   0.0015152  -0.0045567   0.0035408  -0.0009184
  126   0.0012476   0.0022033   0.0025578   0.0013562  -0.0004071   0.0023681
  127  -0.0002005  -0.0002989  -0.0001960   0.0043923  -0.0009453   0.0013573
  128   0.0001689   0.0000819   0.0000805   0.0014270  -0.0004651   0.0001048
  129  -0.0005704   0.0000315  -0.0008311  -0.0007688  -0.0001029  -0.0023643
  130  -0.0701846   0.0173438   0.0658650  -0.0615230   0.0074897   0.0089624
  131   0.0143034  -0.0583254  -0.0484804  -0.0066588  -0.1728981   0.0605099
  132   0.0672320  -0.0586440  -0.2720068   0.0151083   0.0164944  -0.1090826
  133   0.0754679  -0.0145887  -0.0727249   0.0009176  -0.0012485   0.0020014
  134  -0.0145887   0.0756294   0.0467325  -0.0108641  -0.0043384   0.0396483
  135  -0.0727249   0.0467325   0.3010350   0.0054498   0.0061284  -0.0192475
  136   0.0009176  -0.0108641   0.0054498   0.1124314  -0.0224991  -0.1616234
  137  -0.0012485  -0.0043384   0.0061284  -0.0224991   0.3036408  -0.0205449
  138   0.0020014   0.0396483  -0.0192475  -0.1616234  -0.0205449   0.5646210
  139   0.0008642  -0.0002529  -0.0004918  -0.0557753   0.0179148   0.1513434
  140  -0.0001825  -0.0056573   0.0027628   0.0322099  -0.0521762  -0.0804822
  141  -0.0002096   0.0043362   0.0002245   0.1456372  -0.0356170  -0.4454741
  142  -0.0109497   0.0043637  -0.0001456  -0.0004253   0.0004721  -0.0003147
  143   0.0087982  -0.0025533  -0.0020277   0.0328450  -0.0402869   0.0084238
  144   0.0290962  -0.0145837   0.0001768  -0.0172604   0.0187861  -0.0048035
  145  -0.0041383   0.0021723  -0.0007588   0.0026441  -0.0021693  -0.0008948
  146   0.0020295  -0.0006388  -0.0000232  -0.0012751   0.0020407  -0.0010667
  147  -0.0008813   0.0006930   0.0005705  -0.0010154  -0.0008826   0.0027273
  148   0.0041130  -0.0017275  -0.0003884   0.0037164   0.0002327  -0.0001010
  149  -0.0006630   0.0005201   0.0009423   0.0038328   0.0043571   0.0012148
  150  -0.0007516   0.0011558   0.0017723   0.0004060  -0.0005297   0.0017598
  151  -0.0007489   0.0001335   0.0001683   0.0025174   0.0014504   0.0013979
  152  -0.0002690   0.0000982   0.0000074  -0.0004679  -0.0005507  -0.0002350
  153   0.0005558   0.0002184  -0.0002709   0.0030791   0.0008850  -0.0008590
          139         140         141         142         143         144
    1   0.0000199  -0.0000528   0.0000156  -0.0001732  -0.0000990  -0.0004336
    2  -0.0000177   0.0000360  -0.0000181   0.0003530   0.0001669   0.0003395
    3  -0.0000114  -0.0000060   0.0000109   0.0001539   0.0001122   0.0002009
    4  -0.0000045   0.0000116  -0.0000142   0.0000318  -0.0000061  -0.0000609
    5   0.0000037   0.0000010   0.0000005   0.0001030   0.0000513   0.0000553
    6  -0.0000090   0.0000049  -0.0000160  -0.0000974  -0.0000586  -0.0001316
    7  -0.0001886   0.0003192  -0.0001648   0.0007103   0.0003718   0.0017240
    8   0.0000451   0.0000176   0.0000289   0.0009431  -0.0000060   0.0007076
    9   0.0000272  -0.0000159   0.0000388   0.0003507  -0.0001545   0.0004163
   10   0.0000326  -0.0000489   0.0000378  -0.0001682  -0.0000026  -0.0004304
   11  -0.0000212   0.0000154  -0.0000259  -0.0000501  -0.0000900   0.0000152
   12  -0.0000249   0.0000200  -0.0000250  -0.0000634  -0.0000260   0.0000236
   13   0.0001075  -0.0004229   0.0002489  -0.0044476   0.0014908  -0.0039037
   14  -0.0003906   0.0000126  -0.0000007  -0.0015482  -0.0009625   0.0009756
   15   0.0000315   0.0000995  -0.0002099   0.0012043  -0.0008230   0.0000273
   16   0.0000351  -0.0000319   0.0000230   0.0000457  -0.0000173  -0.0001063
   17   0.0000477   0.0000358  -0.0000143   0.0002253   0.0001528   0.0002124
   18  -0.0000270  -0.0000377   0.0000414   0.0004281   0.0004310   0.0004661
   19  -0.0000262   0.0000131  -0.0000221  -0.0002640  -0.0001762  -0.0001579
   20   0.0000091   0.0000100   0.0000020  -0.0000168   0.0000398   0.0000206
   21  -0.0000427   0.0000007  -0.0000256  -0.0002789  -0.0001758  -0.0001901
   22  -0.0000410  -0.0000006  -0.0000023  -0.0000776  -0.0000023   0.0000589
   23  -0.0000269  -0.0000107   0.0000138  -0.0000848   0.0000038   0.0000316
   24   0.0000632   0.0000283   0.0000024   0.0001249   0.0000230   0.0000026
   25  -0.0000553   0.0000071  -0.0000184  -0.0001701  -0.0001149  -0.0000588
   26  -0.0000062  -0.0000344   0.0000137  -0.0001260  -0.0000850  -0.0001994
   27   0.0000157   0.0000006   0.0000003  -0.0001524  -0.0001351  -0.0001562
   28   0.0000154  -0.0000020   0.0000109   0.0001102   0.0000879   0.0000929
   29  -0.0000082   0.0000046  -0.0000096  -0.0000494  -0.0000460  -0.0000430
   30  -0.0000109   0.0000029  -0.0000090  -0.0000437  -0.0000391  -0.0000439
   31  -0.0000300   0.0000003  -0.0000100  -0.0000657  -0.0000531  -0.0000569
   32   0.0000043   0.0000540  -0.0000110   0.0001174   0.0001049   0.0002187
   33  -0.0000109  -0.0000004   0.0000237   0.0001548   0.0001861   0.0002433
   34  -0.0000123   0.0000015  -0.0000041  -0.0000234  -0.0000132  -0.0000000
   35  -0.0000071  -0.0000140   0.0000085  -0.0000292  -0.0000072  -0.0000102
   36   0.0000091   0.0000118  -0.0000054  -0.0000037  -0.0000199  -0.0000179
   37   0.0000281  -0.0000091   0.0000131   0.0000460   0.0000340  -0.0000018
   38  -0.0000054  -0.0000073  -0.0000006  -0.0000252  -0.0000238  -0.0000425
   39   0.0000061  -0.0000037  -0.0000002  -0.0000195  -0.0000273  -0.0000478
   40   0.0000571  -0.0000018   0.0000246   0.0001511   0.0001288   0.0001007
   41  -0.0000219  -0.0000487  -0.0000038  -0.0001827  -0.0001576  -0.0002414
   42   0.0000269  -0.0000101  -0.0000132  -0.0001125  -0.0001505  -0.0002350
   43   0.0000188  -0.0000033   0.0000040   0.0000140  -0.0000078  -0.0000116
   44   0.0000102   0.0000138  -0.0000053   0.0001234   0.0000779   0.0000720
   45  -0.0000178   0.0000012  -0.0000013   0.0000206   0.0000378   0.0000756
   46   0.0000190  -0.0000176   0.0000142  -0.0000230  -0.0000083  -0.0000366
   47  -0.0000152  -0.0000039  -0.0000002  -0.0000665  -0.0000375  -0.0000199
   48   0.0000058   0.0000017  -0.0000006   0.0000083  -0.0000032  -0.0000117
   49  -0.0000055   0.0000047  -0.0000045  -0.0000170  -0.0000174  -0.0000125
   50   0.0000016   0.0000008   0.0000007   0.0000063   0.0000077   0.0000096
   51   0.0000011   0.0000004  -0.0000036  -0.0000188  -0.0000245  -0.0000383
   52  -0.0000149   0.0000179  -0.0000132  -0.0000021  -0.0000241   0.0000476
   53  -0.0000037  -0.0000138   0.0000136  -0.0001184  -0.0000645   0.0000137
   54   0.0000177  -0.0000103   0.0000058  -0.0000796  -0.0000294  -0.0001692
   55   0.0000126  -0.0000106   0.0000047  -0.0000127  -0.0000027  -0.0000868
   56  -0.0000164   0.0000028  -0.0000037  -0.0000142  -0.0000035   0.0000384
   57   0.0000139  -0.0000041   0.0000040   0.0000182   0.0000092  -0.0000255
   58   0.0000023  -0.0000047   0.0000058   0.0000175   0.0000097   0.0000256
   59  -0.0000003   0.0000012  -0.0000044  -0.0000090  -0.0000135  -0.0000304
   60  -0.0000106   0.0000041  -0.0000086  -0.0000248  -0.0000255  -0.0000224
   61  -0.0000080  -0.0000019  -0.0000013  -0.0001956   0.0000941   0.0000117
   62  -0.0000102  -0.0000383   0.0000187   0.0000471  -0.0003108  -0.0001301
   63   0.0000415  -0.0000013  -0.0000155   0.0006319   0.0002512  -0.0004582
   64   0.0000222  -0.0000186   0.0000149  -0.0002123  -0.0000055  -0.0001185
   65  -0.0000018   0.0000019   0.0000048  -0.0001098  -0.0000096   0.0000095
   66  -0.0000071   0.0000016   0.0000022  -0.0000074   0.0000557   0.0000541
   67   0.0002678   0.0002542  -0.0002323   0.0040798   0.0001748  -0.0002818
   68   0.0004405  -0.0001440   0.0001690   0.0015944   0.0005317  -0.0033132
   69  -0.0001262  -0.0002131   0.0004746  -0.0069924  -0.0003947   0.0025917
   70  -0.0002808  -0.0003469   0.0004261  -0.0144873   0.0112342  -0.0041168
   71  -0.0002269   0.0003060  -0.0007804   0.0409057  -0.0210510  -0.0012327
   72   0.0000805   0.0000759  -0.0001609  -0.0115370   0.0089279   0.0042403
   73   0.0000053  -0.0000124   0.0000246  -0.0003475  -0.0001020   0.0000615
   74  -0.0000062   0.0000115  -0.0000223   0.0001668   0.0000375  -0.0000656
   75  -0.0000079   0.0000060  -0.0000114   0.0000507  -0.0000462  -0.0000016
   76  -0.0000001   0.0000138  -0.0000131   0.0001293   0.0000468   0.0000447
   77   0.0000063  -0.0000095   0.0000113  -0.0000751  -0.0000124   0.0000143
   78  -0.0000008   0.0000093  -0.0000162   0.0002404  -0.0000619  -0.0000577
   79  -0.0000171   0.0000018  -0.0000065   0.0000011  -0.0000199   0.0000103
   80  -0.0000133  -0.0000167   0.0000094  -0.0001042  -0.0000543  -0.0000062
   81  -0.0000001   0.0000007   0.0000015   0.0000037  -0.0000059  -0.0000085
   82   0.0000065  -0.0000162   0.0000149  -0.0001038  -0.0000166  -0.0000052
   83  -0.0000146   0.0000207  -0.0000172   0.0001596   0.0000411   0.0000525
   84   0.0000084  -0.0000033  -0.0000011   0.0001034  -0.0000463  -0.0000558
   85  -0.0000257  -0.0000117  -0.0000079  -0.0000716  -0.0000567  -0.0000662
   86   0.0000086   0.0000160   0.0000002   0.0000361   0.0000260   0.0000454
   87  -0.0000175  -0.0000036  -0.0000002  -0.0000076   0.0000040   0.0000172
   88   0.0000013  -0.0000090  -0.0000019  -0.0002466   0.0000737  -0.0001311
   89  -0.0000163  -0.0000370  -0.0000126   0.0002170  -0.0003062  -0.0002827
   90  -0.0000201   0.0000009  -0.0000234   0.0004568  -0.0001158  -0.0002266
   91  -0.0012614  -0.0001122  -0.0003094  -0.0130703  -0.0107429  -0.0122762
   92  -0.0003382   0.0001734   0.0000033  -0.0290818  -0.0168602  -0.0242657
   93  -0.0003073  -0.0000739  -0.0002060   0.0012636  -0.0007213   0.0038418
   94   0.0011566   0.0002522  -0.0005174   0.0027298  -0.0034941   0.0028517
   95  -0.0006629  -0.0005254  -0.0005586  -0.0034008   0.0013137  -0.0017983
   96  -0.0002245  -0.0001797  -0.0002287   0.0009443   0.0005164   0.0008487
   97  -0.0000759   0.0000058  -0.0000366  -0.0004134  -0.0000667  -0.0004310
   98   0.0003094   0.0002681  -0.0001174   0.0000826  -0.0002523   0.0003210
   99  -0.0001246  -0.0003032  -0.0000176   0.0000258  -0.0000053  -0.0001574
  100   0.0005033   0.0002469   0.0006664  -0.0712276   0.0053484   0.0139778
  101   0.0013645  -0.0008296   0.0009954  -0.0090299  -0.1322614   0.0408196
  102   0.0006302  -0.0001083   0.0004114   0.0165020   0.0438704  -0.1054586
  103  -0.0000987   0.0000727  -0.0000144   0.0037096  -0.0002334   0.0034301
  104  -0.0002803   0.0002790  -0.0003331  -0.0072929  -0.0008086   0.0314731
  105   0.0001407  -0.0002560   0.0000863   0.0033871   0.0011074  -0.0157921
  106  -0.0002649  -0.0003007   0.0002956  -0.0010942  -0.0006721  -0.0000897
  107  -0.0002185  -0.0003170   0.0000894  -0.0003563  -0.0005106   0.0005197
  108  -0.0000785  -0.0000805   0.0005125  -0.0005189  -0.0001867   0.0006003
  109   0.0002073   0.0002630  -0.0002066   0.0007776   0.0005032   0.0000718
  110   0.0001376   0.0001776  -0.0001139   0.0004485   0.0003735  -0.0001635
  111  -0.0000305  -0.0000212  -0.0001125   0.0000167  -0.0000512  -0.0001573
  112  -0.0000211   0.0000688  -0.0000619   0.0002476   0.0002280   0.0000280
  113   0.0001650   0.0001100  -0.0000429   0.0004850   0.0001157  -0.0000564
  114  -0.0000120   0.0000347  -0.0002704   0.0004519   0.0002467  -0.0004101
  115   0.0000264  -0.0000126   0.0000066   0.0000258  -0.0000312   0.0000102
  116  -0.0000619  -0.0000188  -0.0000047  -0.0000500  -0.0000079  -0.0000004
  117  -0.0000308  -0.0000717   0.0000296  -0.0000372  -0.0000299   0.0000279
  118   0.0000993  -0.0011931  -0.0001406  -0.0227079  -0.0125910  -0.0143232
  119   0.0006258   0.0015720  -0.0007424   0.0018180   0.0151037   0.0058773
  120   0.0020747   0.0025001   0.0035459  -0.0019305   0.0029246   0.0010753
  121  -0.0000476  -0.0001480   0.0008025   0.0011918   0.0002930  -0.0000429
  122  -0.0005704  -0.0006669   0.0004871   0.0010452  -0.0002897  -0.0000781
  123  -0.0006360  -0.0014637  -0.0001433   0.0011081  -0.0010149  -0.0009431
  124  -0.0007243   0.0006663  -0.0001621   0.0022851  -0.0072417  -0.0017897
  125   0.0000674  -0.0003826  -0.0004123  -0.0013202  -0.0022302  -0.0013272
  126  -0.0010091  -0.0005048  -0.0004700  -0.0003369  -0.0026693   0.0002624
  127  -0.0010253  -0.0003466   0.0005569  -0.0002486   0.0000674   0.0003343
  128  -0.0000943   0.0002184   0.0002754   0.0001697  -0.0011070   0.0002646
  129   0.0016105  -0.0000538   0.0002154  -0.0002976   0.0005350  -0.0003163
  130  -0.0012824  -0.0133248   0.0064621  -0.1490736   0.0204760   0.0164569
  131   0.0007230   0.0014594  -0.0041909   0.0477439  -0.0890848  -0.0066242
  132   0.0010548   0.0405895  -0.0204595   0.0126827  -0.0059243  -0.0855661
  133   0.0008642  -0.0001825  -0.0002096  -0.0109497   0.0087982   0.0290962
  134  -0.0002529  -0.0056573   0.0043362   0.0043637  -0.0025533  -0.0145837
  135  -0.0004918   0.0027628   0.0002245  -0.0001456  -0.0020277   0.0001768
  136  -0.0557753   0.0322099   0.1456372  -0.0004253   0.0328450  -0.0172604
  137   0.0179148  -0.0521762  -0.0356170   0.0004721  -0.0402869   0.0187861
  138   0.1513434  -0.0804822  -0.4454741  -0.0003147   0.0084238  -0.0048035
  139   0.0571888  -0.0186768  -0.1503174   0.0021068  -0.0004678  -0.0037270
  140  -0.0186768   0.0548771   0.0376266  -0.0003384   0.0021167   0.0022906
  141  -0.1503174   0.0376266   0.4614257  -0.0007763  -0.0016103   0.0021790
  142   0.0021068  -0.0003384  -0.0007763   0.4798701   0.0043074  -0.0439149
  143  -0.0004678   0.0021167  -0.0016103   0.0043074   0.4872056   0.0039053
  144  -0.0037270   0.0022906   0.0021790  -0.0439149   0.0039053   0.5773983
  145  -0.0004014   0.0014130  -0.0011372  -0.0835217   0.0058786   0.0924125
  146   0.0006471  -0.0006876   0.0008249   0.0052323  -0.0532259  -0.0111675
  147   0.0009157  -0.0011539  -0.0002406   0.0871134  -0.0083155  -0.2563530
  148  -0.0011223  -0.0003964  -0.0002642  -0.1220746  -0.0252416  -0.0637476
  149  -0.0000408  -0.0005188  -0.0004729  -0.0576824  -0.1227756  -0.0478681
  150   0.0006136  -0.0007661  -0.0001038  -0.0579360  -0.0180455  -0.1273246
  151   0.0000066   0.0002115  -0.0006403  -0.0023643  -0.0309641   0.0068332
  152  -0.0000365   0.0003451   0.0002128  -0.0000037  -0.0219747   0.0064619
  153  -0.0013983  -0.0002463  -0.0009619  -0.0017966  -0.0286027   0.0044104
          145         146         147         148         149         150
    1   0.0001398  -0.0002530   0.0001530   0.0001718   0.0002322   0.0002498
    2  -0.0000196   0.0000733  -0.0000977  -0.0002162  -0.0001539  -0.0002064
    3  -0.0000825   0.0000368  -0.0000510  -0.0001327   0.0000278  -0.0001851
    4   0.0000200  -0.0000148   0.0000123  -0.0000064  -0.0000953   0.0000109
    5  -0.0000115  -0.0000119  -0.0000041  -0.0000961  -0.0000050   0.0000088
    6   0.0000189  -0.0000125   0.0000226   0.0001634  -0.0000206   0.0000389
    7  -0.0012204   0.0010171  -0.0003855  -0.0001888  -0.0013114  -0.0010973
    8  -0.0000031   0.0002476  -0.0003795  -0.0007807  -0.0001200   0.0000765
    9   0.0002908  -0.0002996  -0.0002214  -0.0003040   0.0001772   0.0001649
   10   0.0001210  -0.0000946   0.0001758   0.0000556   0.0001889   0.0001448
   11  -0.0000549   0.0000345  -0.0000380   0.0001688   0.0000302  -0.0000343
   12  -0.0000616   0.0000456  -0.0000050   0.0001349  -0.0000455  -0.0000374
   13  -0.0027651   0.0011367   0.0023928   0.0018324   0.0015167   0.0007465
   14   0.0003960  -0.0009525  -0.0011339   0.0022010   0.0004364  -0.0009319
   15   0.0000158  -0.0003672  -0.0002437   0.0006382  -0.0006178   0.0000195
   16   0.0000566  -0.0000513   0.0000327  -0.0001474   0.0000759   0.0001777
   17  -0.0000563   0.0000870  -0.0000302  -0.0003116  -0.0001557  -0.0000460
   18  -0.0000291  -0.0000607  -0.0000608  -0.0008461  -0.0002183  -0.0000674
   19  -0.0000050   0.0000120   0.0000154   0.0005450   0.0001745  -0.0000354
   20  -0.0000051   0.0000125   0.0000055   0.0000350  -0.0001544  -0.0000257
   21  -0.0000328  -0.0000126   0.0000121   0.0005134   0.0001102  -0.0001790
   22  -0.0000565  -0.0000236  -0.0000106   0.0000963   0.0000354  -0.0001042
   23  -0.0000229  -0.0000199  -0.0000001   0.0000515   0.0000418  -0.0000306
   24   0.0000442   0.0000505   0.0000101  -0.0001575  -0.0001499   0.0001225
   25  -0.0000425   0.0000001  -0.0000083   0.0003294   0.0000782  -0.0000839
   26   0.0000590  -0.0000767   0.0000449   0.0001310   0.0001642   0.0000581
   27   0.0000247   0.0000041   0.0000247   0.0002553   0.0000912   0.0000174
   28   0.0000105   0.0000027  -0.0000134  -0.0001992  -0.0000647   0.0000085
   29  -0.0000068   0.0000051   0.0000043   0.0001014   0.0000317   0.0000018
   30  -0.0000045   0.0000021   0.0000071   0.0000797   0.0000301   0.0000147
   31  -0.0000011  -0.0000055   0.0000073   0.0001494   0.0000512  -0.0000113
   32  -0.0000814   0.0000445  -0.0000537  -0.0000762  -0.0002510  -0.0001846
   33  -0.0000579   0.0000038  -0.0000594  -0.0002074  -0.0002508  -0.0002391
   34  -0.0000085   0.0000004  -0.0000021   0.0000470   0.0000131  -0.0000123
   35   0.0000041  -0.0000087   0.0000009   0.0000152   0.0000355  -0.0000020
   36   0.0000038   0.0000066   0.0000072   0.0000133   0.0000055   0.0000330
   37   0.0000257  -0.0000142   0.0000059  -0.0001148  -0.0000170   0.0000255
   38   0.0000139  -0.0000078   0.0000103   0.0000316   0.0000465   0.0000330
   39   0.0000165  -0.0000044   0.0000125   0.0000178   0.0000495   0.0000494
   40   0.0000170  -0.0000089  -0.0000110  -0.0002958  -0.0001422  -0.0000132
   41   0.0000625  -0.0000274   0.0000526   0.0001888   0.0003178   0.0001933
   42   0.0000770  -0.0000134   0.0000675   0.0000894   0.0002353   0.0002799
   43   0.0000138   0.0000056   0.0000061  -0.0000493  -0.0000007   0.0000571
   44  -0.0000056   0.0000157  -0.0000141  -0.0001218  -0.0000990  -0.0000386
   45  -0.0000372   0.0000026  -0.0000258   0.0000061  -0.0000289  -0.0000902
   46   0.0000235  -0.0000170   0.0000114  -0.0000442   0.0000486   0.0000423
   47  -0.0000114  -0.0000056   0.0000016   0.0000855   0.0000435  -0.0000090
   48   0.0000087   0.0000025   0.0000046  -0.0000131  -0.0000076   0.0000225
   49  -0.0000039   0.0000035   0.0000021   0.0000431  -0.0000002   0.0000023
   50  -0.0000010  -0.0000015  -0.0000005  -0.0000185  -0.0000136  -0.0000038
   51   0.0000086  -0.0000014   0.0000096   0.0000262   0.0000206   0.0000329
   52  -0.0000395   0.0000341  -0.0000134   0.0000491  -0.0000620  -0.0000433
   53  -0.0000508   0.0000202  -0.0000092   0.0000478   0.0000467   0.0000115
   54   0.0000698  -0.0000652   0.0000523   0.0000379   0.0000234   0.0001095
   55   0.0000450  -0.0000414   0.0000293  -0.0000103   0.0000347   0.0000557
   56  -0.0000249   0.0000166  -0.0000161   0.0000450  -0.0000043  -0.0000440
   57   0.0000146  -0.0000114   0.0000128  -0.0000425   0.0000033   0.0000192
   58   0.0000011  -0.0000002  -0.0000076  -0.0000282   0.0000247  -0.0000079
   59   0.0000061  -0.0000024   0.0000082   0.0000190   0.0000020   0.0000193
   60  -0.0000021   0.0000027   0.0000067   0.0000537   0.0000049   0.0000140
   61  -0.0001171   0.0000230   0.0000044   0.0000142  -0.0000461  -0.0000134
   62  -0.0001514  -0.0001436   0.0000881   0.0001273   0.0002204   0.0001277
   63   0.0002158  -0.0001972   0.0000920  -0.0002126  -0.0000616   0.0001656
   64   0.0000867  -0.0000760   0.0000276   0.0000188   0.0000722   0.0000780
   65  -0.0000492   0.0000390  -0.0000253  -0.0000021  -0.0000115  -0.0000424
   66  -0.0000395   0.0000198  -0.0000237   0.0000141  -0.0000011  -0.0000865
   67   0.0017557  -0.0001591  -0.0003586  -0.0020026  -0.0016273   0.0002848
   68   0.0016330  -0.0015794   0.0007458  -0.0013066   0.0001101   0.0009453
   69  -0.0011943   0.0017519  -0.0008094   0.0015228   0.0012802  -0.0013163
   70  -0.0002273   0.0006086  -0.0004350   0.0034948   0.0002767   0.0005633
   71  -0.0003258   0.0020828  -0.0003558  -0.0009950   0.0003918  -0.0000124
   72   0.0002809  -0.0029472   0.0018476  -0.0006453  -0.0008596   0.0012313
   73  -0.0000013   0.0000291  -0.0000211   0.0000843   0.0000786  -0.0000016
   74   0.0000001  -0.0000188   0.0000177  -0.0000072  -0.0000546   0.0000086
   75  -0.0000047   0.0000046   0.0000066   0.0000243  -0.0000072   0.0000215
   76   0.0000068  -0.0000260   0.0000084  -0.0000625  -0.0000693  -0.0000105
   77  -0.0000041   0.0000073  -0.0000114  -0.0000079   0.0000410  -0.0000115
   78   0.0000205  -0.0000165   0.0000150  -0.0000252  -0.0000419   0.0000305
   79  -0.0000159   0.0000174  -0.0000052   0.0000545   0.0000050  -0.0000113
   80  -0.0000191   0.0000151  -0.0000004   0.0001039   0.0000920   0.0000136
   81   0.0000028   0.0000106  -0.0000017   0.0000035  -0.0000014   0.0000069
   82  -0.0000025   0.0000077   0.0000000   0.0000211   0.0000636   0.0000168
   83  -0.0000350   0.0000275  -0.0000098  -0.0000182  -0.0000836  -0.0000489
   84   0.0000381  -0.0000300   0.0000152  -0.0000236   0.0000089   0.0000431
   85   0.0000066  -0.0000025   0.0000117   0.0001076   0.0001018   0.0000393
   86  -0.0000116   0.0000056  -0.0000081  -0.0000291  -0.0000668  -0.0000326
   87  -0.0000140   0.0000012  -0.0000096   0.0000412  -0.0000148  -0.0000528
   88  -0.0000898  -0.0001272   0.0000559   0.0000835   0.0000057   0.0000392
   89  -0.0001678  -0.0000340   0.0000225   0.0001868   0.0001347   0.0001803
   90  -0.0000306  -0.0001584   0.0001894   0.0000452   0.0000128   0.0001556
   91   0.0006200   0.0017504   0.0004834   0.0024793  -0.0069480   0.0022701
   92   0.0003903   0.0017006   0.0002308  -0.0012253  -0.0124703   0.0034954
   93   0.0001165  -0.0013139   0.0022717   0.0007752   0.0012919   0.0017377
   94  -0.0005551   0.0002281  -0.0004674  -0.0002808   0.0042257  -0.0004027
   95   0.0000743  -0.0001533   0.0003024   0.0016456  -0.0012142   0.0006407
   96   0.0001952   0.0001310  -0.0000793  -0.0004525  -0.0003051  -0.0005484
   97   0.0000544   0.0001370  -0.0001249   0.0000758  -0.0004172  -0.0000309
   98   0.0000884  -0.0000215  -0.0001029  -0.0001120   0.0001902  -0.0001293
   99  -0.0001783  -0.0000267   0.0000160   0.0000946   0.0001090   0.0001370
  100   0.0011777  -0.0140542   0.0064313  -0.0081875  -0.0287013   0.0027459
  101   0.0000664   0.0016357  -0.0006219  -0.0079834  -0.0213555   0.0006506
  102   0.0010175   0.0318989  -0.0149450  -0.0050168  -0.0261999   0.0058386
  103   0.0003830  -0.0003754  -0.0001091   0.0003654   0.0007467  -0.0001741
  104   0.0000514  -0.0053001   0.0016198   0.0012542   0.0022548  -0.0012005
  105  -0.0006788   0.0020733  -0.0001780  -0.0000204  -0.0004912   0.0021765
  106  -0.0000315   0.0000675   0.0001003   0.0011253   0.0007530   0.0004966
  107  -0.0000328   0.0000924   0.0000256   0.0008833   0.0011266   0.0002197
  108   0.0002284   0.0001506  -0.0000990   0.0005958   0.0004152  -0.0001581
  109   0.0000261  -0.0000389  -0.0001009  -0.0007388  -0.0006139  -0.0003758
  110   0.0000111  -0.0000290  -0.0000594  -0.0006137  -0.0006559  -0.0002323
  111  -0.0000739  -0.0000596   0.0000692  -0.0000602   0.0000001   0.0001525
  112  -0.0000078  -0.0000204  -0.0000134  -0.0002030  -0.0002892  -0.0001099
  113  -0.0000042  -0.0000791  -0.0000076  -0.0005424  -0.0002187  -0.0000823
  114  -0.0001002  -0.0001252   0.0001017  -0.0004990  -0.0003726   0.0001105
  115   0.0000044  -0.0000060  -0.0000094  -0.0000185   0.0000650   0.0000086
  116  -0.0000131   0.0000061   0.0000122   0.0001114   0.0000161   0.0000346
  117  -0.0000216   0.0000026   0.0000075   0.0001281   0.0001157   0.0000357
  118   0.0008931  -0.0004045   0.0004300  -0.0017149   0.0022340   0.0002475
  119   0.0007747  -0.0005395  -0.0010009   0.0082810  -0.0001586   0.0018847
  120   0.0014110  -0.0003557  -0.0007036   0.0012352   0.0004696   0.0015077
  121  -0.0002387  -0.0002896   0.0001166  -0.0003904   0.0000416   0.0003809
  122  -0.0002193   0.0003221   0.0002256  -0.0006482   0.0000288   0.0003599
  123  -0.0006603   0.0002466   0.0008044  -0.0005380   0.0001941   0.0006306
  124  -0.0001347   0.0003020  -0.0000886  -0.0057419  -0.0006773  -0.0021599
  125  -0.0001608   0.0001231   0.0001933  -0.0008319   0.0011663  -0.0001267
  126  -0.0009509   0.0004822   0.0003187  -0.0014859  -0.0001376  -0.0000348
  127  -0.0000200  -0.0000011   0.0000230   0.0006161  -0.0003099   0.0002285
  128  -0.0000282   0.0000583   0.0000059  -0.0006963  -0.0002181  -0.0003100
  129   0.0002389  -0.0001266  -0.0000558   0.0005137  -0.0000579  -0.0000258
  130  -0.0126619   0.0090133   0.0008564  -0.0402399  -0.0018542  -0.0115359
  131   0.0015326  -0.0008211   0.0027387  -0.0294275   0.0009112  -0.0072283
  132   0.0292759  -0.0126578   0.0002670  -0.0297154   0.0029542  -0.0058558
  133  -0.0041383   0.0020295  -0.0008813   0.0041130  -0.0006630  -0.0007516
  134   0.0021723  -0.0006388   0.0006930  -0.0017275   0.0005201   0.0011558
  135  -0.0007588  -0.0000232   0.0005705  -0.0003884   0.0009423   0.0017723
  136   0.0026441  -0.0012751  -0.0010154   0.0037164   0.0038328   0.0004060
  137  -0.0021693   0.0020407  -0.0008826   0.0002327   0.0043571  -0.0005297
  138  -0.0008948  -0.0010667   0.0027273  -0.0001010   0.0012148   0.0017598
  139  -0.0004014   0.0006471   0.0009157  -0.0011223  -0.0000408   0.0006136
  140   0.0014130  -0.0006876  -0.0011539  -0.0003964  -0.0005188  -0.0007661
  141  -0.0011372   0.0008249  -0.0002406  -0.0002642  -0.0004729  -0.0001038
  142  -0.0835217   0.0052323   0.0871134  -0.1220746  -0.0576824  -0.0579360
  143   0.0058786  -0.0532259  -0.0083155  -0.0252416  -0.1227756  -0.0180455
  144   0.0924125  -0.0111675  -0.2563530  -0.0637476  -0.0478681  -0.1273246
  145   0.0952199  -0.0038987  -0.0884423   0.0024025  -0.0078915  -0.0303337
  146  -0.0038987   0.0591695   0.0186101  -0.0015772  -0.0039648  -0.0242771
  147  -0.0884423   0.0186101   0.2871680  -0.0063066  -0.0120292  -0.0220438
  148   0.0024025  -0.0015772  -0.0063066   0.1835543   0.0499649   0.1292367
  149  -0.0078915  -0.0039648  -0.0120292   0.0499649   0.6194244  -0.0755625
  150  -0.0303337  -0.0242771  -0.0220438   0.1292367  -0.0755625   0.2068574
  151   0.0005525   0.0005511  -0.0005912  -0.0217840   0.0445831  -0.0339206
  152   0.0009093   0.0004680   0.0007016   0.0090978  -0.4674581   0.1200759
  153  -0.0002260  -0.0009677  -0.0005277  -0.0250537   0.1560361  -0.0669604
          151         152         153
    1  -0.0000580  -0.0000453  -0.0000058
    2   0.0000052   0.0000144   0.0000040
    3  -0.0000757  -0.0000045   0.0000300
    4   0.0000509   0.0000091   0.0000090
    5   0.0000083  -0.0000071  -0.0000078
    6   0.0000021   0.0000133   0.0000051
    7   0.0003246   0.0003962   0.0001717
    8   0.0001881  -0.0000753  -0.0001054
    9   0.0000179  -0.0000591  -0.0000414
   10  -0.0000477  -0.0000531  -0.0000201
   11  -0.0000666   0.0000311   0.0000149
   12  -0.0000212   0.0000374   0.0000170
   13  -0.0005309  -0.0002971   0.0000638
   14  -0.0004487   0.0003870   0.0004023
   15   0.0002811   0.0001084  -0.0001196
   16   0.0000265  -0.0000721  -0.0000611
   17   0.0000793  -0.0000161  -0.0000677
   18   0.0001977  -0.0001111   0.0000211
   19  -0.0001268   0.0001198   0.0000622
   20   0.0001409   0.0000193   0.0000111
   21  -0.0002048   0.0000664   0.0001071
   22  -0.0000601   0.0000292   0.0000715
   23  -0.0000222   0.0000115   0.0000318
   24   0.0001649  -0.0000052  -0.0001122
   25  -0.0001275   0.0000640   0.0000809
   26  -0.0000712  -0.0000140   0.0000249
   27  -0.0000569   0.0000293  -0.0000062
   28   0.0000666  -0.0000289  -0.0000237
   29  -0.0000377   0.0000119   0.0000048
   30  -0.0000291   0.0000072   0.0000031
   31  -0.0000713   0.0000154   0.0000289
   32   0.0000962   0.0000924   0.0000580
   33   0.0001157   0.0000486   0.0001125
   34  -0.0000256   0.0000070   0.0000131
   35  -0.0000157  -0.0000098   0.0000083
   36   0.0000064   0.0000061  -0.0000227
   37   0.0000513  -0.0000203  -0.0000201
   38  -0.0000266  -0.0000126  -0.0000062
   39  -0.0000148  -0.0000146  -0.0000235
   40   0.0001717  -0.0000100  -0.0000260
   41  -0.0001724  -0.0000987  -0.0000692
   42  -0.0000575  -0.0000715  -0.0001374
   43   0.0000304  -0.0000211  -0.0000358
   44   0.0000470   0.0000016  -0.0000046
   45  -0.0000231   0.0000117   0.0000353
   46   0.0000130  -0.0000259  -0.0000202
   47  -0.0000359   0.0000092   0.0000184
   48   0.0000129  -0.0000026  -0.0000105
   49  -0.0000085   0.0000106   0.0000067
   50   0.0000129   0.0000008   0.0000022
   51  -0.0000058  -0.0000019  -0.0000092
   52   0.0000055   0.0000299   0.0000221
   53  -0.0000000  -0.0000033   0.0000061
   54   0.0000256  -0.0000183  -0.0000197
   55   0.0000009  -0.0000177  -0.0000129
   56  -0.0000239   0.0000114   0.0000177
   57   0.0000144  -0.0000102  -0.0000101
   58  -0.0000102  -0.0000076  -0.0000046
   59  -0.0000002  -0.0000004  -0.0000048
   60  -0.0000126   0.0000084   0.0000036
   61   0.0000128   0.0000028   0.0000092
   62  -0.0000546  -0.0000093   0.0000207
   63   0.0000703  -0.0000308  -0.0000481
   64  -0.0000162  -0.0000228  -0.0000082
   65  -0.0000133  -0.0000013   0.0000039
   66  -0.0000234   0.0000089   0.0000169
   67   0.0006665  -0.0001475  -0.0002723
   68   0.0000665  -0.0003996  -0.0001941
   69  -0.0008336   0.0000841   0.0002973
   70  -0.0001092  -0.0000570   0.0003964
   71   0.0007922   0.0005418   0.0001059
   72   0.0005662   0.0001374   0.0000196
   73  -0.0000243  -0.0000067   0.0000028
   74   0.0000117   0.0000103   0.0000026
   75   0.0000030   0.0000082  -0.0000026
   76   0.0000196   0.0000063  -0.0000030
   77  -0.0000143  -0.0000060  -0.0000024
   78   0.0000207   0.0000025  -0.0000058
   79  -0.0000160   0.0000097   0.0000083
   80  -0.0000256  -0.0000010   0.0000102
   81   0.0000056  -0.0000011  -0.0000008
   82  -0.0000028  -0.0000122  -0.0000042
   83   0.0000113   0.0000218   0.0000120
   84   0.0000105  -0.0000093  -0.0000113
   85  -0.0000867  -0.0000266  -0.0000089
   86   0.0000369   0.0000322   0.0000127
   87  -0.0000244   0.0000135   0.0000400
   88  -0.0000455  -0.0000045  -0.0000044
   89  -0.0000053   0.0000052   0.0000400
   90   0.0000912  -0.0000043   0.0000295
   91  -0.0016626  -0.0002261  -0.0009177
   92  -0.0023849  -0.0006417  -0.0013524
   93  -0.0001081   0.0004511   0.0005641
   94   0.0012599   0.0001135   0.0003167
   95  -0.0004811  -0.0002884   0.0000729
   96   0.0001363  -0.0000138   0.0000633
   97  -0.0000935  -0.0000469  -0.0000331
   98   0.0000484   0.0000101   0.0000266
   99   0.0000350  -0.0000162  -0.0000213
  100  -0.0036071  -0.0017307  -0.0020712
  101  -0.0007436  -0.0007994   0.0003220
  102  -0.0036113  -0.0037171  -0.0030644
  103   0.0000085   0.0001117  -0.0000656
  104   0.0002505   0.0003514  -0.0001599
  105   0.0000489  -0.0000106   0.0003105
  106  -0.0002947  -0.0001380  -0.0000799
  107  -0.0000864  -0.0000920   0.0000406
  108  -0.0001795   0.0000215   0.0000930
  109   0.0001649   0.0000916   0.0000511
  110   0.0000968   0.0000617   0.0000011
  111   0.0000323  -0.0000163  -0.0000495
  112   0.0000234   0.0000473   0.0000116
  113   0.0001498   0.0000462  -0.0000113
  114   0.0001222   0.0000241  -0.0000684
  115   0.0000161  -0.0000097   0.0000007
  116  -0.0000363  -0.0000032  -0.0000087
  117  -0.0000232  -0.0000152   0.0000074
  118   0.0000157  -0.0000533   0.0002369
  119  -0.0002660  -0.0009953   0.0004033
  120  -0.0001979   0.0001563  -0.0002236
  121   0.0001005   0.0000099  -0.0001097
  122   0.0000852   0.0000498  -0.0001198
  123   0.0001164   0.0000120  -0.0001532
  124   0.0005590   0.0007963  -0.0000966
  125   0.0004431   0.0000136   0.0001089
  126   0.0001920   0.0001095  -0.0001996
  127  -0.0004591  -0.0000177  -0.0001916
  128  -0.0000847   0.0001800  -0.0000806
  129  -0.0001272  -0.0000475   0.0001155
  130  -0.0008980   0.0013890  -0.0018787
  131  -0.0040280   0.0026301  -0.0015866
  132   0.0008425   0.0009199   0.0021853
  133  -0.0007489  -0.0002690   0.0005558
  134   0.0001335   0.0000982   0.0002184
  135   0.0001683   0.0000074  -0.0002709
  136   0.0025174  -0.0004679   0.0030791
  137   0.0014504  -0.0005507   0.0008850
  138   0.0013979  -0.0002350  -0.0008590
  139   0.0000066  -0.0000365  -0.0013983
  140   0.0002115   0.0003451  -0.0002463
  141  -0.0006403   0.0002128  -0.0009619
  142  -0.0023643  -0.0000037  -0.0017966
  143  -0.0309641  -0.0219747  -0.0286027
  144   0.0068332   0.0064619   0.0044104
  145   0.0005525   0.0009093  -0.0002260
  146   0.0005511   0.0004680  -0.0009677
  147  -0.0005912   0.0007016  -0.0005277
  148  -0.0217840   0.0090978  -0.0250537
  149   0.0445831  -0.4674581   0.1560361
  150  -0.0339206   0.1200759  -0.0669604
  151   0.0266148  -0.0093907   0.0292510
  152  -0.0093907   0.4880018  -0.1253293
  153   0.0292510  -0.1253293   0.0654533
 Gradient time:  CPU 166995.20 s  wall 28928.12 s
 **********************************************************************
 **                                                                  **
 **                       VIBRATIONAL ANALYSIS                       **
 **                       --------------------                       **
 **                                                                  **
 **        VIBRATIONAL FREQUENCIES (CM**-1) AND NORMAL MODES         **
 **     FORCE CONSTANTS (mDYN/ANGSTROM) AND REDUCED MASSES (AMU)     **
 **                  INFRARED INTENSITIES (KM/MOL)                   **
 **                                                                  **
 **********************************************************************


 Mode:                 1                      2                      3
 Frequency:        19.03                  24.23                  40.58
 Force Cnst:      0.0013                 0.0021                 0.0079
 Red. Mass:       6.2747                 6.0039                 8.1247
 IR Active:          YES                    YES                    YES
 IR Intens:        0.038                  0.303                  2.910
 Raman Active:       YES                    YES                    YES
               X      Y      Z        X      Y      Z        X      Y      Z
 C          0.006  0.025  0.043   -0.001  0.017 -0.041   -0.004  0.002 -0.051
 H          0.050  0.040  0.043    0.011 -0.015 -0.023    0.024 -0.036 -0.027
 C         -0.006  0.018  0.040    0.047  0.068 -0.001   -0.036  0.044 -0.004
 H         -0.067 -0.007  0.033    0.035  0.093 -0.016   -0.057  0.085 -0.028
 O          0.001  0.067  0.107    0.055  0.126 -0.002   -0.036  0.041  0.042
 C          0.048 -0.008 -0.022    0.096  0.023  0.052   -0.038  0.040  0.026
 H          0.115  0.018 -0.016    0.112 -0.003  0.068   -0.018 -0.003  0.053
 H          0.035 -0.016 -0.026    0.131  0.060  0.080   -0.062  0.072  0.062
 C          0.033 -0.061 -0.088    0.079 -0.039  0.041   -0.035  0.051 -0.028
 H         -0.033 -0.096 -0.091    0.068 -0.009  0.027   -0.054  0.105 -0.051
 C          0.091 -0.091 -0.169    0.129 -0.091  0.095   -0.040  0.047  0.013
 H          0.076 -0.104 -0.179    0.157 -0.043  0.136   -0.067  0.088  0.061
 H          0.073 -0.133 -0.220    0.114 -0.130  0.071   -0.039  0.063 -0.032
 O          0.186 -0.048 -0.169    0.159 -0.149  0.124   -0.013 -0.028  0.049
 C          0.036 -0.046 -0.071    0.028 -0.088 -0.004   -0.003  0.006 -0.091
 H          0.020 -0.083 -0.105    0.014 -0.127 -0.015   -0.005  0.016 -0.136
 H          0.091 -0.019 -0.076    0.042 -0.122  0.009    0.024 -0.042 -0.071
 C         -0.011 -0.018 -0.003   -0.023 -0.040 -0.052   -0.003  0.009 -0.117
 H         -0.002 -0.006  0.006   -0.059 -0.077 -0.078    0.023 -0.025 -0.156
 H         -0.067 -0.046  0.000   -0.039 -0.014 -0.069   -0.030  0.054 -0.145
 C         -0.018  0.048  0.087   -0.034  0.074 -0.088   -0.009  0.009 -0.052
 C         -0.012  0.072  0.111   -0.088  0.038 -0.138    0.022 -0.035 -0.084
 C         -0.009  0.059  0.089    0.010  0.126 -0.049   -0.020  0.013  0.016
 O         -0.027  0.050  0.083    0.019  0.099 -0.037    0.001 -0.033  0.039
 H         -0.046  0.028  0.094   -0.047  0.112 -0.111   -0.033  0.047 -0.076
 H          0.019  0.090  0.105   -0.067 -0.004 -0.115    0.043 -0.073 -0.062
 H         -0.026  0.085  0.141   -0.114  0.099 -0.168    0.020 -0.030 -0.082
 H         -0.024  0.059  0.105   -0.127 -0.005 -0.173    0.027 -0.034 -0.131
 H          0.233 -0.076 -0.218    0.184 -0.174  0.155   -0.018 -0.030  0.076
 H         -0.002  0.065  0.077    0.001  0.181 -0.066   -0.031  0.033  0.020
 O         -0.005  0.009  0.008    0.005  0.018  0.028   -0.007 -0.027  0.089
 C         -0.024 -0.025 -0.044   -0.009 -0.017  0.038    0.005  0.009  0.020
 H         -0.082 -0.058 -0.056    0.010  0.013  0.040   -0.028  0.083  0.003
 C         -0.050  0.018  0.065   -0.000  0.066 -0.016    0.002 -0.027  0.073
 H         -0.088 -0.019  0.059    0.028  0.082 -0.011    0.026 -0.034  0.078
 C          0.033 -0.034 -0.121    0.007 -0.066  0.094   -0.024  0.026  0.043
 O          0.008 -0.065 -0.183    0.036 -0.069  0.132   -0.245  0.309 -0.012
 O          0.114 -0.005 -0.112   -0.014 -0.107  0.097    0.213 -0.295  0.131
 H          0.144 -0.012 -0.162   -0.003 -0.135  0.132    0.166 -0.253  0.140
 C         -0.022 -0.009 -0.013   -0.063 -0.042 -0.009    0.071 -0.030 -0.066
 H          0.037  0.022 -0.004   -0.076 -0.070 -0.008    0.173 -0.101 -0.033
 O         -0.043 -0.045 -0.069   -0.077 -0.077 -0.005    0.070  0.002 -0.229
 H         -0.054 -0.038 -0.037   -0.111 -0.082 -0.037    0.124  0.001 -0.223
 C         -0.079  0.001  0.064   -0.080  0.011 -0.054    0.024 -0.013 -0.015
 H         -0.133 -0.038  0.055   -0.071  0.035 -0.056   -0.048  0.016 -0.042
 O         -0.085  0.021  0.105   -0.128 -0.007 -0.095    0.072 -0.031 -0.049
 H         -0.031  0.059  0.119   -0.143 -0.028 -0.098    0.160 -0.055 -0.017
 C         -0.062  0.037  0.110   -0.058  0.056 -0.050    0.018 -0.021  0.086
 H         -0.011  0.076  0.125   -0.063  0.047 -0.052    0.083 -0.012  0.111
 O         -0.119  0.038  0.173   -0.079  0.106 -0.073   -0.030 -0.030  0.150
 H         -0.140  0.046  0.206   -0.094  0.094 -0.110    0.041 -0.037  0.112
 TransDip   0.004 -0.003 -0.003   -0.012 -0.008 -0.010    0.049 -0.023  0.007

 Mode:                 4                      5                      6
 Frequency:        53.71                  56.70                  70.44
 Force Cnst:      0.0121                 0.0128                 0.0127
 Red. Mass:       7.1001                 6.7517                 4.3420
 IR Active:          YES                    YES                    YES
 IR Intens:        1.677                  0.410                  1.378
 Raman Active:       YES                    YES                    YES
               X      Y      Z        X      Y      Z        X      Y      Z
 C         -0.033 -0.032 -0.030   -0.028 -0.029 -0.061   -0.048 -0.011  0.005
 H         -0.033  0.011 -0.052    0.036 -0.031 -0.049   -0.123 -0.007 -0.008
 C         -0.008 -0.071 -0.075   -0.066 -0.016 -0.042    0.016 -0.021 -0.018
 H          0.017 -0.103 -0.053   -0.086  0.003 -0.057    0.033 -0.048 -0.000
 O         -0.009 -0.072 -0.124   -0.066 -0.019 -0.004    0.020  0.011 -0.062
 C         -0.020 -0.063 -0.085   -0.075 -0.014 -0.029    0.032 -0.032 -0.029
 H         -0.067 -0.030 -0.114   -0.074 -0.041 -0.015    0.004  0.016 -0.060
 H          0.013 -0.091 -0.118   -0.093  0.003 -0.009    0.082 -0.061 -0.067
 C         -0.015 -0.049 -0.000   -0.067  0.016 -0.052    0.020 -0.067  0.056
 H          0.050 -0.046  0.014   -0.047  0.105 -0.078    0.046 -0.165  0.097
 C         -0.056 -0.029  0.062   -0.111  0.028  0.065    0.037 -0.065 -0.026
 H         -0.008 -0.039  0.042   -0.128  0.093  0.134    0.157 -0.186 -0.175
 H         -0.042 -0.009  0.153   -0.096  0.076  0.051    0.033 -0.121  0.152
 O         -0.178 -0.024  0.038   -0.156 -0.105  0.111   -0.097  0.166 -0.146
 C         -0.042 -0.041  0.018   -0.028 -0.048 -0.136   -0.060  0.003  0.159
 H         -0.039 -0.041  0.047   -0.033 -0.039 -0.204   -0.049 -0.005  0.274
 H         -0.069 -0.031  0.012    0.019 -0.106 -0.111   -0.155  0.063  0.129
 C         -0.037 -0.044  0.012   -0.036 -0.040 -0.147   -0.043 -0.007  0.128
 H         -0.059 -0.030  0.031   -0.002 -0.071 -0.185   -0.104  0.017  0.164
 H         -0.015 -0.063  0.026   -0.083 -0.002 -0.176    0.037 -0.035  0.157
 C         -0.048 -0.019  0.010   -0.056 -0.008  0.013   -0.040 -0.003 -0.086
 C         -0.065  0.034  0.054   -0.014  0.014  0.047   -0.108 -0.066 -0.167
 C         -0.017  0.001 -0.019   -0.048  0.008  0.058   -0.010  0.027 -0.066
 O          0.069  0.109 -0.015    0.031  0.054  0.077    0.034  0.022 -0.045
 H         -0.070 -0.059  0.028   -0.120 -0.022  0.012   -0.005  0.052 -0.111
 H         -0.037  0.077  0.036    0.050  0.033  0.045   -0.137 -0.132 -0.138
 H         -0.084  0.054  0.087   -0.035  0.027  0.108   -0.115 -0.022 -0.245
 H         -0.088  0.012  0.074   -0.024  0.001  0.016   -0.134 -0.094 -0.187
 H         -0.215 -0.003  0.079   -0.202 -0.084  0.188   -0.030  0.119 -0.175
 H         -0.062 -0.008  0.046   -0.088  0.010  0.113   -0.031  0.063 -0.056
 O          0.065  0.047  0.046    0.036  0.031  0.115    0.028  0.012  0.010
 C          0.043 -0.013  0.037    0.033  0.043  0.013    0.028  0.013  0.001
 H          0.004 -0.065  0.032   -0.029  0.095 -0.009    0.030  0.035 -0.001
 C          0.060  0.090 -0.000    0.028  0.054  0.095    0.027  0.006  0.012
 H          0.088  0.119  0.005    0.043  0.067  0.097    0.051 -0.035  0.021
 C          0.112 -0.028 -0.048    0.105 -0.031  0.014    0.037 -0.015  0.034
 O         -0.011  0.043 -0.158    0.251 -0.220  0.048    0.074 -0.037  0.067
 O          0.330 -0.127  0.001    0.016  0.111 -0.022    0.009 -0.024  0.032
 H          0.361 -0.129 -0.061    0.086  0.041 -0.020    0.020 -0.046  0.055
 C         -0.021  0.016  0.088    0.076  0.001 -0.064    0.042 -0.003 -0.027
 H         -0.062  0.063  0.071    0.155 -0.054 -0.037    0.103 -0.019 -0.010
 O         -0.033 -0.033  0.167    0.062  0.001 -0.191    0.031 -0.009 -0.110
 H         -0.074 -0.024  0.201    0.074 -0.008 -0.233    0.046 -0.004 -0.083
 C         -0.019  0.029  0.065    0.024  0.038 -0.031   -0.001  0.011  0.026
 H          0.036 -0.024  0.092   -0.042  0.080 -0.059   -0.046 -0.011  0.017
 O         -0.108  0.058  0.118    0.057  0.012 -0.084    0.001  0.021  0.050
 H         -0.171  0.109  0.091    0.129 -0.026 -0.056    0.057  0.046  0.066
 C          0.003  0.074 -0.046    0.027  0.047  0.074    0.010  0.033  0.070
 H         -0.082  0.054 -0.077    0.085  0.032  0.097    0.059  0.083  0.084
 O          0.051  0.120 -0.144   -0.023  0.071  0.110   -0.041  0.015  0.146
 H         -0.088  0.130 -0.084    0.006  0.061  0.071   -0.015  0.021  0.160
 TransDip  -0.028  0.004  0.030   -0.006  0.019 -0.003    0.023 -0.025  0.016

 Mode:                 7                      8                      9
 Frequency:        82.57                  98.43                 111.43
 Force Cnst:      0.0201                 0.0322                 0.0472
 Red. Mass:       5.0014                 5.6424                 6.4470
 IR Active:          YES                    YES                    YES
 IR Intens:        1.114                  7.715                  1.165
 Raman Active:       YES                    YES                    YES
               X      Y      Z        X      Y      Z        X      Y      Z
 C         -0.070  0.007  0.032   -0.042  0.012  0.016   -0.035  0.016 -0.006
 H         -0.098 -0.044  0.053   -0.084  0.026  0.002   -0.086  0.055 -0.034
 C         -0.070  0.052  0.074   -0.038 -0.016 -0.014   -0.018 -0.036 -0.061
 H         -0.052  0.093  0.061    0.040 -0.013  0.009    0.045 -0.062 -0.031
 O         -0.071  0.029  0.056   -0.050 -0.095 -0.114   -0.026 -0.089 -0.145
 C         -0.079  0.051  0.118   -0.095  0.023  0.017   -0.063 -0.001 -0.066
 H         -0.049  0.003  0.150   -0.127  0.002  0.019   -0.114  0.021 -0.089
 H         -0.107  0.088  0.160   -0.110  0.022  0.020   -0.051 -0.033 -0.099
 C         -0.086  0.032  0.040   -0.085  0.052  0.019   -0.053  0.031  0.001
 H         -0.165 -0.004  0.034   -0.106  0.019  0.025   -0.026 -0.012  0.022
 C         -0.023  0.004 -0.078   -0.058  0.045 -0.050   -0.052  0.037 -0.029
 H         -0.089 -0.003 -0.070   -0.245  0.128  0.076   -0.204  0.114  0.083
 H         -0.045 -0.034 -0.201   -0.071  0.071 -0.329   -0.056  0.076 -0.243
 O          0.160  0.033 -0.058    0.244 -0.114  0.069    0.164 -0.118  0.074
 C         -0.073  0.042  0.047   -0.063  0.086  0.053   -0.062  0.083  0.065
 H         -0.070  0.051  0.053   -0.051  0.114  0.078   -0.047  0.108  0.125
 H         -0.081  0.043  0.046   -0.085  0.112  0.041   -0.110  0.129  0.042
 C         -0.061  0.033  0.032   -0.025  0.054  0.072   -0.021  0.050  0.084
 H         -0.054  0.024  0.023   -0.024  0.089  0.105   -0.038  0.099  0.133
 H         -0.048  0.050  0.026    0.014  0.023  0.096    0.036  0.001  0.120
 C         -0.054  0.001 -0.047   -0.008 -0.032  0.006   -0.005 -0.024 -0.004
 C         -0.067 -0.105 -0.152   -0.003 -0.013  0.026   -0.004  0.018  0.036
 C         -0.058  0.007  0.029   -0.022 -0.061 -0.040   -0.014 -0.050 -0.062
 O         -0.021 -0.034  0.058    0.016  0.006 -0.042    0.024  0.018 -0.070
 H         -0.035  0.088 -0.093    0.027 -0.050  0.021    0.027 -0.060  0.021
 H         -0.099 -0.203 -0.107   -0.049  0.011  0.009   -0.040  0.063  0.010
 H         -0.057 -0.091 -0.229    0.022 -0.055  0.013    0.016 -0.020  0.039
 H         -0.063 -0.106 -0.204    0.023  0.018  0.071    0.016  0.043  0.092
 H          0.211  0.010 -0.144    0.167 -0.032 -0.040    0.069 -0.029 -0.001
 H         -0.076  0.036  0.038   -0.037 -0.098  0.001   -0.025 -0.084 -0.028
 O         -0.023 -0.013  0.138    0.017  0.004 -0.020    0.044  0.053 -0.134
 C         -0.018  0.007  0.061    0.021  0.015 -0.037    0.036  0.005 -0.026
 H         -0.089  0.010  0.041    0.026  0.049 -0.039    0.099 -0.047 -0.003
 C          0.005  0.007  0.070    0.024  0.011 -0.039    0.010 -0.002 -0.041
 H          0.043  0.073  0.073    0.034  0.024 -0.037   -0.020 -0.098 -0.040
 C          0.052 -0.015 -0.023    0.017 -0.015  0.022    0.037 -0.008 -0.001
 O          0.047 -0.088 -0.098    0.057 -0.012  0.081    0.036  0.008  0.011
 O          0.146  0.042 -0.018   -0.029 -0.058  0.023    0.052 -0.055  0.008
 H          0.203  0.014 -0.078   -0.028 -0.081  0.069    0.059 -0.071  0.025
 C          0.008 -0.001  0.044    0.051  0.004 -0.063   -0.037  0.030  0.033
 H         -0.029 -0.024  0.039    0.158  0.002 -0.038   -0.157  0.068 -0.000
 O          0.022  0.028  0.077    0.041  0.006 -0.199   -0.031  0.007  0.211
 H          0.022  0.010 -0.003    0.100  0.041 -0.027   -0.112 -0.024  0.048
 C          0.049  0.003 -0.027   -0.006 -0.016  0.061    0.012  0.046 -0.057
 H          0.080  0.083 -0.034   -0.020 -0.171  0.089   -0.008  0.169 -0.089
 O          0.080 -0.043 -0.123   -0.062  0.079  0.258    0.065 -0.030 -0.216
 H          0.038 -0.128 -0.128   -0.032  0.244  0.249    0.085 -0.159 -0.194
 C          0.025 -0.038 -0.030    0.008  0.017 -0.040    0.017  0.046  0.084
 H         -0.024 -0.124 -0.040   -0.059  0.030 -0.067    0.165  0.131  0.134
 O          0.089 -0.010 -0.129    0.054  0.021 -0.098   -0.116  0.002  0.284
 H          0.134 -0.034 -0.219   -0.204  0.070  0.113    0.110 -0.019  0.173
 TransDip  -0.009 -0.012 -0.030   -0.069  0.051  0.023   -0.018 -0.006 -0.029

 Mode:                10                     11                     12
 Frequency:       130.66                 146.34                 161.70
 Force Cnst:      0.0576                 0.0568                 0.0463
 Red. Mass:       5.7266                 4.5024                 3.0027
 IR Active:          YES                    YES                    YES
 IR Intens:        1.053                  3.191                  6.453
 Raman Active:       YES                    YES                    YES
               X      Y      Z        X      Y      Z        X      Y      Z
 C         -0.002  0.040 -0.034    0.030 -0.096  0.016   -0.024 -0.020 -0.086
 H         -0.047  0.091 -0.067    0.064 -0.146  0.046    0.007 -0.038 -0.072
 C          0.022 -0.018 -0.094    0.011 -0.042  0.066   -0.012  0.033 -0.037
 H          0.021 -0.073 -0.069    0.091  0.036  0.055    0.047  0.122 -0.058
 O          0.013 -0.016 -0.107    0.010 -0.107 -0.026   -0.018 -0.011 -0.097
 C          0.028 -0.007 -0.156   -0.058 -0.022  0.195   -0.030  0.026  0.128
 H         -0.030  0.083 -0.214   -0.037 -0.164  0.269   -0.052 -0.094  0.179
 H          0.084 -0.078 -0.236   -0.134  0.075  0.304   -0.016  0.123  0.218
 C          0.032 -0.003 -0.015   -0.050  0.022  0.050   -0.031  0.008  0.090
 H          0.115 -0.059  0.024   -0.143  0.076  0.009   -0.080  0.023  0.072
 C          0.017  0.005  0.012   -0.046  0.035 -0.026    0.042 -0.038  0.037
 H         -0.018  0.043  0.058   -0.098 -0.001 -0.051    0.138 -0.099 -0.048
 H          0.020  0.027 -0.036   -0.048  0.040 -0.075    0.014 -0.139  0.104
 O          0.050 -0.075  0.051    0.029  0.098 -0.040    0.051  0.129 -0.030
 C         -0.029  0.062  0.078    0.039 -0.043 -0.049   -0.037 -0.046  0.024
 H         -0.014  0.071  0.181    0.036 -0.019 -0.142   -0.033 -0.032  0.021
 H         -0.113  0.124  0.046    0.099 -0.120 -0.014   -0.065 -0.123  0.051
 C          0.000  0.045  0.073    0.048 -0.060 -0.072   -0.031 -0.033 -0.105
 H         -0.047  0.086  0.123    0.107 -0.099 -0.123   -0.055 -0.108 -0.170
 H          0.066 -0.002  0.110    0.019  0.002 -0.109   -0.010  0.060 -0.148
 C          0.010  0.023 -0.025    0.013 -0.078  0.010   -0.043 -0.002 -0.021
 C          0.020  0.043 -0.005    0.009 -0.135 -0.045   -0.044  0.171  0.147
 C          0.013  0.021 -0.034    0.021 -0.055  0.043   -0.019  0.007 -0.069
 O          0.078  0.051 -0.012    0.074  0.055  0.036    0.015  0.011 -0.059
 H          0.013  0.008 -0.016   -0.015 -0.032 -0.019   -0.082 -0.118  0.038
 H          0.045  0.059 -0.010   -0.025 -0.186 -0.022    0.124  0.325  0.088
 H          0.011  0.049  0.022    0.024 -0.142 -0.095   -0.131  0.252  0.331
 H          0.014  0.037 -0.009    0.020 -0.125 -0.062   -0.123  0.092  0.163
 H         -0.052  0.009  0.026    0.088  0.061 -0.088    0.313 -0.083  0.003
 H         -0.019  0.017  0.011   -0.012 -0.066  0.095   -0.030  0.009 -0.055
 O          0.003 -0.098  0.221    0.092  0.022 -0.037   -0.002 -0.031  0.018
 C          0.008 -0.062  0.128    0.080 -0.024 -0.007    0.004 -0.018  0.017
 H         -0.062 -0.036  0.105    0.105 -0.035  0.001    0.001 -0.018  0.016
 C          0.042 -0.013  0.086    0.059  0.049 -0.004    0.006 -0.021 -0.011
 H          0.149  0.012  0.109    0.026  0.043 -0.012    0.038 -0.032 -0.002
 C         -0.046  0.061  0.008    0.013  0.047 -0.006   -0.001 -0.007  0.006
 O         -0.134  0.080 -0.100   -0.031  0.119 -0.003   -0.007 -0.009 -0.005
 O         -0.048  0.242 -0.022   -0.057  0.092 -0.025    0.005  0.006  0.005
 H         -0.120  0.366 -0.134   -0.138  0.178 -0.035    0.002  0.013 -0.006
 C          0.042 -0.102  0.056    0.009 -0.035 -0.007    0.021 -0.018  0.014
 H          0.119 -0.175  0.085    0.001 -0.027 -0.010    0.034 -0.027  0.018
 O          0.008 -0.154 -0.083   -0.032 -0.138  0.012    0.021 -0.015 -0.008
 H         -0.026 -0.168 -0.154   -0.130 -0.145 -0.043    0.028 -0.016 -0.012
 C         -0.022 -0.036  0.034   -0.035  0.012 -0.023    0.017 -0.010  0.012
 H         -0.027  0.018  0.021   -0.044  0.011 -0.025    0.019  0.001  0.010
 O         -0.047 -0.078 -0.054   -0.096  0.008 -0.038    0.021 -0.020 -0.006
 H         -0.042 -0.138 -0.046   -0.096  0.012 -0.038    0.027 -0.033 -0.002
 C         -0.023 -0.026  0.042    0.004  0.071  0.000    0.006 -0.021  0.007
 H         -0.046 -0.051  0.034    0.034  0.094  0.009    0.003 -0.011  0.004
 O         -0.007  0.004 -0.002   -0.073  0.148  0.020    0.031 -0.066  0.022
 H          0.018 -0.013 -0.065   -0.220  0.158  0.080    0.135 -0.073 -0.019
 TransDip  -0.015  0.029  0.003   -0.053 -0.019 -0.006    0.054 -0.056  0.023

 Mode:                13                     14                     15
 Frequency:       175.19                 190.75                 197.82
 Force Cnst:      0.0862                 0.0643                 0.0327
 Red. Mass:       4.7666                 3.0008                 1.4177
 IR Active:          YES                    YES                    YES
 IR Intens:        4.142                  3.426                 57.500
 Raman Active:       YES                    YES                    YES
               X      Y      Z        X      Y      Z        X      Y      Z
 C          0.052 -0.051 -0.070   -0.035  0.033 -0.076    0.020 -0.049 -0.054
 H          0.052 -0.058 -0.065   -0.031  0.028 -0.072    0.037 -0.057 -0.046
 C          0.033 -0.042 -0.048   -0.067  0.046 -0.049    0.005 -0.026 -0.027
 H          0.050 -0.004 -0.059   -0.125  0.064 -0.074   -0.042 -0.011 -0.048
 O          0.017 -0.084 -0.051   -0.076  0.038  0.051    0.011  0.017  0.045
 C          0.018 -0.032  0.013   -0.025  0.027 -0.054    0.013 -0.033 -0.028
 H         -0.025 -0.061  0.015   -0.055  0.072 -0.084   -0.021 -0.016 -0.045
 H          0.041 -0.011  0.028    0.052  0.008 -0.088    0.029 -0.048 -0.046
 C          0.032 -0.010  0.057   -0.035 -0.038  0.040    0.016 -0.008  0.033
 H          0.051 -0.023  0.065   -0.007 -0.108  0.071    0.057 -0.044  0.054
 C          0.041 -0.008  0.030    0.036 -0.100  0.030   -0.019  0.032 -0.005
 H          0.065 -0.041 -0.008    0.168 -0.122 -0.022   -0.120  0.024  0.012
 H          0.034 -0.035  0.053    0.008 -0.206  0.126   -0.004  0.093 -0.084
 O          0.050  0.066  0.002   -0.011 -0.009 -0.015    0.056  0.009  0.018
 C          0.023 -0.009  0.056   -0.107  0.004  0.101   -0.015  0.014  0.065
 H          0.041  0.028  0.108   -0.080  0.040  0.230    0.009  0.055  0.163
 H         -0.053 -0.042  0.062   -0.248  0.010  0.085   -0.130 -0.003  0.061
 C          0.066 -0.027 -0.055   -0.058  0.009 -0.041    0.037 -0.017 -0.059
 H          0.053 -0.074 -0.097   -0.117 -0.052 -0.085    0.035 -0.074 -0.113
 H          0.118  0.045 -0.082    0.002  0.086 -0.070    0.091  0.073 -0.094
 C          0.061 -0.065 -0.034   -0.007  0.019 -0.028   -0.014 -0.019 -0.016
 C          0.239 -0.081  0.001    0.220 -0.021 -0.001   -0.026  0.007  0.007
 C          0.010 -0.081 -0.036   -0.035  0.006  0.065    0.003  0.011  0.021
 O         -0.052 -0.055 -0.062    0.005 -0.000  0.080   -0.005 -0.008  0.026
 H          0.035 -0.065 -0.038   -0.065  0.045 -0.050   -0.076 -0.030 -0.018
 H          0.129 -0.056 -0.022    0.272 -0.034  0.012    0.288 -0.010  0.049
 H          0.358 -0.306  0.020    0.269 -0.158  0.112   -0.195  0.244  0.182
 H          0.405  0.094  0.050    0.331  0.086 -0.085   -0.191 -0.181 -0.187
 H          0.096  0.036 -0.025    0.218 -0.207  0.080   -0.427  0.445 -0.271
 H          0.035 -0.108 -0.059   -0.055  0.013  0.091   -0.001  0.029  0.015
 O         -0.122  0.046  0.111    0.052  0.010 -0.052   -0.003  0.003  0.000
 C         -0.122  0.083  0.076    0.048 -0.016 -0.051   -0.006  0.002 -0.012
 H         -0.156  0.110  0.063    0.056 -0.023 -0.048   -0.012  0.005 -0.014
 C         -0.032  0.012  0.003    0.008  0.011  0.021   -0.004 -0.001  0.014
 H          0.077  0.032  0.026   -0.060  0.010  0.005   -0.016  0.001  0.011
 C         -0.027  0.013  0.038    0.016 -0.000 -0.024   -0.005 -0.004 -0.008
 O         -0.007 -0.091 -0.028    0.017  0.046  0.019   -0.001 -0.002  0.000
 O          0.100  0.040  0.054   -0.046 -0.029 -0.030   -0.012 -0.014 -0.007
 H          0.202 -0.036 -0.000   -0.087 -0.007  0.009   -0.013 -0.019  0.003
 C         -0.085  0.057  0.012    0.018 -0.006 -0.022   -0.007  0.005 -0.009
 H         -0.063 -0.006  0.027   -0.006  0.033 -0.033   -0.020  0.013 -0.013
 O         -0.055  0.157 -0.063    0.000 -0.064  0.038   -0.003  0.012  0.014
 H          0.058  0.167  0.003   -0.074 -0.074 -0.021   -0.008  0.007 -0.009
 C         -0.064  0.033 -0.004    0.012 -0.005 -0.011    0.000 -0.007 -0.006
 H         -0.048  0.050 -0.003   -0.004 -0.016 -0.013   -0.007 -0.010 -0.007
 O         -0.063  0.029 -0.019    0.029  0.003  0.008    0.025 -0.002  0.006
 H         -0.088  0.016 -0.026    0.055  0.016  0.015    0.045  0.004  0.011
 C         -0.058  0.023  0.002    0.017  0.006  0.001   -0.002 -0.006  0.002
 H         -0.043  0.037  0.005    0.011 -0.016  0.001   -0.001 -0.018  0.003
 O         -0.096  0.047  0.023    0.010  0.052 -0.034   -0.012  0.026 -0.016
 H         -0.059  0.034 -0.027   -0.149  0.068  0.050   -0.153  0.043  0.067
 TransDip   0.063 -0.016  0.002   -0.010 -0.057  0.011   -0.196  0.108 -0.094

 Mode:                16                     17                     18
 Frequency:       214.63                 219.25                 229.94
 Force Cnst:      0.0309                 0.0484                 0.0545
 Red. Mass:       1.1388                 1.7074                 1.7494
 IR Active:          YES                    YES                    YES
 IR Intens:       59.368                 23.329                  7.385
 Raman Active:       YES                    YES                    YES
               X      Y      Z        X      Y      Z        X      Y      Z
 C          0.015 -0.017  0.001   -0.002 -0.007 -0.009   -0.021  0.056  0.026
 H          0.010 -0.011 -0.002    0.003 -0.013 -0.005   -0.065  0.060  0.018
 C          0.007 -0.024 -0.007   -0.012  0.001  0.002   -0.002  0.048  0.022
 H         -0.003 -0.036 -0.005   -0.029  0.007 -0.006    0.052  0.071  0.028
 O          0.008 -0.019  0.010   -0.007  0.014  0.031   -0.012 -0.002 -0.048
 C         -0.004 -0.008 -0.039   -0.005 -0.007  0.003   -0.010  0.033  0.092
 H         -0.021  0.019 -0.056   -0.002 -0.008  0.004    0.045 -0.046  0.144
 H         -0.011 -0.035 -0.064    0.003 -0.006  0.002   -0.023  0.104  0.163
 C          0.003  0.019 -0.013   -0.008 -0.013  0.010   -0.023 -0.020 -0.015
 H          0.024  0.020 -0.009   -0.007 -0.030  0.016   -0.098 -0.002 -0.038
 C         -0.002  0.023  0.002   -0.015 -0.005 -0.009    0.000 -0.049 -0.019
 H          0.015  0.032  0.005   -0.048 -0.005 -0.001    0.027 -0.044 -0.019
 H         -0.007  0.011  0.009   -0.011  0.014 -0.036   -0.001 -0.059  0.011
 O         -0.009  0.023  0.002    0.007 -0.018  0.000   -0.045 -0.066 -0.022
 C          0.002  0.031  0.001   -0.016 -0.001  0.025    0.023 -0.032 -0.038
 H          0.010  0.046  0.022   -0.009  0.012  0.055   -0.006 -0.080 -0.149
 H         -0.020  0.045 -0.007   -0.051 -0.003  0.022    0.155 -0.009 -0.035
 C          0.027  0.008  0.008   -0.002 -0.005 -0.012   -0.044  0.009  0.096
 H          0.040  0.020  0.016   -0.007 -0.025 -0.030   -0.088  0.091  0.185
 H          0.042  0.003  0.013    0.011  0.022 -0.024   -0.070 -0.120  0.157
 C          0.005 -0.015  0.008   -0.004 -0.001  0.000    0.023  0.027 -0.015
 C         -0.018 -0.033 -0.013    0.037 -0.017 -0.003    0.109  0.009 -0.009
 C          0.008 -0.011  0.019   -0.006  0.004  0.024    0.002 -0.007 -0.036
 O         -0.001 -0.004  0.015   -0.004  0.011  0.015    0.000 -0.014 -0.037
 H         -0.013 -0.003 -0.001   -0.024  0.010 -0.008    0.060  0.037 -0.015
 H          0.354 -0.106  0.063    0.099 -0.034  0.013    0.528 -0.052  0.067
 H         -0.223  0.269  0.162    0.019 -0.001  0.041   -0.080  0.246  0.249
 H         -0.222 -0.268 -0.281    0.031 -0.028 -0.060   -0.045 -0.177 -0.317
 H          0.476 -0.411  0.266   -0.163  0.135 -0.095   -0.290  0.144 -0.112
 H          0.008 -0.017  0.021   -0.004  0.008  0.020    0.010 -0.025 -0.039
 O         -0.005  0.007 -0.001    0.022  0.018 -0.049   -0.006 -0.002 -0.002
 C         -0.008  0.004 -0.001    0.019 -0.004  0.006   -0.001  0.006  0.014
 H         -0.009  0.003 -0.001    0.050 -0.030  0.017    0.009  0.009  0.016
 C         -0.002  0.003  0.002   -0.004  0.016 -0.025    0.006 -0.008 -0.016
 H         -0.007  0.007  0.001   -0.035  0.016 -0.032    0.024 -0.014 -0.012
 C         -0.004 -0.001 -0.002    0.015  0.008  0.008    0.004  0.008  0.013
 O         -0.003 -0.004 -0.002    0.012  0.013  0.008    0.002 -0.001  0.000
 O         -0.003 -0.003 -0.001    0.015  0.015  0.007    0.023  0.021  0.014
 H         -0.000 -0.006  0.000    0.007  0.026 -0.000    0.034  0.018 -0.003
 C         -0.007  0.005 -0.001    0.014 -0.003  0.023   -0.004 -0.000  0.002
 H         -0.008  0.003 -0.001    0.054 -0.010  0.032   -0.001 -0.011  0.005
 O         -0.001  0.023 -0.004    0.007 -0.008 -0.047   -0.006 -0.005 -0.006
 H          0.026  0.031  0.038    0.064  0.033  0.153   -0.015 -0.011 -0.035
 C         -0.005  0.001 -0.002   -0.008  0.031  0.018   -0.003 -0.001 -0.002
 H         -0.001 -0.002 -0.000    0.026  0.034  0.026   -0.002  0.002 -0.002
 O         -0.021  0.002 -0.001   -0.142  0.015 -0.023    0.007 -0.001 -0.002
 H         -0.042  0.004 -0.008   -0.317 -0.009 -0.079    0.026 -0.001  0.004
 C         -0.001  0.004 -0.002    0.012  0.030 -0.007   -0.004 -0.002 -0.005
 H          0.002  0.003 -0.000    0.007  0.050 -0.009   -0.003  0.010 -0.006
 O         -0.007  0.006  0.003    0.053 -0.078  0.043   -0.010  0.001  0.001
 H          0.052 -0.006 -0.049    0.716 -0.177 -0.408   -0.089  0.016  0.067
 TransDip   0.188 -0.141  0.074    0.139  0.017 -0.065   -0.057  0.066  0.005

 Mode:                19                     20                     21
 Frequency:       236.93                 252.94                 270.07
 Force Cnst:      0.1393                 0.1440                 0.1194
 Red. Mass:       4.2111                 3.8192                 2.7773
 IR Active:          YES                    YES                    YES
 IR Intens:        6.909                  4.183                  3.538
 Raman Active:       YES                    YES                    YES
               X      Y      Z        X      Y      Z        X      Y      Z
 C         -0.011  0.019  0.001   -0.007  0.021  0.014   -0.039  0.045  0.059
 H         -0.012  0.023 -0.002    0.004  0.057 -0.002   -0.012  0.058  0.056
 C         -0.003  0.016 -0.004    0.016 -0.024 -0.032   -0.041  0.001  0.009
 H          0.019  0.023 -0.000    0.077 -0.044 -0.003   -0.035 -0.070  0.043
 O         -0.008 -0.007 -0.036   -0.006 -0.082 -0.136   -0.063 -0.057 -0.027
 C         -0.009  0.015  0.020    0.005 -0.005 -0.013   -0.013  0.042 -0.114
 H         -0.002 -0.005  0.031   -0.019 -0.011 -0.016   -0.043  0.177 -0.186
 H         -0.006  0.033  0.037    0.017 -0.004 -0.015    0.012 -0.066 -0.223
 C         -0.012 -0.003  0.002    0.023  0.018  0.009    0.015  0.055 -0.016
 H         -0.030  0.001 -0.003    0.039  0.074 -0.007    0.083  0.124 -0.025
 C          0.005 -0.020  0.002    0.043  0.010  0.047    0.131 -0.034  0.115
 H          0.028 -0.021 -0.005    0.087 -0.004  0.024    0.375 -0.045  0.051
 H          0.000 -0.038  0.017    0.034 -0.026  0.075    0.084 -0.220  0.269
 O         -0.005 -0.010 -0.005    0.053  0.068  0.028    0.087  0.108  0.054
 C         -0.007 -0.010 -0.008    0.044 -0.039 -0.058   -0.009 -0.021 -0.098
 H         -0.013 -0.020 -0.030    0.017 -0.082 -0.166   -0.035 -0.065 -0.197
 H          0.018 -0.011 -0.005    0.159 -0.068 -0.035    0.099 -0.061 -0.071
 C         -0.021  0.002  0.011   -0.016 -0.009  0.017   -0.062  0.020 -0.033
 H         -0.033  0.013  0.024   -0.020  0.027  0.052   -0.018  0.009 -0.054
 H         -0.029 -0.018  0.020   -0.056 -0.071  0.041   -0.160  0.016 -0.051
 C         -0.005  0.018 -0.000   -0.014  0.025  0.033   -0.011 -0.002  0.062
 C          0.010  0.007 -0.008    0.045 -0.066 -0.037   -0.035 -0.066  0.003
 C          0.002  0.018  0.014   -0.015  0.024  0.050   -0.031 -0.051  0.030
 O          0.052  0.049  0.030    0.053  0.144  0.054   -0.027 -0.025  0.022
 H         -0.007  0.029 -0.006   -0.033  0.077  0.001    0.038  0.020  0.056
 H         -0.018  0.001 -0.008    0.103 -0.163  0.018    0.024 -0.149  0.051
 H          0.030 -0.023 -0.023    0.034 -0.047 -0.033   -0.078  0.020 -0.019
 H          0.033  0.031  0.001    0.048 -0.074 -0.155   -0.088 -0.129 -0.088
 H         -0.077  0.053 -0.042   -0.079  0.196 -0.093   -0.124  0.313 -0.139
 H         -0.026  0.018  0.054   -0.063 -0.005  0.132   -0.029 -0.091  0.048
 O          0.031 -0.016  0.043   -0.024 -0.012  0.107    0.010  0.009 -0.072
 C         -0.021 -0.082 -0.004   -0.040  0.010 -0.072    0.015 -0.006  0.024
 H         -0.061 -0.108 -0.013   -0.154  0.020 -0.104    0.076 -0.022  0.042
 C          0.047  0.034  0.021   -0.029  0.036  0.084   -0.016 -0.012 -0.026
 H          0.041  0.065  0.017   -0.005  0.025  0.090   -0.063 -0.012 -0.036
 C         -0.046 -0.082 -0.043   -0.040 -0.037 -0.081    0.013  0.014  0.033
 O         -0.077 -0.045 -0.047   -0.009 -0.016 -0.014    0.004  0.004  0.009
 O         -0.119 -0.076 -0.056   -0.128 -0.140 -0.082    0.053  0.053  0.035
 H         -0.185 -0.025 -0.028   -0.156 -0.166  0.030    0.068  0.061 -0.012
 C          0.046 -0.065  0.015   -0.018  0.055 -0.020    0.005 -0.018  0.015
 H          0.015 -0.085  0.009   -0.024  0.131 -0.034    0.017 -0.045  0.022
 O          0.182  0.236  0.041   -0.049 -0.015  0.032    0.016  0.006 -0.016
 H          0.539  0.299  0.400   -0.144 -0.028 -0.043    0.043 -0.000 -0.040
 C          0.061 -0.091 -0.016   -0.015  0.058  0.027    0.003 -0.012 -0.002
 H          0.070 -0.109 -0.008   -0.046  0.074  0.013    0.010 -0.008 -0.000
 O         -0.144 -0.093 -0.039    0.114  0.055  0.028   -0.056 -0.020 -0.022
 H         -0.153 -0.062 -0.046    0.062  0.016  0.016    0.017 -0.011  0.001
 C          0.077  0.027 -0.006   -0.046  0.001  0.052    0.009 -0.005 -0.013
 H          0.133  0.031  0.018   -0.075 -0.062  0.044    0.010  0.007 -0.013
 O         -0.003  0.098  0.037    0.029 -0.041  0.001    0.020 -0.029 -0.002
 H         -0.188  0.119  0.140    0.467 -0.124 -0.358   -0.194  0.026  0.221
 TransDip   0.050 -0.015  0.066   -0.027 -0.002 -0.060   -0.055  0.024  0.004

 Mode:                22                     23                     24
 Frequency:       288.25                 293.28                 302.32
 Force Cnst:      0.1077                 0.2411                 0.1400
 Red. Mass:       2.2009                 4.7568                 2.5992
 IR Active:          YES                    YES                    YES
 IR Intens:        7.103                 10.279                  3.643
 Raman Active:       YES                    YES                    YES
               X      Y      Z        X      Y      Z        X      Y      Z
 C          0.008 -0.009 -0.012   -0.002 -0.001  0.009   -0.048  0.003 -0.043
 H          0.017  0.005 -0.017    0.002 -0.008  0.013   -0.094  0.059 -0.077
 C          0.012 -0.016 -0.015   -0.004  0.000  0.013   -0.017 -0.034 -0.064
 H          0.011 -0.013 -0.016   -0.013 -0.008  0.013   -0.084 -0.050 -0.077
 O          0.016  0.006 -0.013    0.001  0.010  0.025   -0.008  0.063  0.045
 C          0.009 -0.030  0.011    0.002  0.001 -0.008    0.017 -0.077 -0.051
 H         -0.008 -0.046  0.014    0.004  0.019 -0.016   -0.051 -0.057 -0.078
 H          0.022 -0.015  0.023    0.001 -0.014 -0.022    0.085 -0.082 -0.069
 C          0.007 -0.022  0.020    0.002  0.002 -0.002    0.024 -0.039  0.045
 H          0.010 -0.025  0.022    0.008 -0.000 -0.000    0.087  0.043  0.029
 C         -0.049  0.029 -0.020    0.001  0.002  0.001   -0.101  0.097  0.021
 H         -0.159  0.021 -0.005    0.002  0.003  0.002   -0.342  0.061  0.036
 H         -0.029  0.109 -0.091    0.001  0.002  0.002   -0.062  0.260 -0.150
 O         -0.002  0.008 -0.002    0.002  0.002  0.002    0.069  0.126  0.048
 C          0.018 -0.023  0.020   -0.005  0.002  0.000    0.059 -0.127 -0.043
 H          0.016 -0.026  0.016   -0.003  0.004  0.010    0.005 -0.227 -0.230
 H          0.017 -0.032  0.023   -0.015  0.001 -0.000    0.267 -0.162 -0.010
 C          0.008 -0.021  0.004   -0.002  0.001 -0.009   -0.076 -0.070  0.098
 H         -0.008 -0.023  0.007    0.009 -0.012 -0.024   -0.167  0.057  0.239
 H          0.020 -0.022  0.007   -0.009  0.019 -0.020   -0.077 -0.267  0.200
 C         -0.013  0.020  0.005   -0.002 -0.003  0.005   -0.047  0.013 -0.045
 C          0.038 -0.015 -0.018    0.011 -0.012  0.002    0.056  0.030 -0.005
 C         -0.002  0.042  0.026   -0.008 -0.005  0.001   -0.033  0.031 -0.010
 O          0.002  0.087  0.017   -0.025  0.001 -0.018   -0.021 -0.028  0.005
 H         -0.048  0.043 -0.013    0.002  0.001  0.004   -0.062  0.008 -0.043
 H          0.046 -0.047  0.000    0.036 -0.023  0.010    0.079  0.060 -0.018
 H          0.053 -0.047 -0.009    0.003 -0.003  0.018    0.084 -0.054  0.071
 H          0.068  0.012 -0.057    0.008 -0.018 -0.025    0.117  0.092 -0.018
 H          0.085 -0.068  0.031   -0.002  0.006 -0.001    0.225  0.015 -0.005
 H         -0.013  0.043  0.042    0.007 -0.006 -0.021   -0.035  0.076 -0.030
 O         -0.009  0.021 -0.051   -0.051 -0.114  0.219    0.011 -0.008 -0.015
 C         -0.024 -0.017  0.027    0.018  0.056 -0.059    0.020 -0.004 -0.005
 H          0.012 -0.072  0.044   -0.122  0.226 -0.115    0.031  0.008 -0.004
 C         -0.038  0.028 -0.018   -0.010  0.027 -0.050   -0.003 -0.011  0.003
 H         -0.075  0.015 -0.026    0.098  0.235 -0.041   -0.019 -0.010 -0.000
 C         -0.030 -0.021  0.009    0.033  0.049 -0.030    0.019  0.011  0.007
 O         -0.036 -0.045 -0.019    0.072  0.062  0.030    0.017  0.022  0.014
 O         -0.004 -0.011  0.013    0.001 -0.011 -0.031    0.018  0.020  0.005
 H          0.009 -0.017 -0.001    0.015 -0.051  0.025    0.014  0.030 -0.005
 C          0.002 -0.001  0.059    0.051  0.005 -0.149    0.011 -0.014 -0.015
 H          0.051 -0.018  0.073   -0.117  0.039 -0.191   -0.002 -0.014 -0.018
 O          0.008  0.015 -0.007    0.049 -0.062  0.139    0.017 -0.009  0.003
 H         -0.059 -0.095 -0.534   -0.062 -0.061  0.118    0.054  0.029  0.185
 C         -0.002  0.054  0.042    0.044  0.018 -0.186    0.007 -0.028 -0.014
 H         -0.016  0.105  0.027    0.042 -0.127 -0.156    0.010 -0.044 -0.010
 O         -0.077  0.011 -0.063   -0.148  0.127  0.012    0.006 -0.019  0.011
 H          0.343  0.006  0.078   -0.012  0.368  0.030   -0.089 -0.012 -0.022
 C         -0.002  0.036  0.017    0.041  0.007 -0.154    0.005 -0.016 -0.008
 H         -0.046  0.042 -0.003    0.188  0.057 -0.100    0.016 -0.022 -0.002
 O          0.144 -0.110 -0.005   -0.022 -0.164  0.087   -0.029  0.021 -0.007
 H         -0.270  0.026  0.533   -0.166 -0.057  0.484   -0.022  0.007 -0.057
 TransDip  -0.052  0.003  0.067    0.010  0.087 -0.053   -0.002 -0.056 -0.023

 Mode:                25                     26                     27
 Frequency:       311.14                 342.69                 352.38
 Force Cnst:      0.2326                 0.2345                 0.1847
 Red. Mass:       4.0787                 3.3893                 2.5245
 IR Active:          YES                    YES                    YES
 IR Intens:       10.082                 15.703                 16.440
 Raman Active:       YES                    YES                    YES
               X      Y      Z        X      Y      Z        X      Y      Z
 C          0.018  0.018  0.003    0.018 -0.051 -0.106   -0.009  0.077  0.114
 H          0.065  0.033  0.002   -0.041 -0.016 -0.130    0.047  0.034  0.141
 C          0.016  0.005 -0.014    0.009 -0.021 -0.076   -0.005  0.038  0.080
 H          0.056  0.007 -0.002   -0.021  0.062 -0.121    0.044 -0.047  0.133
 O          0.012 -0.025 -0.080   -0.003 -0.013  0.014   -0.014 -0.013 -0.057
 C         -0.000 -0.001  0.026   -0.014 -0.008  0.039    0.039  0.013 -0.029
 H         -0.008 -0.024  0.034   -0.009 -0.162  0.114    0.044  0.182 -0.109
 H          0.020  0.020  0.042   -0.087  0.100  0.158    0.140 -0.093 -0.151
 C         -0.008 -0.021  0.025    0.001  0.042 -0.045    0.028 -0.059  0.058
 H         -0.026 -0.050  0.031   -0.019  0.066 -0.058    0.040 -0.100  0.075
 C         -0.033 -0.004 -0.026    0.065 -0.015  0.018   -0.065  0.021 -0.031
 H         -0.096 -0.011 -0.020    0.207  0.007  0.011   -0.249 -0.007 -0.020
 H         -0.022  0.039 -0.064    0.041 -0.114  0.110   -0.028  0.162 -0.136
 O         -0.018 -0.024 -0.017   -0.003 -0.010  0.004   -0.011 -0.004 -0.013
 C         -0.005 -0.008  0.040    0.018  0.063 -0.033    0.019 -0.071  0.054
 H          0.007  0.014  0.075    0.022  0.074 -0.029    0.009 -0.098  0.037
 H         -0.056 -0.023  0.040    0.035  0.120 -0.052    0.012 -0.135  0.076
 C          0.010 -0.005 -0.037    0.056  0.007  0.082   -0.044  0.013 -0.091
 H          0.007 -0.064 -0.092    0.011  0.175  0.252   -0.010 -0.196 -0.297
 H          0.007  0.070 -0.076    0.174 -0.182  0.203   -0.176  0.242 -0.236
 C         -0.008  0.057  0.043   -0.015 -0.042 -0.058    0.042  0.045  0.047
 C          0.011 -0.019 -0.030   -0.031  0.026 -0.000    0.012  0.002 -0.005
 C          0.017  0.076  0.090   -0.006 -0.006  0.013    0.007 -0.021 -0.053
 O          0.088  0.196  0.088   -0.000 -0.038  0.050   -0.014 -0.046 -0.056
 H         -0.061  0.108  0.006   -0.097 -0.067 -0.055    0.163  0.058  0.057
 H         -0.025 -0.100  0.007   -0.082  0.108 -0.047    0.043 -0.059  0.028
 H          0.035 -0.038 -0.092   -0.015 -0.006  0.003   -0.013  0.058 -0.029
 H          0.035  0.001 -0.072   -0.021  0.045  0.096   -0.022 -0.039 -0.063
 H          0.016 -0.057  0.010   -0.055  0.028  0.013    0.061 -0.066  0.014
 H         -0.038  0.054  0.179   -0.030  0.023  0.031    0.037 -0.069 -0.070
 O          0.016 -0.076 -0.087    0.003 -0.012  0.018   -0.007 -0.014  0.038
 C          0.029 -0.010  0.002    0.023  0.038 -0.057    0.011  0.017 -0.023
 H          0.125  0.017  0.023   -0.034  0.006 -0.069   -0.045 -0.013 -0.035
 C         -0.065 -0.042 -0.011   -0.030 -0.064  0.098   -0.001 -0.037  0.035
 H         -0.162 -0.051 -0.033   -0.035 -0.144  0.104    0.049 -0.095  0.052
 C          0.025  0.025  0.054    0.073  0.059 -0.060    0.041  0.031 -0.046
 O          0.015  0.021  0.031    0.128  0.118  0.061    0.076  0.066  0.030
 O          0.091  0.095  0.058   -0.002 -0.027 -0.063   -0.016 -0.034 -0.049
 H          0.124  0.106 -0.032   -0.019 -0.050  0.021   -0.036 -0.047  0.019
 C         -0.042 -0.006 -0.047   -0.013  0.050  0.018    0.010  0.031  0.037
 H         -0.084 -0.030 -0.051    0.035  0.132  0.016    0.067  0.084  0.040
 O         -0.011  0.082 -0.030   -0.024  0.043 -0.012   -0.010 -0.002 -0.018
 H          0.195  0.208  0.592    0.031  0.080  0.167    0.027  0.053  0.239
 C         -0.038 -0.061 -0.052   -0.067  0.018  0.073   -0.029  0.026  0.068
 H         -0.035 -0.090 -0.043   -0.110  0.094  0.045   -0.044  0.094  0.050
 O          0.073 -0.033  0.027   -0.105 -0.052 -0.077   -0.031 -0.029 -0.052
 H         -0.072 -0.015 -0.024   -0.129 -0.170 -0.072   -0.173 -0.148 -0.087
 C         -0.100 -0.107 -0.050   -0.078 -0.051  0.098   -0.037 -0.010  0.066
 H         -0.091 -0.139 -0.045   -0.169 -0.124  0.066   -0.103 -0.025  0.041
 O         -0.115 -0.149 -0.032    0.042 -0.047 -0.059    0.031  0.005 -0.027
 H         -0.201 -0.119  0.086   -0.278  0.009  0.191   -0.183  0.036  0.117
 TransDip  -0.027 -0.009  0.098   -0.083  0.013  0.095   -0.056 -0.004  0.117

 Mode:                28                     29                     30
 Frequency:       359.64                 386.87                 401.97
 Force Cnst:      0.1253                 0.3496                 0.3164
 Red. Mass:       1.6445                 3.9651                 3.3231
 IR Active:          YES                    YES                    YES
 IR Intens:       86.040                  4.583                  4.311
 Raman Active:       YES                    YES                    YES
               X      Y      Z        X      Y      Z        X      Y      Z
 C         -0.000 -0.020 -0.010    0.049  0.120 -0.106   -0.120 -0.029  0.009
 H         -0.008 -0.021 -0.011    0.063  0.229 -0.158   -0.157 -0.069  0.023
 C          0.003 -0.011 -0.001   -0.064  0.064 -0.145   -0.008 -0.012  0.044
 H         -0.006 -0.003 -0.008   -0.100  0.139 -0.181    0.012 -0.014  0.052
 O          0.009  0.006  0.019   -0.145 -0.073 -0.077   -0.042 -0.018 -0.063
 C         -0.006 -0.003  0.002    0.042 -0.012  0.041    0.155 -0.068  0.078
 H         -0.006 -0.021  0.011    0.027 -0.128  0.091    0.338 -0.181  0.183
 H         -0.032  0.004  0.015    0.192  0.135  0.150    0.035  0.052  0.219
 C         -0.005  0.013 -0.014    0.075 -0.066  0.074    0.198  0.010 -0.091
 H         -0.004  0.020 -0.016    0.048 -0.119  0.086    0.217  0.009 -0.084
 C          0.012 -0.002  0.005    0.006 -0.003 -0.021    0.103  0.125 -0.037
 H          0.047  0.004  0.004   -0.092 -0.028 -0.025    0.002  0.152  0.011
 H          0.006 -0.028  0.026    0.034  0.090 -0.050    0.153  0.279 -0.040
 O          0.001  0.002  0.002   -0.025 -0.032 -0.020   -0.025 -0.017 -0.003
 C         -0.008  0.015 -0.011    0.173 -0.026  0.085    0.003  0.060  0.004
 H         -0.004  0.023  0.001    0.140 -0.086 -0.042   -0.013 -0.070  0.230
 H         -0.017  0.028 -0.017    0.284 -0.058  0.105   -0.144  0.162 -0.047
 C          0.008 -0.004  0.011    0.062  0.090 -0.001   -0.070  0.082 -0.030
 H          0.015  0.026  0.039   -0.093  0.033 -0.018   -0.005  0.043 -0.083
 H          0.026 -0.034  0.030    0.119  0.109 -0.001   -0.077  0.140 -0.062
 C         -0.011 -0.012 -0.007    0.067  0.050  0.033   -0.140 -0.050 -0.009
 C          0.006 -0.008  0.004   -0.084  0.031 -0.041    0.020 -0.068  0.052
 C         -0.004  0.004 -0.004   -0.023 -0.069  0.083   -0.100  0.007 -0.014
 O         -0.017  0.007 -0.011   -0.049 -0.087  0.113   -0.059  0.009 -0.001
 H         -0.026 -0.016 -0.007    0.042  0.059  0.023   -0.169 -0.057 -0.007
 H          0.015  0.000  0.001   -0.211 -0.018 -0.032    0.107 -0.061  0.059
 H          0.009 -0.021  0.022   -0.102  0.141 -0.231    0.050 -0.179  0.189
 H          0.016  0.002  0.001   -0.172 -0.051  0.034    0.111  0.018 -0.031
 H         -0.003  0.005  0.003   -0.005 -0.059  0.039   -0.045 -0.035  0.167
 H          0.001  0.013 -0.016   -0.035 -0.182  0.158   -0.120  0.068 -0.015
 O         -0.010  0.008  0.004   -0.013  0.062 -0.022   -0.008 -0.006 -0.023
 C         -0.008 -0.009  0.022   -0.023  0.026 -0.009    0.007 -0.010 -0.006
 H         -0.008 -0.021  0.025   -0.009  0.067 -0.010    0.018 -0.002 -0.003
 C         -0.004  0.026 -0.020   -0.006  0.011  0.034   -0.046  0.007  0.007
 H         -0.001  0.041 -0.020   -0.068  0.048  0.016   -0.076 -0.003  0.001
 C         -0.033 -0.022  0.005   -0.027 -0.001  0.018    0.001  0.004  0.005
 O         -0.043 -0.049 -0.028   -0.032 -0.030 -0.012    0.005  0.004  0.010
 O         -0.019 -0.018  0.009    0.008  0.017  0.024    0.013  0.010  0.007
 H         -0.020 -0.015  0.004    0.041 -0.004 -0.001    0.022  0.008 -0.008
 C          0.011  0.012  0.035   -0.014 -0.009 -0.048    0.038 -0.023 -0.005
 H          0.055  0.007  0.044   -0.056 -0.020 -0.055    0.040 -0.023 -0.005
 O         -0.039 -0.081 -0.061   -0.026 -0.042  0.002    0.052 -0.028  0.017
 H          0.033  0.095  0.769   -0.067 -0.024  0.074    0.048 -0.022  0.045
 C          0.025  0.065  0.007    0.031 -0.023 -0.052    0.015 -0.011  0.001
 H          0.059  0.113  0.009    0.028 -0.065 -0.043    0.002 -0.020 -0.001
 O          0.066  0.056 -0.034   -0.022  0.008  0.015    0.003 -0.012  0.006
 H         -0.349 -0.033 -0.163   -0.108  0.067 -0.020    0.041 -0.000  0.017
 C          0.028  0.039 -0.002    0.072  0.001 -0.005   -0.002  0.003  0.008
 H          0.021  0.074 -0.006    0.120 -0.022  0.019    0.004 -0.022  0.012
 O          0.066 -0.012  0.016    0.048  0.021  0.025   -0.006  0.023 -0.007
 H         -0.222  0.062  0.318    0.016  0.026  0.045    0.007  0.011 -0.051
 TransDip  -0.148  0.094  0.239    0.063  0.028 -0.001    0.032  0.019  0.055

 Mode:                31                     32                     33
 Frequency:       415.23                 441.90                 448.89
 Force Cnst:      0.5903                 0.1388                 0.5382
 Red. Mass:       5.8108                 1.2066                 4.5331
 IR Active:          YES                    YES                    YES
 IR Intens:        3.204                131.535                 11.015
 Raman Active:       YES                    YES                    YES
               X      Y      Z        X      Y      Z        X      Y      Z
 C         -0.036 -0.027  0.047    0.002 -0.001  0.005    0.043 -0.030  0.040
 H         -0.049 -0.087  0.075   -0.003 -0.011  0.008    0.086 -0.047  0.056
 C          0.040 -0.005  0.066   -0.003  0.002  0.008    0.090 -0.038  0.030
 H          0.089 -0.035  0.092   -0.004 -0.001  0.009    0.171 -0.064  0.065
 O          0.053 -0.002 -0.030   -0.004 -0.000  0.005    0.096 -0.044 -0.097
 C          0.024  0.016 -0.003   -0.003  0.003 -0.004   -0.033  0.025 -0.009
 H          0.064  0.070 -0.018   -0.006  0.021 -0.013   -0.077  0.064 -0.040
 H         -0.024 -0.036 -0.042    0.005 -0.012 -0.020   -0.068 -0.041 -0.065
 C          0.010  0.015 -0.031   -0.003 -0.001  0.004   -0.056  0.024  0.000
 H          0.019  0.030 -0.034   -0.004 -0.004  0.005   -0.069  0.035 -0.006
 C          0.001  0.027 -0.007   -0.002 -0.004  0.001   -0.022 -0.018  0.001
 H         -0.029  0.034  0.006   -0.000 -0.004 -0.000    0.011 -0.015 -0.004
 H          0.009  0.057 -0.023   -0.003 -0.006  0.001   -0.036 -0.063  0.003
 O          0.001  0.006  0.003    0.001 -0.001  0.000    0.002 -0.001 -0.004
 C         -0.070 -0.004 -0.023    0.007 -0.001  0.002   -0.047  0.001 -0.016
 H         -0.063 -0.010  0.061    0.006 -0.000 -0.014   -0.017  0.083  0.019
 H         -0.137  0.015 -0.036    0.020 -0.006  0.004   -0.103 -0.013 -0.016
 C         -0.055 -0.029 -0.008    0.006  0.001  0.001    0.036 -0.074 -0.003
 H          0.001 -0.029 -0.021    0.007 -0.004 -0.004    0.088 -0.050  0.008
 H         -0.096 -0.017 -0.022    0.003  0.007 -0.002    0.023 -0.075 -0.004
 C         -0.032 -0.006 -0.035    0.008 -0.007 -0.009   -0.021  0.079 -0.002
 C          0.021  0.024  0.004    0.000  0.005 -0.001    0.029  0.062 -0.046
 C          0.011  0.027 -0.018   -0.001 -0.012 -0.014   -0.002  0.084  0.002
 O          0.069 -0.013  0.028   -0.002 -0.016 -0.010   -0.104 -0.007  0.039
 H         -0.014 -0.001 -0.034    0.019 -0.011 -0.005   -0.044  0.120 -0.029
 H          0.059  0.071 -0.016    0.002  0.020 -0.009    0.040  0.036 -0.032
 H          0.029 -0.023  0.082   -0.004  0.011  0.005    0.046  0.024 -0.029
 H          0.055  0.058  0.004   -0.006  0.000  0.011    0.066  0.096 -0.083
 H         -0.002  0.006  0.014   -0.004  0.004 -0.006    0.003  0.003 -0.029
 H         -0.025  0.094 -0.002    0.003 -0.013 -0.019    0.003  0.104 -0.013
 O          0.021  0.243  0.032    0.016 -0.010 -0.003   -0.094  0.006 -0.071
 C         -0.067  0.081 -0.034    0.014 -0.008 -0.011   -0.050  0.076 -0.093
 H         -0.113  0.161 -0.058    0.028  0.020 -0.010   -0.028  0.234 -0.104
 C          0.118  0.081  0.079   -0.007 -0.018  0.026   -0.131 -0.061  0.103
 H          0.158  0.100  0.086    0.000 -0.063  0.032   -0.224 -0.211  0.093
 C          0.018 -0.001  0.003   -0.003 -0.014  0.015   -0.095  0.055  0.026
 O         -0.001  0.031  0.004   -0.020 -0.013 -0.006   -0.033 -0.057  0.016
 O         -0.003  0.027 -0.007    0.005  0.012  0.014    0.048  0.047  0.060
 H         -0.011  0.040 -0.017   -0.012  0.042 -0.015    0.276 -0.157  0.013
 C         -0.182 -0.030 -0.138   -0.003 -0.011 -0.038    0.111 -0.011 -0.129
 H         -0.305 -0.024 -0.161   -0.021  0.007 -0.040    0.070  0.050 -0.148
 O         -0.205  0.006 -0.034   -0.002 -0.016  0.001    0.132 -0.105  0.082
 H         -0.162  0.059  0.214    0.100  0.078  0.453   -0.043 -0.113  0.015
 C         -0.007 -0.191 -0.086   -0.032  0.024 -0.018    0.047 -0.028 -0.027
 H         -0.046 -0.302 -0.069   -0.098  0.031 -0.038   -0.091 -0.074 -0.058
 O         -0.027 -0.186  0.053   -0.039  0.029 -0.028   -0.053 -0.014  0.010
 H          0.076 -0.083  0.078    0.793  0.146  0.237   -0.350  0.003 -0.092
 C          0.142 -0.046  0.014   -0.027  0.016  0.045    0.023 -0.029  0.134
 H          0.201 -0.070  0.042   -0.040 -0.030  0.040    0.052 -0.183  0.157
 O          0.156 -0.065  0.051    0.025  0.023 -0.015    0.081  0.098 -0.014
 H          0.057 -0.018  0.229    0.128  0.003 -0.097   -0.032  0.060 -0.130
 TransDip   0.003  0.043  0.038    0.322  0.037  0.173   -0.086 -0.011 -0.062

 Mode:                34                     35                     36
 Frequency:       462.01                 492.12                 496.09
 Force Cnst:      0.5102                 0.3719                 0.4642
 Red. Mass:       4.0571                 2.6067                 3.2016
 IR Active:          YES                    YES                    YES
 IR Intens:        5.374                  1.858                 30.683
 Raman Active:       YES                    YES                    YES
               X      Y      Z        X      Y      Z        X      Y      Z
 C         -0.036 -0.019  0.011    0.004  0.087 -0.044   -0.049  0.014  0.031
 H         -0.091 -0.129  0.058    0.074  0.265 -0.125   -0.106  0.053 -0.000
 C          0.012  0.055  0.079    0.032  0.013 -0.142   -0.074 -0.070 -0.023
 H          0.050  0.065  0.084    0.001  0.042 -0.163   -0.139 -0.139 -0.012
 O         -0.018 -0.052 -0.007    0.067  0.055  0.017   -0.017  0.102  0.062
 C          0.060  0.061 -0.008    0.029 -0.019  0.030   -0.057 -0.117 -0.001
 H          0.152  0.179 -0.039    0.051 -0.296  0.169   -0.147 -0.165 -0.002
 H          0.066 -0.011 -0.078   -0.031  0.200  0.253   -0.061 -0.091  0.025
 C          0.050 -0.004 -0.030    0.004 -0.008 -0.049   -0.027 -0.007  0.043
 H          0.060  0.011 -0.032    0.027  0.038 -0.059   -0.025 -0.045  0.055
 C          0.010  0.048 -0.013   -0.018  0.015  0.007   -0.001 -0.048  0.014
 H         -0.084  0.047  0.006   -0.061  0.015  0.017    0.104 -0.048 -0.008
 H          0.037  0.143 -0.051   -0.008  0.053 -0.019   -0.029 -0.149  0.064
 O         -0.004  0.008  0.003    0.011  0.024  0.015    0.002 -0.011 -0.004
 C         -0.061 -0.035 -0.015   -0.133 -0.024 -0.029    0.117  0.054  0.024
 H         -0.061 -0.070  0.083   -0.107 -0.014  0.186    0.063 -0.027 -0.228
 H         -0.128 -0.009 -0.030   -0.318  0.026 -0.063    0.353  0.017  0.057
 C         -0.075 -0.038  0.009   -0.109 -0.023 -0.025    0.023  0.153 -0.009
 H         -0.076 -0.006  0.039   -0.167  0.033  0.042    0.070  0.002 -0.164
 H         -0.100 -0.082  0.027   -0.138 -0.112  0.015   -0.000  0.324 -0.104
 C          0.024 -0.049 -0.102    0.067  0.024  0.149   -0.028 -0.050  0.008
 C         -0.004  0.074 -0.021   -0.028 -0.111  0.065    0.002 -0.067  0.047
 C          0.037 -0.057  0.010    0.083 -0.002  0.007   -0.017  0.020 -0.078
 O          0.135 -0.083  0.104    0.032 -0.026 -0.037    0.086  0.060 -0.099
 H          0.043 -0.042 -0.101    0.120 -0.028  0.181    0.026 -0.089  0.037
 H          0.001  0.238 -0.103   -0.119 -0.310  0.154    0.050 -0.075  0.057
 H         -0.027  0.083  0.054   -0.024 -0.029 -0.151    0.012 -0.107  0.101
 H         -0.033  0.057  0.110   -0.076 -0.167 -0.015    0.036 -0.037  0.001
 H         -0.001 -0.002  0.040    0.026  0.018 -0.015    0.007 -0.010 -0.028
 H         -0.036 -0.012  0.091    0.134 -0.034 -0.045   -0.015  0.053 -0.099
 O          0.084 -0.071 -0.025   -0.004 -0.022  0.004    0.035 -0.014 -0.002
 C          0.061 -0.013 -0.019   -0.002  0.018 -0.021    0.024  0.019 -0.064
 H          0.136  0.029 -0.004    0.001  0.054 -0.024    0.047  0.134 -0.071
 C          0.074 -0.110  0.096    0.024 -0.040  0.005    0.039 -0.035  0.048
 H          0.036 -0.193  0.090    0.054 -0.091  0.015    0.096 -0.170  0.071
 C         -0.025 -0.047  0.048   -0.019  0.008  0.006   -0.026 -0.018  0.035
 O         -0.085 -0.073 -0.049   -0.013 -0.016 -0.005   -0.052 -0.041 -0.014
 O         -0.012  0.008  0.050    0.002  0.005  0.012    0.009  0.027  0.041
 H         -0.040  0.057  0.005    0.045 -0.037  0.011    0.046  0.015 -0.012
 C         -0.036  0.063 -0.055   -0.001  0.018 -0.027   -0.005  0.014 -0.113
 H         -0.101  0.066 -0.069   -0.012  0.045 -0.033   -0.065  0.069 -0.133
 O         -0.053  0.082  0.002   -0.011  0.003  0.005    0.007  0.026  0.034
 H         -0.093  0.027 -0.260   -0.031  0.005  0.011   -0.044 -0.002 -0.103
 C         -0.028  0.092 -0.070   -0.006  0.007 -0.000   -0.037 -0.006 -0.022
 H         -0.077  0.116 -0.092   -0.038  0.010 -0.010   -0.177 -0.022 -0.061
 O         -0.040  0.174 -0.025   -0.018  0.009 -0.008   -0.002  0.008  0.004
 H         -0.383  0.210 -0.145   -0.009  0.009 -0.005   -0.308 -0.020 -0.096
 C         -0.017 -0.048  0.054    0.005 -0.008  0.035   -0.028 -0.014  0.092
 H         -0.011 -0.131  0.063   -0.001 -0.017  0.033   -0.059 -0.062  0.084
 O          0.011 -0.011 -0.018    0.025  0.021 -0.002    0.061 -0.001 -0.012
 H         -0.098 -0.005  0.021   -0.011  0.016 -0.015   -0.034  0.005  0.022
 TransDip  -0.057  0.013 -0.046   -0.028 -0.033 -0.000   -0.161 -0.054 -0.052

 Mode:                37                     38                     39
 Frequency:       514.26                 533.50                 555.32
 Force Cnst:      0.4838                 0.5236                 0.5710
 Red. Mass:       3.1050                 3.1223                 3.1425
 IR Active:          YES                    YES                    YES
 IR Intens:        1.175                 14.332                 18.059
 Raman Active:       YES                    YES                    YES
               X      Y      Z        X      Y      Z        X      Y      Z
 C          0.012 -0.049 -0.096   -0.019  0.016  0.035   -0.059  0.001 -0.017
 H          0.010 -0.129 -0.052   -0.074 -0.019  0.043   -0.119  0.036 -0.044
 C         -0.019  0.156  0.024   -0.057 -0.030  0.032    0.064 -0.025 -0.040
 H         -0.008  0.289 -0.035   -0.101 -0.074  0.039    0.109 -0.031 -0.025
 O         -0.048  0.024  0.025   -0.058 -0.032  0.073    0.108  0.027 -0.039
 C          0.039  0.196 -0.029    0.009 -0.086  0.009   -0.021  0.025 -0.005
 H          0.044  0.442 -0.147    0.102 -0.153  0.068   -0.177  0.064 -0.068
 H          0.198  0.037 -0.217   -0.052 -0.015  0.091    0.014 -0.045 -0.080
 C          0.018  0.017  0.053    0.027 -0.038 -0.056   -0.028  0.053  0.083
 H         -0.031 -0.017  0.054    0.073 -0.007 -0.055   -0.077 -0.003  0.091
 C          0.016  0.032 -0.031   -0.006 -0.003  0.021    0.018  0.004 -0.025
 H         -0.082  0.021 -0.022   -0.000  0.001  0.024    0.040  0.001 -0.034
 H          0.040  0.116 -0.074   -0.002  0.007  0.030    0.007 -0.035 -0.023
 O         -0.020 -0.028 -0.024    0.014  0.029  0.025   -0.016 -0.042 -0.035
 C          0.027 -0.048  0.025   -0.026  0.005 -0.019    0.033  0.013  0.026
 H          0.021 -0.039 -0.054   -0.027 -0.030  0.080   -0.030 -0.084 -0.249
 H          0.086 -0.106  0.051   -0.090  0.072 -0.049    0.285 -0.085  0.083
 C          0.023 -0.070  0.026   -0.043  0.040 -0.001   -0.058  0.079 -0.005
 H         -0.078  0.033  0.149   -0.027  0.014 -0.030   -0.031 -0.024 -0.109
 H          0.126 -0.200  0.115   -0.092  0.059 -0.021   -0.070  0.194 -0.069
 C         -0.024 -0.118  0.007    0.091 -0.019 -0.072   -0.086 -0.031 -0.007
 C         -0.038 -0.135  0.098    0.018  0.092 -0.066   -0.018 -0.055  0.048
 C          0.000 -0.039 -0.010    0.038 -0.072  0.035    0.029  0.069  0.016
 O          0.057  0.083 -0.054    0.126  0.073  0.019    0.055 -0.047  0.083
 H         -0.100 -0.185  0.034    0.136  0.024 -0.089   -0.124 -0.049 -0.001
 H         -0.045 -0.119  0.091    0.008  0.229 -0.136    0.016 -0.062  0.055
 H         -0.039 -0.135  0.097   -0.026  0.163 -0.044    0.012 -0.135  0.110
 H         -0.046 -0.143  0.117   -0.053  0.033  0.068    0.048  0.008  0.001
 H         -0.043 -0.025  0.052    0.035  0.022 -0.021   -0.050 -0.030  0.037
 H         -0.010 -0.026 -0.005   -0.003 -0.125  0.117   -0.022  0.208  0.019
 O         -0.030 -0.002 -0.003   -0.056 -0.024 -0.013   -0.043 -0.076 -0.034
 C         -0.026  0.050 -0.047   -0.054  0.102 -0.045   -0.041  0.019  0.039
 H         -0.032  0.117 -0.056   -0.054  0.139 -0.050   -0.017 -0.091  0.056
 C          0.008  0.007 -0.029    0.043 -0.014 -0.073    0.015 -0.091 -0.001
 H          0.039 -0.028 -0.020    0.048  0.023 -0.078   -0.057 -0.067 -0.024
 C         -0.051  0.038 -0.000   -0.106  0.107 -0.022   -0.042  0.073 -0.037
 O         -0.011 -0.025  0.003   -0.002 -0.044 -0.008    0.034  0.005  0.005
 O          0.006  0.013  0.018   -0.011  0.004  0.016   -0.012 -0.011 -0.023
 H          0.165 -0.153  0.034    0.372 -0.438  0.141    0.215 -0.295  0.097
 C          0.033  0.017 -0.040    0.054  0.069  0.020   -0.018  0.044  0.106
 H          0.050  0.080 -0.045    0.131  0.166  0.022    0.004  0.009  0.115
 O          0.034 -0.027  0.021    0.017 -0.052 -0.001   -0.083 -0.005 -0.049
 H         -0.025 -0.021  0.041   -0.081 -0.022  0.115   -0.081  0.013  0.031
 C         -0.010 -0.018  0.037    0.023 -0.009  0.080    0.097  0.005 -0.019
 H         -0.057 -0.027  0.025    0.090 -0.005  0.099    0.293  0.021  0.037
 O         -0.001 -0.058  0.000   -0.031 -0.084 -0.014   -0.057  0.028 -0.014
 H         -0.026 -0.117 -0.001    0.174 -0.154  0.063    0.205  0.131  0.062
 C         -0.018  0.012  0.021    0.014  0.001 -0.040    0.109 -0.063 -0.050
 H         -0.050  0.040  0.006   -0.014  0.089 -0.058    0.211 -0.090 -0.007
 O          0.014  0.003 -0.002   -0.034  0.008  0.004   -0.018  0.057  0.022
 H          0.008  0.003 -0.004   -0.005  0.002 -0.021   -0.038  0.025 -0.085
 TransDip  -0.004 -0.019  0.029    0.114 -0.030  0.028    0.120 -0.030  0.057

 Mode:                40                     41                     42
 Frequency:       565.95                 595.92                 610.37
 Force Cnst:      1.3174                 0.7114                 0.8713
 Red. Mass:       6.9807                 3.4003                 3.9696
 IR Active:          YES                    YES                    YES
 IR Intens:       19.716                 25.420                 21.720
 Raman Active:       YES                    YES                    YES
               X      Y      Z        X      Y      Z        X      Y      Z
 C         -0.024  0.018 -0.009    0.052 -0.030  0.035   -0.015  0.018 -0.021
 H         -0.059  0.059 -0.036    0.168 -0.094  0.085   -0.105  0.005 -0.029
 C          0.051 -0.016 -0.038   -0.083  0.054  0.059   -0.013  0.013 -0.004
 H          0.077 -0.020 -0.029   -0.110  0.040  0.060   -0.027  0.032 -0.020
 O          0.079  0.009 -0.015   -0.124  0.103 -0.086    0.015 -0.039  0.093
 C         -0.007  0.014 -0.001    0.018 -0.032 -0.002    0.013  0.007 -0.000
 H         -0.093  0.000 -0.019    0.201 -0.011  0.040    0.029  0.007  0.004
 H          0.003  0.001 -0.016    0.015  0.005  0.035    0.024  0.017  0.007
 C         -0.017  0.029  0.041   -0.006 -0.087 -0.092    0.009 -0.010 -0.002
 H         -0.041  0.004  0.043    0.050 -0.023 -0.100    0.015 -0.012  0.000
 C          0.006  0.002 -0.013   -0.076 -0.065  0.045   -0.003 -0.001  0.002
 H          0.011 -0.000 -0.017   -0.065 -0.066  0.045   -0.025 -0.005  0.002
 H          0.000 -0.015 -0.016   -0.077 -0.063  0.051    0.004  0.021 -0.007
 O         -0.007 -0.020 -0.017    0.022  0.055  0.052    0.000  0.003  0.002
 C         -0.002  0.001  0.009    0.032  0.023 -0.029   -0.022 -0.011 -0.003
 H         -0.032 -0.048 -0.116    0.109  0.177  0.206   -0.048 -0.078 -0.038
 H          0.114 -0.049  0.037   -0.199  0.143 -0.092    0.030 -0.007 -0.000
 C         -0.047  0.040 -0.006    0.155 -0.066  0.007   -0.068  0.053 -0.000
 H         -0.037 -0.016 -0.062    0.159  0.038  0.105   -0.091  0.019 -0.027
 H         -0.068  0.099 -0.042    0.206 -0.161  0.068   -0.092  0.069 -0.015
 C         -0.014 -0.021  0.001   -0.035  0.049  0.060    0.105 -0.091 -0.056
 C         -0.010 -0.030  0.027   -0.004 -0.036  0.038    0.008 -0.002 -0.012
 C          0.023  0.015 -0.021   -0.054  0.057 -0.057    0.041 -0.078 -0.010
 O         -0.000 -0.090  0.035    0.046  0.005 -0.045    0.042  0.140 -0.060
 H          0.003 -0.044  0.016   -0.019  0.014  0.082    0.134 -0.085 -0.056
 H         -0.008 -0.036  0.029    0.012 -0.159  0.100   -0.022  0.146 -0.088
 H         -0.004 -0.042  0.030    0.032 -0.094  0.017   -0.050  0.106 -0.019
 H         -0.001 -0.022  0.017    0.054  0.011 -0.082   -0.097 -0.093  0.150
 H         -0.024 -0.014  0.015    0.098  0.032 -0.130    0.006 -0.000 -0.002
 H          0.021  0.089 -0.053   -0.055  0.009 -0.033    0.046 -0.113 -0.002
 O          0.086  0.330 -0.006    0.007  0.022 -0.029   -0.100  0.117 -0.053
 C          0.066  0.146  0.072    0.001  0.024  0.068   -0.113 -0.033  0.140
 H          0.063  0.169  0.071    0.027 -0.058  0.083   -0.160 -0.183  0.142
 C          0.058  0.059  0.113    0.020 -0.072  0.061   -0.097 -0.034  0.075
 H          0.142  0.075  0.133    0.033 -0.152  0.068   -0.082 -0.218  0.092
 C          0.021  0.052  0.031    0.000  0.056 -0.013    0.018  0.005 -0.050
 O         -0.037 -0.077 -0.157    0.020 -0.002 -0.042    0.061  0.060  0.044
 O         -0.100 -0.068  0.050   -0.039 -0.019 -0.007    0.012 -0.021 -0.075
 H         -0.185 -0.112  0.315    0.103 -0.246  0.171   -0.052  0.042 -0.073
 C          0.126  0.048  0.031   -0.007  0.011  0.062   -0.018 -0.134  0.048
 H          0.223  0.013  0.054   -0.027 -0.079  0.070   -0.082 -0.415  0.073
 O          0.165 -0.095  0.025   -0.034 -0.006 -0.025    0.058 -0.039  0.006
 H          0.031 -0.071  0.114   -0.029 -0.002 -0.002    0.146 -0.045  0.003
 C         -0.008  0.025  0.027    0.076 -0.009 -0.059    0.041 -0.020 -0.128
 H          0.042  0.049  0.035    0.183 -0.001 -0.028    0.004 -0.010 -0.139
 O         -0.043  0.013 -0.019   -0.043  0.046 -0.004    0.010  0.104  0.015
 H          0.086  0.014  0.023    0.048  0.178  0.011   -0.095  0.296 -0.044
 C         -0.107 -0.109 -0.049    0.059 -0.095  0.002   -0.001 -0.062  0.074
 H         -0.190 -0.234 -0.078    0.138 -0.216  0.045    0.096 -0.274  0.128
 O         -0.222 -0.188 -0.085   -0.028  0.008 -0.002    0.021  0.010 -0.009
 H         -0.173 -0.161  0.012   -0.083 -0.017 -0.075   -0.050 -0.012 -0.074
 TransDip   0.023  0.072  0.120    0.121 -0.095  0.049   -0.090 -0.115 -0.031

 Mode:                43                     44                     45
 Frequency:       623.74                 636.51                 663.84
 Force Cnst:      0.3316                 0.8639                 1.0213
 Red. Mass:       1.4464                 3.6191                 3.9336
 IR Active:          YES                    YES                    YES
 IR Intens:       62.152                 17.496                 26.458
 Raman Active:       YES                    YES                    YES
               X      Y      Z        X      Y      Z        X      Y      Z
 C         -0.003 -0.002 -0.002    0.025 -0.011  0.038    0.007 -0.010  0.030
 H         -0.015 -0.015  0.003    0.145  0.056  0.021    0.048 -0.011  0.035
 C         -0.005  0.009  0.007   -0.054 -0.079 -0.024   -0.031 -0.015 -0.001
 H         -0.004  0.012  0.006   -0.133 -0.122 -0.022   -0.051 -0.054  0.013
 O         -0.002  0.004  0.000   -0.082  0.004  0.058   -0.039  0.063 -0.036
 C          0.008 -0.001 -0.000   -0.106 -0.021  0.001   -0.035 -0.023 -0.002
 H          0.033  0.009  0.002   -0.294 -0.092 -0.017   -0.077 -0.046 -0.002
 H          0.014 -0.001 -0.001   -0.172 -0.026  0.009   -0.063 -0.018  0.008
 C         -0.002 -0.014 -0.010    0.042  0.131  0.080    0.006  0.028  0.013
 H          0.005 -0.008 -0.010   -0.018  0.071  0.086   -0.004  0.019  0.013
 C         -0.016 -0.014  0.007    0.191  0.169 -0.068    0.045  0.041 -0.014
 H         -0.019 -0.016  0.006    0.232  0.199 -0.052    0.067  0.051 -0.010
 H         -0.016 -0.012  0.005    0.191  0.149 -0.034    0.042  0.025 -0.001
 O          0.003  0.008  0.007   -0.024 -0.069 -0.068   -0.004 -0.013 -0.014
 C          0.001  0.005 -0.005    0.002 -0.063  0.056    0.006 -0.016  0.012
 H         -0.000  0.001 -0.004    0.019 -0.026  0.100    0.021  0.016  0.049
 H          0.004  0.020 -0.010   -0.079 -0.193  0.096   -0.043 -0.041  0.017
 C          0.001  0.014  0.001   -0.000 -0.153 -0.001    0.018 -0.051  0.002
 H          0.002  0.011 -0.002   -0.033 -0.103  0.056    0.017 -0.034  0.019
 H          0.004  0.016 -0.000   -0.020 -0.217  0.031    0.005 -0.071  0.010
 C          0.005 -0.014 -0.008    0.003  0.095  0.063    0.010  0.015  0.017
 C         -0.001 -0.005  0.003    0.020  0.059 -0.043    0.001 -0.005  0.011
 C          0.008  0.000  0.006   -0.049 -0.022 -0.021    0.003  0.019 -0.027
 O          0.023  0.030  0.001    0.025  0.052 -0.088    0.066 -0.046  0.013
 H         -0.003 -0.012 -0.010    0.061  0.100  0.066    0.058 -0.004  0.035
 H          0.000  0.014 -0.006    0.011 -0.059  0.014   -0.000 -0.041  0.028
 H         -0.005 -0.001  0.011    0.038  0.054 -0.109    0.010 -0.013 -0.005
 H         -0.006 -0.009  0.020    0.036  0.067 -0.133    0.012  0.003 -0.019
 H          0.017  0.003 -0.027   -0.179 -0.023  0.307   -0.040 -0.002  0.074
 H         -0.002  0.000  0.020   -0.018 -0.129 -0.015   -0.013  0.015 -0.002
 O         -0.054 -0.009 -0.007    0.003 -0.013 -0.008    0.014  0.102  0.010
 C         -0.023  0.059 -0.025    0.021  0.033  0.032   -0.087 -0.057 -0.112
 H         -0.033  0.102 -0.031    0.047  0.030  0.040   -0.180 -0.107 -0.132
 C         -0.022 -0.038 -0.014    0.008 -0.045  0.013    0.060  0.014  0.050
 H         -0.037 -0.047 -0.018    0.039 -0.119  0.026    0.127  0.037  0.061
 C          0.023 -0.013  0.016    0.029  0.041  0.011   -0.141 -0.156 -0.051
 O          0.006 -0.023 -0.013    0.016 -0.010 -0.058   -0.076  0.005  0.222
 O          0.041 -0.052  0.033   -0.026 -0.025  0.025    0.107  0.058 -0.105
 H         -0.613  0.688 -0.153   -0.122  0.012  0.147    0.268  0.165 -0.661
 C          0.027  0.067  0.006   -0.003  0.021  0.010    0.031  0.026  0.043
 H          0.060  0.134  0.003   -0.025 -0.007  0.009    0.121  0.148  0.043
 O         -0.011 -0.019 -0.005   -0.027  0.004 -0.010    0.033 -0.028 -0.003
 H         -0.104 -0.010  0.015   -0.041  0.005 -0.009   -0.018 -0.021  0.024
 C          0.056  0.001  0.027    0.037 -0.013 -0.025    0.046  0.032  0.046
 H          0.138 -0.002  0.051    0.070 -0.020 -0.013    0.166  0.088  0.068
 O         -0.031 -0.025 -0.006   -0.022 -0.000  0.002   -0.017  0.056 -0.029
 H          0.046 -0.031  0.021    0.003  0.054  0.004    0.055  0.033 -0.003
 C          0.038 -0.035 -0.012    0.028 -0.048  0.019    0.014 -0.043 -0.037
 H          0.067 -0.051  0.001    0.072 -0.109  0.043   -0.006 -0.082 -0.042
 O         -0.013  0.020  0.005    0.005  0.015  0.003   -0.077 -0.046 -0.020
 H         -0.041  0.004 -0.046   -0.042 -0.002 -0.048   -0.063 -0.043 -0.007
 TransDip  -0.138  0.205 -0.052    0.058  0.057  0.107   -0.081 -0.100 -0.103

 Mode:                46                     47                     48
 Frequency:       697.34                 733.25                 786.61
 Force Cnst:      1.3082                 1.2772                 0.9934
 Red. Mass:       4.5658                 4.0319                 2.7250
 IR Active:          YES                    YES                    YES
 IR Intens:       14.001                 12.304                 11.808
 Raman Active:       YES                    YES                    YES
               X      Y      Z        X      Y      Z        X      Y      Z
 C         -0.012 -0.044  0.049    0.002 -0.043  0.035   -0.014 -0.024 -0.063
 H         -0.006 -0.108  0.082   -0.098 -0.147  0.073    0.075 -0.071 -0.023
 C         -0.046 -0.011  0.013   -0.042 -0.000  0.011   -0.018 -0.029  0.066
 H         -0.055 -0.093  0.051   -0.049 -0.076  0.045    0.006  0.007  0.055
 O         -0.063  0.156 -0.145   -0.044  0.157 -0.125   -0.017  0.009 -0.019
 C         -0.043 -0.055 -0.004   -0.036 -0.051 -0.005    0.059 -0.098  0.073
 H         -0.092 -0.061 -0.013   -0.076 -0.055 -0.013   -0.091  0.217 -0.120
 H         -0.090 -0.068 -0.007   -0.079 -0.062 -0.007    0.217 -0.345 -0.196
 C         -0.001  0.028  0.011   -0.002  0.018  0.010    0.021  0.013  0.140
 H         -0.006  0.019  0.013   -0.003  0.014  0.010   -0.019  0.068  0.108
 C          0.044  0.042 -0.013    0.038  0.038 -0.010   -0.001 -0.022  0.018
 H          0.083  0.055 -0.010    0.059  0.046 -0.008   -0.098 -0.089 -0.032
 H          0.036  0.010  0.006    0.034  0.021 -0.000    0.004  0.004 -0.042
 O         -0.002 -0.012 -0.012   -0.001 -0.008 -0.010   -0.006 -0.024 -0.040
 C          0.003 -0.014  0.009   -0.027 -0.030  0.001   -0.055  0.063 -0.101
 H          0.011  0.004  0.025   -0.033 -0.050  0.005   -0.056  0.039 -0.036
 H         -0.021 -0.038  0.016   -0.027 -0.052  0.009   -0.128 -0.068 -0.056
 C          0.011 -0.042  0.009   -0.028 -0.005  0.011   -0.015  0.089 -0.084
 H          0.028 -0.040  0.008   -0.040 -0.021 -0.001   -0.031  0.441  0.251
 H         -0.013 -0.046  0.007   -0.081 -0.013  0.004    0.075 -0.307  0.142
 C          0.047 -0.030 -0.013    0.234 -0.156 -0.073    0.003  0.037  0.044
 C         -0.003 -0.031  0.035    0.032 -0.076  0.035    0.007  0.031 -0.009
 C          0.093  0.087  0.022    0.077  0.058 -0.030    0.026  0.007  0.050
 O          0.117 -0.125  0.142   -0.128  0.050  0.060    0.036 -0.013 -0.019
 H          0.067 -0.035 -0.005    0.294 -0.125 -0.082   -0.085  0.018  0.041
 H         -0.005  0.002  0.017   -0.058  0.209 -0.115   -0.031 -0.086  0.044
 H         -0.004 -0.032  0.046   -0.082  0.148  0.000    0.023  0.044 -0.111
 H         -0.004 -0.031  0.068   -0.173 -0.257  0.371    0.005  0.023 -0.080
 H         -0.041  0.001  0.077   -0.035  0.002  0.071   -0.022 -0.022  0.005
 H          0.025  0.100  0.116    0.101 -0.000 -0.022    0.053 -0.067  0.050
 O         -0.118  0.000 -0.045    0.036 -0.016  0.025   -0.059  0.027  0.003
 C         -0.100  0.046  0.098    0.061 -0.034 -0.048   -0.029  0.015  0.008
 H         -0.123  0.041  0.091    0.076 -0.011 -0.045   -0.075  0.071 -0.009
 C          0.077 -0.033 -0.103   -0.143  0.060  0.056   -0.003 -0.050 -0.052
 H          0.026  0.007 -0.127   -0.233  0.119  0.038    0.026 -0.077 -0.045
 C         -0.024  0.098 -0.032    0.080 -0.064  0.037    0.130 -0.138  0.042
 O          0.062  0.005 -0.015   -0.021  0.014 -0.032   -0.025  0.042 -0.018
 O          0.016 -0.052 -0.011   -0.032  0.033  0.032   -0.035  0.037 -0.007
 H         -0.269  0.213  0.031    0.112 -0.150  0.116    0.106 -0.138  0.063
 C         -0.016 -0.106 -0.043    0.006  0.046  0.012    0.001  0.019 -0.023
 H         -0.040 -0.298 -0.020    0.013  0.151 -0.002    0.030  0.049 -0.020
 O          0.082 -0.024  0.034   -0.040  0.014 -0.015    0.018 -0.012  0.003
 H          0.144 -0.028  0.034   -0.066  0.015 -0.018   -0.035 -0.008  0.014
 C         -0.139  0.002 -0.014    0.070  0.000  0.006    0.008  0.010  0.026
 H         -0.367  0.003 -0.082    0.186 -0.023  0.046    0.007  0.021  0.022
 O          0.050  0.023  0.004   -0.013 -0.036  0.008   -0.005  0.010 -0.008
 H         -0.053 -0.026 -0.026    0.019 -0.023  0.018    0.007 -0.021 -0.001
 C         -0.066  0.104  0.005    0.024 -0.011 -0.022    0.008 -0.012  0.005
 H         -0.190  0.350 -0.064    0.087 -0.120  0.015   -0.008  0.031 -0.005
 O          0.041  0.003  0.001   -0.007  0.007  0.007    0.001  0.009  0.001
 H          0.106  0.031  0.084   -0.012  0.002 -0.013   -0.027 -0.000 -0.029
 TransDip  -0.067  0.086  0.050    0.103 -0.043  0.015    0.017 -0.070  0.083

 Mode:                49                     50                     51
 Frequency:       788.57                 838.39                 847.30
 Force Cnst:      1.4495                 0.8341                 1.1262
 Red. Mass:       3.9564                 2.0139                 2.6625
 IR Active:          YES                    YES                    YES
 IR Intens:       11.672                  2.495                  5.650
 Raman Active:       YES                    YES                    YES
               X      Y      Z        X      Y      Z        X      Y      Z
 C          0.001  0.000 -0.044    0.011  0.146  0.059    0.013 -0.022  0.127
 H          0.056 -0.030 -0.019    0.002  0.214  0.017   -0.005  0.071  0.072
 C         -0.002 -0.028  0.047    0.017 -0.009 -0.029    0.064 -0.019 -0.113
 H          0.009 -0.007  0.040    0.033 -0.068  0.005   -0.059 -0.145 -0.082
 O         -0.009  0.008 -0.007    0.030 -0.026  0.039   -0.072  0.042  0.010
 C          0.046 -0.077  0.059   -0.055  0.013  0.014    0.169  0.039 -0.048
 H         -0.096  0.161 -0.096   -0.223 -0.003 -0.025    0.083 -0.251  0.069
 H          0.181 -0.269 -0.152    0.041  0.005 -0.013    0.290  0.314  0.192
 C          0.018  0.013  0.121    0.027 -0.001  0.041   -0.015  0.075  0.129
 H         -0.017  0.069  0.090   -0.035  0.130 -0.021    0.117  0.090  0.149
 C         -0.001 -0.018  0.016   -0.006 -0.020  0.016   -0.039 -0.030  0.039
 H         -0.088 -0.078 -0.027   -0.055 -0.049 -0.005   -0.147 -0.110 -0.024
 H          0.005  0.007 -0.039    0.002  0.009 -0.016   -0.043 -0.025 -0.060
 O         -0.005 -0.021 -0.036   -0.001 -0.008 -0.018   -0.002 -0.032 -0.058
 C         -0.048  0.043 -0.089    0.094 -0.039 -0.053   -0.122  0.067 -0.064
 H         -0.038  0.043  0.003    0.213  0.160  0.438   -0.126  0.149 -0.332
 H         -0.150 -0.072 -0.053   -0.413 -0.029 -0.097    0.086 -0.112  0.020
 C         -0.010  0.073 -0.073    0.045  0.001 -0.050    0.054 -0.060  0.036
 H         -0.033  0.370  0.212   -0.013  0.136  0.093    0.398 -0.075 -0.058
 H          0.034 -0.274  0.118   -0.164 -0.240  0.038   -0.075  0.055 -0.049
 C          0.056 -0.004  0.017   -0.032 -0.035 -0.072   -0.010 -0.015 -0.020
 C          0.017  0.001  0.001   -0.027 -0.061  0.020   -0.009 -0.008 -0.017
 C         -0.016 -0.001 -0.037   -0.063 -0.012 -0.097   -0.069 -0.057 -0.018
 O         -0.068  0.012 -0.011    0.023  0.010  0.063    0.017  0.012  0.015
 H          0.063 -0.028  0.029    0.197  0.009 -0.062    0.136  0.039 -0.028
 H         -0.042 -0.020  0.005    0.064  0.125 -0.061    0.062  0.119 -0.071
 H         -0.006  0.084 -0.095   -0.046 -0.116  0.231   -0.020 -0.048  0.130
 H         -0.046 -0.061  0.032    0.007 -0.018  0.114    0.024  0.031  0.042
 H         -0.020 -0.019  0.006    0.001 -0.009 -0.024   -0.006 -0.035 -0.039
 H          0.013 -0.035 -0.055   -0.165  0.183 -0.061   -0.103 -0.073  0.032
 O          0.115 -0.039  0.002   -0.025 -0.010 -0.015   -0.007 -0.003 -0.006
 C          0.056 -0.024 -0.010   -0.019 -0.002 -0.006   -0.008 -0.000 -0.002
 H          0.139 -0.127  0.020   -0.030  0.004 -0.010   -0.011  0.000 -0.003
 C          0.017  0.079  0.084   -0.003  0.007  0.014   -0.002  0.002  0.004
 H          0.011  0.100  0.085   -0.070  0.047 -0.005   -0.017  0.008 -0.001
 C         -0.242  0.249 -0.078    0.028 -0.018  0.007    0.009 -0.005  0.002
 O          0.042 -0.077  0.037    0.002  0.010 -0.008    0.001  0.003 -0.002
 O          0.065 -0.067  0.008   -0.006  0.007  0.009   -0.002  0.002  0.003
 H         -0.184  0.247 -0.132    0.001 -0.012  0.034    0.000 -0.004  0.011
 C         -0.001 -0.033  0.041   -0.003 -0.002 -0.003   -0.001 -0.001 -0.001
 H         -0.057 -0.090  0.037    0.008  0.007 -0.002    0.002 -0.000 -0.001
 O         -0.034  0.022 -0.007    0.007 -0.004  0.001    0.002 -0.001  0.001
 H          0.062  0.015 -0.024    0.001 -0.003  0.002    0.002 -0.001 -0.000
 C         -0.014 -0.019 -0.048   -0.003  0.004  0.008   -0.000  0.001  0.002
 H         -0.016 -0.034 -0.044    0.007 -0.000  0.011   -0.000  0.000  0.003
 O          0.007 -0.014  0.013    0.003 -0.001  0.000    0.001  0.000 -0.000
 H         -0.015  0.050 -0.001    0.003 -0.020  0.002   -0.004 -0.007 -0.001
 C         -0.012  0.011  0.001   -0.002  0.015 -0.018   -0.000  0.004 -0.005
 H          0.013 -0.069  0.017   -0.003  0.033 -0.020    0.002  0.004 -0.003
 O         -0.002 -0.017 -0.003   -0.001 -0.000  0.002    0.001  0.000 -0.000
 H          0.031 -0.004  0.039    0.024  0.006  0.020    0.001  0.002  0.007
 TransDip  -0.034  0.102 -0.018    0.033  0.011 -0.036    0.071 -0.013  0.023

 Mode:                52                     53                     54
 Frequency:       888.16                 903.39                 913.31
 Force Cnst:      1.4818                 1.9273                 1.0508
 Red. Mass:       3.1882                 4.0082                 2.1381
 IR Active:          YES                    YES                    YES
 IR Intens:      159.079                 29.971                  8.508
 Raman Active:       YES                    YES                    YES
               X      Y      Z        X      Y      Z        X      Y      Z
 C         -0.020  0.016  0.053   -0.022 -0.009  0.032    0.019 -0.048  0.037
 H         -0.091  0.008  0.048   -0.076 -0.013  0.027   -0.020 -0.023  0.019
 C         -0.022  0.013 -0.047   -0.023  0.011 -0.036   -0.032 -0.009 -0.044
 H          0.060 -0.056  0.005    0.043 -0.021 -0.006   -0.044  0.005 -0.053
 O          0.032  0.053 -0.050    0.025  0.046 -0.037    0.000 -0.016  0.011
 C         -0.026  0.020  0.003   -0.023  0.016  0.009   -0.117  0.078  0.002
 H         -0.144 -0.004 -0.017   -0.112  0.025 -0.020   -0.230  0.004  0.005
 H          0.050  0.042  0.006    0.042  0.011 -0.011   -0.061  0.105  0.018
 C          0.018  0.006  0.019    0.016 -0.003  0.009    0.068 -0.130  0.019
 H         -0.024  0.106 -0.026   -0.032  0.074 -0.029   -0.070 -0.137 -0.011
 C         -0.004 -0.017  0.014    0.003 -0.014  0.010    0.132 -0.055  0.016
 H         -0.057 -0.038  0.003   -0.055 -0.031  0.005   -0.439 -0.165  0.032
 H          0.008  0.024 -0.016    0.019  0.038 -0.017    0.294  0.497 -0.179
 O         -0.002 -0.005 -0.012   -0.002 -0.001 -0.006   -0.020  0.033  0.023
 C          0.055 -0.019 -0.033    0.036 -0.011 -0.025   -0.095 -0.026 -0.069
 H          0.110  0.060  0.228    0.068  0.024  0.152   -0.136 -0.160 -0.061
 H         -0.191  0.025 -0.067   -0.118  0.043 -0.056   -0.017  0.044 -0.087
 C          0.011  0.002  0.008    0.004  0.004  0.014    0.056  0.084  0.031
 H          0.072 -0.009 -0.015    0.068 -0.023 -0.025    0.296  0.100 -0.011
 H         -0.146 -0.023 -0.010   -0.095  0.017 -0.013    0.076  0.146  0.000
 C         -0.027 -0.024 -0.031   -0.027 -0.008 -0.005   -0.005 -0.002  0.008
 C         -0.015 -0.039 -0.030   -0.013 -0.012 -0.028   -0.011  0.014 -0.008
 C          0.011 -0.013  0.259    0.027 -0.027  0.192    0.039  0.036 -0.030
 O         -0.029 -0.018 -0.113    0.005 -0.024 -0.098   -0.008 -0.001  0.009
 H         -0.219  0.257 -0.205   -0.201  0.178 -0.127   -0.006 -0.031  0.023
 H          0.071  0.287 -0.175    0.054  0.171 -0.107    0.033 -0.026  0.016
 H         -0.067 -0.055  0.236   -0.034 -0.044  0.144    0.017 -0.049  0.025
 H         -0.008 -0.006  0.209    0.014  0.030  0.093    0.048  0.066 -0.078
 H          0.005 -0.008 -0.026    0.004 -0.004 -0.016   -0.014  0.018  0.086
 H          0.142 -0.124  0.143    0.136 -0.145  0.111    0.035  0.030 -0.021
 O          0.057  0.020  0.037    0.005  0.036  0.023   -0.003 -0.002 -0.002
 C          0.087  0.074  0.119   -0.103 -0.139 -0.215    0.004  0.003  0.005
 H          0.207  0.119  0.148   -0.317 -0.258 -0.266    0.009  0.008  0.006
 C         -0.035 -0.048 -0.091    0.025  0.029 -0.002    0.004  0.000  0.005
 H          0.101 -0.140 -0.051    0.194 -0.016  0.035   -0.014  0.010  0.001
 C         -0.051 -0.011  0.013    0.012  0.069 -0.062    0.000 -0.002  0.003
 O         -0.037 -0.026  0.042    0.067  0.022 -0.062   -0.002 -0.001  0.002
 O          0.012 -0.028 -0.112   -0.013  0.035  0.206    0.001 -0.001 -0.006
 H          0.035 -0.020 -0.179   -0.055  0.063  0.234    0.001 -0.002 -0.006
 C          0.030  0.055 -0.016   -0.057 -0.110  0.032    0.002  0.003 -0.000
 H         -0.021 -0.050 -0.010    0.012  0.075  0.017    0.000  0.000 -0.000
 O         -0.011  0.009 -0.001    0.001 -0.005  0.001   -0.000  0.000 -0.000
 H         -0.106  0.017  0.016    0.238 -0.023 -0.041   -0.007  0.001  0.001
 C         -0.010  0.011 -0.043    0.012 -0.038  0.081    0.001  0.000 -0.003
 H         -0.091 -0.018 -0.060    0.091  0.061  0.081    0.003 -0.003 -0.002
 O         -0.011 -0.040  0.017    0.009  0.102 -0.042   -0.000 -0.003  0.001
 H         -0.014  0.027  0.009    0.009  0.015 -0.035    0.002  0.002  0.001
 C         -0.009 -0.027  0.045    0.039 -0.039  0.013   -0.002  0.001 -0.002
 H          0.010 -0.029  0.051    0.022 -0.078  0.011   -0.006  0.006 -0.004
 O          0.016  0.011 -0.001   -0.017 -0.010 -0.004   -0.000 -0.000  0.001
 H         -0.056 -0.007 -0.054   -0.072 -0.026 -0.053    0.008  0.001  0.002
 TransDip  -0.369  0.022  0.162   -0.150 -0.087  0.026    0.083 -0.009 -0.043

 Mode:                55                     56                     57
 Frequency:       928.50                 942.15                 961.88
 Force Cnst:      0.7688                 1.1789                 1.2048
 Red. Mass:       1.5136                 2.2542                 2.2101
 IR Active:          YES                    YES                    YES
 IR Intens:        3.604                  9.245                 39.536
 Raman Active:       YES                    YES                    YES
               X      Y      Z        X      Y      Z        X      Y      Z
 C         -0.058 -0.049 -0.003   -0.052 -0.078  0.010   -0.016 -0.002  0.049
 H         -0.215  0.095 -0.101   -0.128 -0.217  0.071   -0.024  0.018  0.036
 C          0.037 -0.020 -0.063   -0.033  0.007  0.009   -0.089  0.054 -0.040
 H          0.038  0.126 -0.123   -0.067 -0.079  0.037   -0.132  0.059 -0.057
 O         -0.022  0.038  0.003   -0.013 -0.015  0.004   -0.001 -0.033  0.008
 C          0.020 -0.000  0.092   -0.049  0.074 -0.074    0.040 -0.043  0.001
 H         -0.188  0.279 -0.105   -0.012 -0.181  0.064    0.062 -0.002 -0.013
 H          0.234 -0.232 -0.177   -0.207  0.265  0.142    0.259  0.017  0.011
 C         -0.001  0.004 -0.011    0.102  0.085  0.028   -0.062 -0.032  0.020
 H         -0.203  0.194 -0.125    0.369  0.295  0.018   -0.129 -0.156  0.045
 C         -0.002 -0.010  0.003   -0.084 -0.050  0.115    0.010  0.051 -0.067
 H         -0.017 -0.008  0.009   -0.156 -0.124  0.044    0.218  0.105 -0.053
 H          0.000 -0.001 -0.007   -0.077 -0.030  0.012   -0.044 -0.129  0.049
 O         -0.002  0.002  0.002    0.010 -0.044 -0.098    0.002  0.011  0.040
 C          0.052  0.015 -0.051    0.088 -0.012  0.010    0.010  0.009 -0.011
 H          0.097  0.067  0.197    0.100 -0.050  0.216    0.039  0.098 -0.001
 H         -0.123  0.238 -0.145   -0.085 -0.020  0.001   -0.056 -0.069  0.012
 C         -0.011 -0.046  0.082   -0.037  0.022 -0.016    0.010 -0.009 -0.017
 H          0.142 -0.282 -0.179   -0.054  0.067  0.033    0.080  0.065  0.038
 H         -0.169  0.226 -0.097   -0.074 -0.075  0.027   -0.076 -0.099  0.015
 C          0.011 -0.012  0.031   -0.007 -0.021  0.029   -0.055 -0.006 -0.001
 C          0.019  0.053 -0.009    0.001  0.066 -0.009   -0.091  0.016 -0.032
 C          0.002 -0.043 -0.023    0.116  0.018 -0.030    0.221 -0.020 -0.047
 O          0.006  0.007  0.019   -0.015  0.005  0.013   -0.016  0.007  0.026
 H          0.010 -0.147  0.103   -0.102 -0.183  0.103    0.012 -0.007  0.009
 H         -0.041 -0.130  0.071   -0.010 -0.181  0.107    0.204  0.013 -0.001
 H          0.047  0.076 -0.187    0.071  0.003 -0.154    0.030 -0.344  0.324
 H          0.004  0.026 -0.140    0.059  0.102 -0.238    0.220  0.310 -0.259
 H          0.004  0.002 -0.021    0.059 -0.065 -0.212   -0.044  0.032  0.123
 H          0.003 -0.097  0.003    0.147 -0.077 -0.020    0.282 -0.167 -0.046
 O         -0.001 -0.003 -0.002    0.001  0.004  0.005    0.004  0.013  0.015
 C          0.002  0.002  0.005    0.010 -0.004 -0.002    0.017 -0.015 -0.012
 H          0.009  0.003  0.008    0.009 -0.004 -0.002    0.008 -0.034 -0.011
 C         -0.014  0.005  0.010   -0.014  0.007  0.005   -0.049  0.012  0.011
 H         -0.035  0.013  0.005   -0.036  0.016  0.002   -0.083  0.016  0.008
 C          0.001 -0.002  0.002   -0.003  0.002  0.000   -0.005  0.005 -0.004
 O         -0.002 -0.000  0.001   -0.001 -0.002  0.001    0.000 -0.002  0.001
 O          0.000 -0.001 -0.005    0.001 -0.000 -0.001    0.001  0.001  0.007
 H          0.001 -0.002 -0.003    0.002 -0.000 -0.003    0.004  0.002 -0.003
 C          0.003  0.005  0.000    0.004  0.001  0.004    0.011  0.006  0.014
 H         -0.000 -0.002  0.001   -0.002  0.005  0.002   -0.005  0.012  0.009
 O         -0.000  0.000 -0.000   -0.004  0.001 -0.001   -0.008  0.003 -0.003
 H         -0.011  0.001  0.001   -0.004  0.001 -0.001   -0.015  0.003 -0.002
 C          0.002  0.005 -0.007    0.009  0.000 -0.008    0.025  0.011 -0.032
 H          0.005 -0.003 -0.004    0.018 -0.002 -0.005    0.049  0.004 -0.022
 O          0.000 -0.009  0.004   -0.001 -0.006  0.003   -0.001 -0.027  0.013
 H         -0.003 -0.001  0.002    0.000  0.013  0.001   -0.008  0.048  0.003
 C         -0.006  0.008 -0.005   -0.008  0.002  0.003   -0.027  0.018  0.006
 H          0.002 -0.003 -0.001   -0.008 -0.011  0.005   -0.015 -0.024  0.014
 O          0.001  0.000  0.001    0.001  0.000  0.001    0.002  0.001 -0.000
 H          0.013  0.004  0.012    0.006  0.000 -0.001    0.030  0.009  0.023
 TransDip   0.021 -0.007 -0.056    0.097  0.009  0.001    0.152  0.014 -0.131

 Mode:                58                     59                     60
 Frequency:       974.27                 988.62                 996.41
 Force Cnst:      2.3715                 1.4943                 1.4367
 Red. Mass:       4.2404                 2.5949                 2.4561
 IR Active:          YES                    YES                    YES
 IR Intens:      178.951                125.930                 45.524
 Raman Active:       YES                    YES                    YES
               X      Y      Z        X      Y      Z        X      Y      Z
 C          0.027 -0.010 -0.005   -0.067 -0.021  0.040   -0.078 -0.053  0.044
 H         -0.019  0.100 -0.066   -0.108 -0.136  0.090   -0.158 -0.115  0.065
 C          0.001 -0.002 -0.012   -0.013 -0.006 -0.023   -0.112  0.007 -0.047
 H         -0.165  0.141 -0.111    0.043 -0.169  0.060   -0.159 -0.057 -0.035
 O         -0.104 -0.129  0.048    0.060  0.055 -0.018    0.025 -0.102  0.024
 C          0.022 -0.033  0.033    0.015  0.054 -0.040    0.039  0.037 -0.027
 H          0.005  0.091 -0.032    0.007 -0.109  0.036    0.053 -0.052  0.021
 H          0.138 -0.103 -0.058    0.077  0.212  0.098    0.300  0.222  0.094
 C          0.004  0.017  0.007   -0.037 -0.034  0.017   -0.033 -0.026  0.045
 H          0.017  0.156 -0.039   -0.134 -0.253  0.069   -0.097 -0.131  0.064
 C         -0.022  0.026  0.042    0.024 -0.015 -0.100    0.017  0.001 -0.059
 H          0.040  0.014  0.011    0.067  0.024 -0.060    0.058  0.014 -0.050
 H         -0.048 -0.059  0.035    0.019 -0.026 -0.027    0.003 -0.039 -0.015
 O          0.011 -0.017 -0.041   -0.015  0.030  0.082   -0.007  0.014  0.043
 C         -0.016 -0.001 -0.024    0.052  0.013  0.007    0.062  0.049 -0.027
 H         -0.017 -0.018  0.027    0.093  0.128  0.034    0.127  0.224  0.043
 H         -0.023  0.093 -0.058   -0.062 -0.130  0.048   -0.075 -0.013 -0.014
 C         -0.012 -0.012  0.054    0.006  0.009 -0.065   -0.013 -0.032 -0.015
 H          0.031 -0.151 -0.089    0.031  0.184  0.097    0.080  0.019  0.013
 H         -0.086  0.146 -0.045   -0.055 -0.222  0.046   -0.177 -0.125  0.001
 C          0.030  0.026 -0.023   -0.001 -0.061  0.020    0.036 -0.026  0.023
 C         -0.006 -0.070  0.018    0.031  0.079 -0.012    0.083  0.007  0.006
 C          0.118  0.213 -0.069   -0.057 -0.088 -0.003   -0.007  0.169  0.033
 O         -0.106  0.047  0.005   -0.005  0.026  0.042   -0.014 -0.026 -0.050
 H          0.009  0.162 -0.103    0.042 -0.269  0.140   -0.056 -0.005 -0.001
 H          0.027  0.122 -0.068   -0.063 -0.166  0.093   -0.142  0.007 -0.017
 H         -0.046 -0.055  0.165    0.062  0.125 -0.269   -0.007  0.284 -0.273
 H         -0.015 -0.066  0.181   -0.012  0.019 -0.186   -0.143 -0.209  0.168
 H         -0.012 -0.010  0.002   -0.003  0.030  0.058   -0.023  0.023  0.076
 H          0.076  0.167  0.008   -0.078  0.003 -0.020   -0.037  0.353 -0.021
 O         -0.021  0.001  0.007    0.022  0.022  0.033   -0.019 -0.028 -0.033
 C          0.054  0.034  0.027    0.038  0.021  0.018   -0.034 -0.004 -0.002
 H          0.111  0.211  0.027    0.099  0.135  0.022   -0.067 -0.065 -0.005
 C          0.123  0.011 -0.088   -0.047  0.004 -0.087    0.079 -0.001  0.051
 H          0.042  0.168 -0.114   -0.101  0.119 -0.104    0.138 -0.078  0.065
 C         -0.013  0.017  0.029   -0.018  0.021  0.014    0.015 -0.016 -0.005
 O         -0.012 -0.011  0.010   -0.005 -0.009  0.004    0.003  0.007 -0.003
 O          0.008 -0.012 -0.055    0.005 -0.010 -0.032   -0.003  0.005  0.014
 H         -0.008 -0.013 -0.019   -0.005 -0.009 -0.014   -0.001  0.005  0.011
 C         -0.028 -0.059 -0.053   -0.024 -0.050 -0.044    0.008  0.033  0.021
 H         -0.001 -0.018 -0.048   -0.015 -0.030 -0.042    0.015  0.018  0.023
 O         -0.015  0.003  0.012   -0.013  0.004  0.009    0.014 -0.004 -0.005
 H          0.150 -0.010 -0.023    0.135 -0.007 -0.024   -0.091  0.004  0.020
 C         -0.044 -0.100  0.151   -0.032 -0.050  0.110    0.005  0.019 -0.050
 H         -0.119 -0.050  0.112   -0.081 -0.042  0.090    0.021  0.024 -0.045
 O         -0.008  0.146 -0.071   -0.002  0.090 -0.042   -0.000 -0.038  0.017
 H          0.051 -0.164 -0.021    0.024 -0.170 -0.007   -0.005  0.092  0.001
 C          0.089 -0.161  0.045    0.066 -0.092  0.018   -0.020  0.041 -0.005
 H         -0.003  0.002  0.001    0.047 -0.022  0.007   -0.028  0.028 -0.010
 O          0.008  0.003  0.025    0.011  0.008  0.016   -0.011 -0.008 -0.012
 H         -0.253 -0.098 -0.292   -0.177 -0.058 -0.190    0.088  0.027  0.098
 TransDip   0.420 -0.074 -0.040   -0.194 -0.299 -0.042   -0.047  0.211  0.009

 Mode:                61                     62                     63
 Frequency:      1010.72                1016.36                1026.42
 Force Cnst:      1.2580                 2.4289                 2.2261
 Red. Mass:       2.0902                 3.9909                 3.5862
 IR Active:          YES                    YES                    YES
 IR Intens:        4.878                211.691                154.523
 Raman Active:       YES                    YES                    YES
               X      Y      Z        X      Y      Z        X      Y      Z
 C         -0.028  0.034 -0.027    0.001 -0.064  0.014   -0.011 -0.002  0.000
 H          0.082  0.042 -0.016    0.081 -0.089  0.036    0.003 -0.006  0.006
 C         -0.026  0.009  0.027    0.185 -0.097 -0.015   -0.082  0.040 -0.007
 H         -0.013  0.018  0.024    0.100 -0.190  0.018   -0.007  0.071 -0.008
 O          0.014 -0.005 -0.001   -0.114  0.071  0.002    0.069  0.011 -0.018
 C         -0.020 -0.024  0.000    0.008  0.088  0.005   -0.012 -0.023  0.000
 H          0.018 -0.015  0.007   -0.173 -0.022  0.003    0.049  0.022 -0.003
 H         -0.130 -0.062 -0.011   -0.094  0.064  0.005    0.027 -0.017 -0.004
 C          0.021 -0.014  0.014    0.028  0.022 -0.021   -0.001 -0.008  0.004
 H          0.073 -0.089  0.053   -0.173 -0.116 -0.019    0.060  0.028  0.006
 C          0.067 -0.079  0.036    0.000 -0.088 -0.113   -0.000  0.021  0.035
 H         -0.333 -0.150  0.053   -0.047 -0.047 -0.048    0.004  0.009  0.019
 H          0.163  0.260 -0.146    0.019 -0.010 -0.076   -0.001  0.013  0.023
 O         -0.016  0.013  0.001   -0.030  0.036  0.107    0.008 -0.011 -0.031
 C          0.056  0.192  0.008    0.072  0.039  0.040   -0.006  0.005 -0.006
 H          0.115  0.464 -0.251    0.053 -0.028  0.074   -0.004  0.012 -0.017
 H          0.218  0.231  0.005    0.031  0.014  0.043    0.011  0.018 -0.009
 C         -0.081 -0.155 -0.032   -0.089  0.024 -0.074    0.010 -0.012  0.011
 H         -0.311 -0.207 -0.030   -0.226  0.151  0.077    0.041 -0.029 -0.011
 H         -0.082 -0.137 -0.041   -0.072 -0.182  0.040    0.023  0.023 -0.005
 C         -0.002  0.024 -0.004   -0.003  0.019  0.029   -0.002 -0.004  0.024
 C         -0.008 -0.024  0.003   -0.023 -0.023 -0.030   -0.002  0.001 -0.021
 C          0.034 -0.015 -0.018    0.059 -0.040 -0.004   -0.006 -0.046  0.031
 O          0.010 -0.000  0.015   -0.079  0.036 -0.017   -0.008  0.004 -0.031
 H          0.094  0.082 -0.024   -0.101  0.155 -0.061   -0.030  0.052 -0.010
 H          0.019  0.057 -0.033    0.083  0.153 -0.102    0.028  0.068 -0.049
 H         -0.020 -0.035  0.082   -0.030 -0.091  0.183   -0.011 -0.004  0.037
 H          0.000 -0.010  0.057    0.054  0.066  0.050    0.011  0.021  0.021
 H          0.019 -0.009 -0.022    0.075  0.009 -0.126   -0.016 -0.004  0.020
 H          0.045 -0.018 -0.029    0.131 -0.433  0.104    0.044 -0.030 -0.035
 O          0.011  0.019  0.020   -0.068 -0.098 -0.099   -0.025 -0.053 -0.061
 C          0.014 -0.002 -0.007   -0.048  0.011  0.042   -0.005  0.082  0.025
 H          0.015  0.006 -0.008   -0.027  0.028  0.047    0.106  0.405  0.018
 C         -0.040 -0.013 -0.025    0.185  0.106  0.134    0.016 -0.022  0.170
 H         -0.052  0.004 -0.027    0.148  0.098  0.122   -0.007 -0.178  0.174
 C         -0.007  0.006 -0.003    0.035 -0.021  0.030    0.017  0.007  0.061
 O          0.000 -0.002 -0.000   -0.006  0.008  0.004   -0.014 -0.004  0.005
 O          0.000 -0.001  0.003    0.004  0.002 -0.033    0.010 -0.011 -0.079
 H          0.004  0.001 -0.008   -0.023 -0.012  0.050   -0.038 -0.023  0.045
 C         -0.000 -0.011  0.000    0.007  0.041 -0.012    0.020 -0.167 -0.094
 H         -0.008 -0.003 -0.002    0.038  0.015 -0.001   -0.065 -0.196 -0.098
 O         -0.007  0.002  0.001    0.020 -0.005 -0.001   -0.101  0.020  0.024
 H          0.034 -0.001 -0.009   -0.142  0.007  0.035    0.310 -0.009 -0.056
 C          0.006 -0.001  0.005   -0.014 -0.015 -0.000    0.124  0.003  0.144
 H          0.008 -0.000  0.005   -0.023 -0.018 -0.002    0.221 -0.084  0.187
 O          0.000  0.002 -0.001   -0.004  0.007 -0.005    0.002  0.054 -0.024
 H         -0.002 -0.003 -0.001    0.015 -0.014  0.004    0.018 -0.315  0.021
 C         -0.002 -0.004  0.003    0.010 -0.004 -0.002    0.056  0.176 -0.042
 H         -0.004  0.009  0.001    0.006 -0.098  0.008   -0.024  0.058 -0.070
 O          0.004  0.004  0.003   -0.016 -0.019 -0.006   -0.090 -0.046 -0.068
 H         -0.014 -0.003 -0.019    0.036 -0.003  0.044    0.247  0.071  0.294
 TransDip  -0.037 -0.026 -0.054    0.463 -0.053 -0.003    0.219 -0.026  0.332

 Mode:                64                     65                     66
 Frequency:      1027.44                1042.75                1055.93
 Force Cnst:      3.0801                 2.9885                 1.6754
 Red. Mass:       4.9522                 4.6649                 2.5504
 IR Active:          YES                    YES                    YES
 IR Intens:       72.615                 27.021                108.790
 Raman Active:       YES                    YES                    YES
               X      Y      Z        X      Y      Z        X      Y      Z
 C         -0.026  0.045 -0.010    0.004  0.036 -0.010   -0.008  0.071 -0.025
 H         -0.040  0.028 -0.000   -0.057  0.024 -0.014   -0.196  0.009 -0.022
 C         -0.179  0.115  0.007    0.027  0.003  0.019    0.053  0.031  0.044
 H          0.006  0.176  0.013    0.027 -0.012  0.028    0.065 -0.014  0.070
 O          0.170  0.042 -0.049   -0.012  0.002 -0.002   -0.012  0.015 -0.008
 C         -0.034 -0.085 -0.009   -0.000 -0.015 -0.010   -0.005 -0.041 -0.036
 H          0.144  0.011 -0.001    0.026 -0.037  0.008    0.064 -0.119  0.021
 H         -0.018 -0.077 -0.007   -0.059 -0.017  0.002   -0.138 -0.016  0.020
 C         -0.018 -0.035  0.011   -0.015 -0.003  0.007   -0.045 -0.021  0.025
 H          0.181  0.026  0.037    0.003 -0.015  0.015    0.025 -0.067  0.056
 C          0.015  0.060  0.105    0.012  0.002  0.004    0.029  0.015  0.013
 H         -0.022  0.016  0.059   -0.024 -0.009  0.002   -0.037 -0.014 -0.002
 H          0.023  0.072  0.045    0.017  0.022 -0.019    0.033  0.040 -0.035
 O          0.023 -0.026 -0.089    0.000  0.001 -0.003    0.004  0.002 -0.013
 C         -0.033  0.013 -0.019   -0.009 -0.008 -0.009   -0.010 -0.018 -0.028
 H         -0.008  0.119 -0.110    0.013  0.066 -0.021    0.057  0.194 -0.035
 H          0.032  0.018 -0.014   -0.024 -0.030 -0.002   -0.082 -0.085 -0.009
 C          0.051 -0.048  0.031    0.019 -0.004  0.009    0.044 -0.004  0.024
 H          0.104 -0.107 -0.036    0.007 -0.028 -0.013    0.042 -0.059 -0.031
 H          0.067  0.060 -0.023   -0.025  0.016 -0.010   -0.103  0.029 -0.022
 C         -0.009 -0.036  0.022   -0.006 -0.011 -0.031   -0.016 -0.015 -0.054
 C         -0.011  0.030 -0.030    0.001  0.012  0.020    0.007  0.017  0.036
 C         -0.027 -0.146  0.035   -0.001 -0.007 -0.004    0.021 -0.033  0.025
 O         -0.069  0.030  0.010   -0.016 -0.011  0.035   -0.036  0.013  0.006
 H          0.018 -0.065  0.043   -0.011 -0.093  0.014   -0.198 -0.111 -0.025
 H          0.041  0.014 -0.018   -0.033 -0.098  0.068   -0.071 -0.155  0.110
 H          0.011 -0.021  0.000    0.021  0.009 -0.068    0.033  0.036 -0.133
 H          0.038  0.079 -0.086   -0.008 -0.006 -0.059   -0.031 -0.034 -0.072
 H         -0.056 -0.009  0.101   -0.014  0.005  0.036   -0.048  0.015  0.123
 H          0.012  0.014 -0.080   -0.043  0.045  0.027    0.006 -0.058  0.061
 O         -0.036 -0.118 -0.102    0.022 -0.023 -0.006   -0.069 -0.035 -0.012
 C         -0.091 -0.024  0.085   -0.101 -0.091  0.082    0.075  0.125 -0.117
 H         -0.056 -0.136  0.106   -0.204 -0.167  0.058    0.118  0.287 -0.117
 C          0.154  0.184  0.089    0.056  0.117 -0.146    0.094  0.063 -0.017
 H          0.115  0.298  0.065    0.026  0.095 -0.150    0.086  0.045 -0.020
 C          0.033 -0.017  0.016    0.002  0.002 -0.032    0.022 -0.030  0.038
 O          0.003  0.012  0.002    0.022  0.015 -0.004   -0.026 -0.008  0.001
 O          0.002  0.002 -0.021   -0.003  0.005  0.030   -0.001  0.001 -0.023
 H         -0.031 -0.009  0.068   -0.006 -0.001  0.050    0.013 -0.000 -0.047
 C         -0.028  0.137 -0.025    0.190 -0.002 -0.113   -0.030 -0.082  0.150
 H          0.075  0.091  0.001    0.050 -0.116 -0.114   -0.019  0.006  0.140
 O          0.093 -0.019 -0.008   -0.127  0.055  0.019   -0.021 -0.015 -0.008
 H         -0.365  0.016  0.087   -0.367  0.077  0.065    0.410 -0.047 -0.082
 C         -0.124 -0.022  0.001    0.212  0.009 -0.001    0.017 -0.019 -0.071
 H         -0.197 -0.042 -0.018   -0.168  0.071 -0.124    0.101  0.183 -0.083
 O         -0.007  0.024 -0.011   -0.035 -0.032 -0.002    0.007 -0.027  0.011
 H          0.034 -0.086  0.014   -0.021  0.267 -0.030   -0.034  0.394 -0.049
 C          0.049 -0.118 -0.005    0.043  0.052  0.295   -0.055 -0.016  0.072
 H          0.126 -0.234  0.039   -0.158  0.199  0.194   -0.073 -0.003  0.067
 O          0.022  0.000  0.030   -0.099 -0.091 -0.108    0.008 -0.006 -0.003
 H         -0.134 -0.052 -0.133   -0.223 -0.138 -0.230   -0.046 -0.022 -0.047
 TransDip  -0.181  0.067  0.193    0.127  0.106 -0.022    0.323  0.082  0.013

 Mode:                67                     68                     69
 Frequency:      1061.67                1080.84                1089.24
 Force Cnst:      1.4359                 0.8936                 4.9608
 Red. Mass:       2.1623                 1.2983                 7.0965
 IR Active:          YES                    YES                    YES
 IR Intens:       18.674                 18.194                209.769
 Raman Active:       YES                    YES                    YES
               X      Y      Z        X      Y      Z        X      Y      Z
 C          0.005  0.085 -0.040   -0.084 -0.015  0.012    0.001 -0.001 -0.011
 H         -0.290 -0.020 -0.031   -0.175  0.251 -0.138   -0.070  0.018 -0.032
 C          0.103  0.025  0.068    0.039  0.022 -0.017    0.020 -0.001  0.012
 H          0.051 -0.056  0.097    0.076  0.337 -0.144   -0.012  0.029 -0.009
 O         -0.066 -0.012  0.009   -0.008  0.003  0.006   -0.028 -0.020  0.009
 C          0.005 -0.047 -0.056   -0.056 -0.010  0.015    0.001 -0.006 -0.008
 H          0.060 -0.193  0.029    0.177  0.117  0.018    0.016 -0.022  0.003
 H         -0.166  0.008  0.039   -0.364 -0.166 -0.070   -0.067 -0.012  0.001
 C         -0.064 -0.020  0.042    0.063 -0.003  0.003    0.008  0.016  0.013
 H         -0.002 -0.075  0.072    0.284 -0.224  0.133    0.036 -0.001  0.024
 C          0.041  0.009 -0.001   -0.031 -0.003 -0.033    0.001 -0.015 -0.026
 H         -0.056 -0.031 -0.020    0.080 -0.002 -0.053   -0.008 -0.023 -0.030
 H          0.043  0.036 -0.069   -0.042 -0.062  0.070   -0.004 -0.024 -0.026
 O          0.002  0.007 -0.003   -0.002 -0.003  0.022   -0.006  0.005  0.018
 C         -0.005 -0.029 -0.045   -0.009  0.019  0.005   -0.001 -0.005 -0.009
 H          0.092  0.269 -0.017   -0.003  0.052 -0.066    0.010  0.020  0.009
 H         -0.138 -0.106 -0.026   -0.010 -0.250  0.102   -0.030 -0.041  0.002
 C          0.046  0.006  0.040    0.037 -0.021 -0.014    0.004  0.002  0.012
 H          0.023 -0.091 -0.052    0.393  0.100  0.018    0.048 -0.013 -0.013
 H         -0.191  0.056 -0.033   -0.161 -0.115 -0.005   -0.059  0.014 -0.008
 C         -0.018  0.008 -0.094   -0.014  0.003  0.039    0.001  0.024 -0.021
 C          0.005  0.007  0.071    0.025 -0.011 -0.021   -0.003 -0.012  0.018
 C          0.060  0.016  0.026    0.015  0.000 -0.012    0.022  0.026 -0.022
 O         -0.005  0.006 -0.034    0.001  0.002  0.006   -0.023 -0.020  0.001
 H         -0.336 -0.099 -0.079    0.050  0.070  0.010   -0.026  0.022 -0.025
 H         -0.109 -0.238  0.176   -0.014  0.108 -0.083   -0.016 -0.030  0.026
 H          0.043  0.025 -0.159   -0.029  0.086 -0.015   -0.001 -0.012  0.009
 H         -0.048 -0.065 -0.077   -0.027 -0.049  0.096   -0.003 -0.015  0.004
 H         -0.066  0.025  0.175    0.041 -0.013 -0.086    0.003  0.003  0.001
 H          0.095 -0.134  0.056    0.024 -0.035 -0.006    0.104 -0.055 -0.087
 O          0.012  0.017 -0.004   -0.004  0.008  0.004    0.395 -0.131 -0.018
 C         -0.017 -0.071  0.058    0.006 -0.009  0.001   -0.398  0.263  0.032
 H         -0.031 -0.138  0.060   -0.003 -0.018 -0.000   -0.345  0.312  0.013
 C         -0.028 -0.042  0.055    0.000 -0.012 -0.003   -0.085  0.018 -0.052
 H          0.006 -0.078  0.067   -0.008 -0.011 -0.004   -0.021  0.148 -0.037
 C         -0.011  0.020 -0.012   -0.002  0.001 -0.003    0.042 -0.047  0.003
 O          0.011  0.002  0.001    0.001 -0.000  0.000   -0.003  0.020 -0.002
 O          0.003 -0.001  0.003   -0.000  0.000  0.003   -0.005  0.004 -0.014
 H         -0.010 -0.003  0.031    0.003  0.000 -0.004   -0.054  0.022  0.048
 C          0.003  0.043 -0.077    0.006  0.003 -0.002   -0.165 -0.012  0.006
 H          0.007  0.016 -0.074    0.005  0.006 -0.003   -0.184 -0.227  0.032
 O          0.018  0.005  0.003   -0.003  0.002  0.000    0.093 -0.057 -0.007
 H         -0.197  0.021  0.039   -0.015  0.003  0.002    0.087 -0.057 -0.001
 C         -0.018  0.006  0.040    0.002 -0.003 -0.001    0.087 -0.008  0.029
 H          0.000 -0.128  0.070   -0.004 -0.009 -0.002    0.269  0.081  0.067
 O         -0.001  0.020 -0.006   -0.000  0.000 -0.001    0.001  0.008 -0.004
 H          0.023 -0.266  0.033    0.000  0.000 -0.001   -0.033  0.073 -0.023
 C          0.014  0.018 -0.077   -0.003  0.002 -0.003   -0.094 -0.030  0.018
 H          0.049 -0.058 -0.057   -0.009  0.016 -0.006   -0.163 -0.038 -0.003
 O          0.001  0.011  0.010    0.001  0.001  0.001    0.029  0.021  0.026
 H          0.092  0.041  0.098    0.008  0.003  0.006   -0.030  0.007 -0.017
 TransDip   0.076 -0.072  0.091    0.092 -0.041 -0.093   -0.443  0.121 -0.063

 Mode:                70                     71                     72
 Frequency:      1101.38                1102.72                1110.43
 Force Cnst:      2.2440                 1.6721                 2.0547
 Red. Mass:       3.1397                 2.3339                 2.8282
 IR Active:          YES                    YES                    YES
 IR Intens:       24.704                  7.395                 29.692
 Raman Active:       YES                    YES                    YES
               X      Y      Z        X      Y      Z        X      Y      Z
 C         -0.035 -0.029  0.005    0.073  0.040 -0.013    0.028 -0.013  0.041
 H         -0.032 -0.126  0.054    0.028  0.190 -0.096    0.060  0.119 -0.024
 C          0.023  0.019 -0.007   -0.047 -0.021  0.017    0.112 -0.047 -0.032
 H          0.014 -0.026  0.013   -0.082  0.087 -0.042    0.114  0.071 -0.075
 O         -0.005 -0.003  0.014   -0.010 -0.022 -0.013   -0.062  0.010  0.004
 C         -0.021  0.004 -0.008    0.029 -0.019  0.010   -0.017  0.046  0.023
 H         -0.113 -0.058 -0.004    0.165  0.078  0.002    0.103  0.100  0.028
 H          0.113  0.063  0.022   -0.227 -0.119 -0.034    0.008 -0.013 -0.036
 C          0.003 -0.049  0.004    0.034  0.117  0.016   -0.079 -0.136 -0.057
 H         -0.023 -0.060  0.002    0.118  0.150  0.020   -0.111 -0.371  0.027
 C         -0.014  0.037  0.021    0.015 -0.093 -0.093   -0.001  0.109  0.161
 H          0.082  0.037 -0.003   -0.134 -0.110 -0.070    0.083  0.166  0.187
 H         -0.022 -0.012  0.086    0.014 -0.052 -0.183    0.037  0.179  0.213
 O          0.012 -0.008 -0.018   -0.032  0.021  0.070    0.039 -0.027 -0.108
 C          0.011  0.014 -0.009   -0.023 -0.019  0.003    0.026  0.032  0.026
 H         -0.003 -0.038  0.016   -0.014  0.014 -0.004    0.073  0.224 -0.099
 H          0.009  0.063 -0.027   -0.029 -0.117  0.039    0.015 -0.056  0.057
 C         -0.007 -0.000 -0.008    0.004 -0.005  0.033   -0.033  0.026 -0.055
 H          0.071  0.035  0.008   -0.041 -0.083 -0.031   -0.152  0.107  0.049
 H          0.051 -0.006  0.006   -0.148  0.039 -0.021   -0.188 -0.160  0.015
 C         -0.030  0.085 -0.010    0.060 -0.101 -0.019    0.030 -0.130  0.045
 C          0.038 -0.040  0.031   -0.067  0.053 -0.018   -0.034  0.054 -0.061
 C          0.028 -0.023 -0.049   -0.033  0.073  0.081   -0.037  0.076  0.060
 O          0.032 -0.014  0.010   -0.006 -0.011 -0.044   -0.022  0.002 -0.032
 H         -0.134  0.210 -0.095    0.197 -0.284  0.103    0.174 -0.288  0.154
 H         -0.099  0.036 -0.019    0.136 -0.127  0.089    0.128  0.018 -0.029
 H         -0.037  0.125 -0.046    0.064 -0.222  0.077    0.038 -0.117  0.049
 H         -0.082 -0.145  0.167    0.123  0.216 -0.269    0.101  0.176 -0.183
 H         -0.015  0.002  0.028    0.040 -0.001 -0.071   -0.020 -0.016  0.022
 H          0.075 -0.152 -0.049   -0.091  0.278  0.054   -0.097  0.132  0.105
 O         -0.005 -0.006 -0.013   -0.009 -0.013 -0.012    0.022 -0.001 -0.003
 C         -0.016 -0.005 -0.008   -0.002  0.002 -0.005   -0.023  0.009  0.003
 H         -0.046  0.073 -0.027    0.001  0.027 -0.008   -0.049  0.005 -0.006
 C         -0.017  0.059 -0.008    0.010  0.025  0.009    0.024 -0.027 -0.000
 H         -0.032  0.147 -0.021    0.077 -0.016  0.023    0.088 -0.060  0.016
 C          0.001  0.003  0.000    0.001  0.001  0.003   -0.000 -0.004 -0.009
 O          0.004  0.003 -0.002    0.001  0.001 -0.001    0.002  0.003 -0.001
 O          0.001  0.001  0.002    0.001  0.000 -0.002   -0.002  0.001  0.008
 H         -0.003 -0.000  0.014   -0.004  0.001  0.006    0.005  0.004 -0.012
 C          0.026 -0.107 -0.065   -0.012 -0.035 -0.021    0.005 -0.015 -0.013
 H         -0.021 -0.230 -0.063   -0.030 -0.083 -0.021   -0.004 -0.053 -0.010
 O         -0.037  0.013  0.024   -0.000 -0.000  0.006   -0.005  0.001  0.004
 H          0.252 -0.009 -0.025    0.104 -0.008 -0.009    0.027 -0.001 -0.001
 C         -0.038  0.318  0.003   -0.029  0.127  0.001   -0.000  0.047  0.000
 H         -0.073  0.325 -0.005   -0.033  0.123  0.003    0.003  0.042  0.002
 O         -0.011 -0.103  0.070   -0.004 -0.038  0.029   -0.001 -0.015  0.010
 H          0.000 -0.222  0.092    0.005 -0.125  0.043   -0.002 -0.037  0.013
 C          0.065 -0.110 -0.038    0.054 -0.028 -0.012   -0.001 -0.010 -0.020
 H          0.193 -0.285  0.019    0.129 -0.138  0.022    0.005 -0.022 -0.017
 O          0.003  0.005  0.027   -0.011 -0.005 -0.002    0.002  0.005  0.006
 H         -0.219 -0.070 -0.201   -0.062 -0.021 -0.046    0.001  0.005  0.008
 TransDip   0.050  0.120 -0.092   -0.034  0.060 -0.053    0.079  0.094  0.124

 Mode:                73                     74                     75
 Frequency:      1114.25                1121.56                1128.51
 Force Cnst:      1.7429                 3.2163                 2.5393
 Red. Mass:       2.3826                 4.3398                 3.3842
 IR Active:          YES                    YES                    YES
 IR Intens:        3.997                 33.449                 54.710
 Raman Active:       YES                    YES                    YES
               X      Y      Z        X      Y      Z        X      Y      Z
 C          0.121 -0.041  0.037   -0.035 -0.012 -0.010    0.014 -0.014 -0.012
 H          0.119 -0.265  0.147   -0.069  0.035 -0.039   -0.009 -0.027 -0.008
 C          0.038  0.093 -0.028    0.017 -0.031  0.004   -0.001  0.011  0.010
 H          0.071  0.183 -0.058   -0.007 -0.023 -0.004   -0.006  0.037 -0.004
 O          0.002 -0.011  0.004   -0.022 -0.005  0.010    0.006  0.002 -0.002
 C         -0.094 -0.037 -0.000    0.015  0.018 -0.003   -0.001 -0.008 -0.016
 H         -0.329 -0.111 -0.029    0.102  0.027  0.017    0.038 -0.031  0.007
 H          0.121  0.019  0.011   -0.022  0.009 -0.004   -0.027  0.013  0.011
 C          0.113 -0.077  0.044   -0.038 -0.007 -0.010   -0.009  0.002  0.017
 H          0.215 -0.172  0.101   -0.067 -0.023 -0.010    0.030  0.024  0.017
 C         -0.064  0.047 -0.048    0.013  0.007  0.031    0.005 -0.005 -0.011
 H          0.245 -0.001 -0.161   -0.034  0.024  0.056   -0.016 -0.031 -0.031
 H         -0.102 -0.142  0.225    0.024  0.049 -0.016   -0.005 -0.027 -0.033
 O          0.013 -0.014  0.021    0.004 -0.001 -0.019    0.000  0.004  0.005
 C          0.002  0.103 -0.041    0.011 -0.020  0.006    0.008 -0.005 -0.013
 H         -0.069 -0.132 -0.008    0.038  0.063  0.008    0.021  0.024  0.027
 H          0.058  0.159 -0.057   -0.029 -0.047  0.013   -0.033  0.010 -0.022
 C         -0.101 -0.027  0.015    0.015  0.015 -0.007   -0.009  0.011  0.014
 H          0.130  0.006 -0.010   -0.014  0.020  0.004   -0.023 -0.022 -0.014
 H         -0.281 -0.019 -0.026    0.017 -0.011  0.008   -0.052  0.030 -0.005
 C          0.052  0.037 -0.105   -0.007  0.026  0.012    0.009  0.003  0.012
 C         -0.042  0.010  0.072    0.006 -0.015 -0.000   -0.007 -0.003 -0.007
 C         -0.061 -0.005  0.034    0.028  0.011 -0.030   -0.005 -0.006 -0.015
 O          0.002 -0.002 -0.016    0.016  0.004 -0.000   -0.033  0.034  0.000
 H          0.026 -0.029 -0.072   -0.006  0.069 -0.012   -0.022  0.005  0.005
 H         -0.006 -0.258  0.206   -0.009  0.043 -0.030    0.021  0.022 -0.016
 H          0.053 -0.134 -0.005   -0.017  0.019  0.021   -0.004 -0.024  0.034
 H          0.020  0.046 -0.143   -0.007 -0.024  0.049    0.015  0.019 -0.002
 H          0.014 -0.002 -0.037   -0.012  0.001  0.025   -0.030  0.013  0.077
 H         -0.103  0.051  0.057    0.071 -0.100 -0.032    0.032 -0.068 -0.032
 O         -0.003 -0.008  0.000    0.012 -0.030  0.035    0.071 -0.009 -0.011
 C          0.005  0.007 -0.005    0.018  0.047 -0.044   -0.065  0.124 -0.020
 H          0.025 -0.006  0.003    0.078 -0.083 -0.009   -0.226  0.039 -0.060
 C         -0.005  0.009  0.001   -0.064 -0.006 -0.011   -0.013 -0.078  0.041
 H          0.007 -0.033  0.006   -0.219 -0.162 -0.029   -0.077 -0.010  0.024
 C          0.001 -0.001  0.003    0.002 -0.003  0.006    0.016 -0.077 -0.063
 O         -0.002 -0.001  0.000   -0.008 -0.005  0.002    0.003  0.016 -0.010
 O          0.000 -0.000 -0.003   -0.000  0.000 -0.001   -0.029  0.005  0.069
 H         -0.001  0.000 -0.000    0.007  0.007 -0.030    0.094  0.023 -0.216
 C         -0.020  0.014  0.016   -0.180  0.076  0.090    0.257 -0.038  0.108
 H         -0.021  0.023  0.014   -0.255  0.031  0.069    0.409 -0.176  0.176
 O          0.015 -0.006 -0.005    0.122 -0.048 -0.031   -0.122  0.045  0.030
 H         -0.008 -0.004  0.001    0.041 -0.042  0.002    0.019  0.038  0.003
 C         -0.011 -0.022 -0.003   -0.109  0.020 -0.038   -0.173 -0.058 -0.047
 H         -0.025 -0.025 -0.006   -0.303  0.004 -0.081   -0.570 -0.150 -0.151
 O          0.002  0.008 -0.003    0.006 -0.004  0.021    0.020  0.023 -0.006
 H          0.001 -0.009 -0.002    0.017 -0.217  0.047    0.003 -0.012 -0.008
 C          0.028  0.024  0.021    0.306  0.145  0.144    0.108 -0.003 -0.071
 H          0.057  0.008  0.032    0.520  0.139  0.210    0.148  0.083 -0.067
 O         -0.014 -0.012 -0.018   -0.119 -0.100 -0.137   -0.003 -0.001 -0.002
 H          0.014 -0.002  0.016   -0.004 -0.062  0.002    0.052  0.013  0.036
 TransDip  -0.036  0.043  0.031   -0.001  0.170  0.074    0.098 -0.178 -0.122

 Mode:                76                     77                     78
 Frequency:      1142.84                1154.82                1169.13
 Force Cnst:      1.5386                 1.7592                 2.8058
 Red. Mass:       1.9994                 2.2389                 3.4841
 IR Active:          YES                    YES                    YES
 IR Intens:        3.127                 57.249                113.702
 Raman Active:       YES                    YES                    YES
               X      Y      Z        X      Y      Z        X      Y      Z
 C          0.092 -0.060 -0.029    0.020 -0.135 -0.032    0.087  0.017  0.015
 H          0.215 -0.025 -0.023   -0.130 -0.056 -0.096    0.149  0.118 -0.028
 C          0.039  0.053  0.039   -0.049 -0.082 -0.014    0.009 -0.024  0.008
 H          0.009  0.218 -0.043   -0.019  0.104 -0.098   -0.082  0.006 -0.026
 O         -0.002  0.016 -0.011    0.039  0.006  0.000   -0.050 -0.018  0.007
 C         -0.022 -0.028 -0.068    0.017  0.046 -0.012    0.002  0.007  0.011
 H          0.126 -0.145  0.030    0.481  0.162  0.060   -0.009  0.022  0.001
 H         -0.107  0.067  0.045   -0.116  0.031 -0.000    0.012 -0.010 -0.007
 C         -0.038 -0.030  0.078   -0.085  0.002  0.009    0.009  0.003 -0.005
 H          0.160  0.095  0.075    0.024 -0.073  0.061   -0.036 -0.094  0.021
 C          0.006  0.002 -0.037    0.027 -0.006  0.033   -0.002  0.007  0.006
 H         -0.030 -0.154 -0.182   -0.097 -0.008  0.057    0.031  0.052  0.043
 H         -0.053 -0.154 -0.090    0.022  0.013 -0.109    0.017  0.052  0.055
 O          0.016  0.015  0.007    0.006  0.009 -0.024   -0.005 -0.007 -0.000
 C          0.036 -0.009 -0.064    0.062 -0.023 -0.010   -0.009  0.008 -0.002
 H          0.074  0.057  0.124    0.117  0.115  0.110   -0.004  0.029 -0.017
 H         -0.116  0.147 -0.131   -0.139 -0.149  0.023   -0.018 -0.059  0.022
 C         -0.060  0.053  0.055   -0.040  0.070  0.025   -0.016  0.013  0.016
 H         -0.150 -0.079 -0.051    0.033  0.043 -0.019   -0.031 -0.013 -0.006
 H         -0.180  0.144 -0.018   -0.327 -0.001  0.002   -0.202 -0.001 -0.012
 C         -0.045 -0.048  0.134    0.107  0.143 -0.051   -0.078 -0.043  0.034
 C          0.027 -0.006 -0.093   -0.058 -0.029  0.062    0.043  0.003 -0.029
 C         -0.031 -0.012 -0.047   -0.077 -0.005 -0.010    0.033  0.048  0.006
 O          0.004  0.005  0.022    0.041 -0.025  0.003    0.174 -0.129 -0.059
 H         -0.139 -0.067  0.129    0.183  0.302 -0.133   -0.275 -0.090  0.033
 H          0.050  0.282 -0.230    0.052 -0.141  0.133   -0.061  0.100 -0.089
 H         -0.052  0.082  0.059    0.007 -0.177  0.144   -0.018  0.129 -0.076
 H          0.015  0.007  0.113    0.043  0.061 -0.019   -0.042 -0.073  0.067
 H         -0.177  0.074  0.453   -0.076  0.026  0.193    0.060 -0.026 -0.155
 H         -0.036  0.012 -0.058   -0.051 -0.171  0.034    0.100  0.123 -0.135
 O         -0.002  0.012  0.009   -0.015 -0.004 -0.006   -0.024 -0.048 -0.026
 C          0.007 -0.013  0.001    0.007 -0.010  0.001   -0.008  0.002 -0.012
 H          0.005 -0.021  0.002    0.042  0.023  0.007    0.128  0.118  0.011
 C          0.009 -0.024 -0.015   -0.027  0.042 -0.001   -0.185  0.239  0.013
 H         -0.027  0.002 -0.023   -0.021  0.072 -0.005   -0.155  0.203  0.012
 C         -0.004  0.006 -0.001    0.002  0.005  0.012    0.018  0.009  0.053
 O          0.001 -0.001  0.001   -0.002 -0.002  0.001   -0.014 -0.007  0.005
 O          0.001 -0.000  0.000    0.004 -0.000 -0.012    0.016  0.002 -0.050
 H         -0.001 -0.001  0.005   -0.017 -0.005  0.039   -0.078 -0.016  0.173
 C         -0.028  0.003 -0.013    0.010 -0.003 -0.002    0.070 -0.006  0.042
 H         -0.056  0.008 -0.021    0.035  0.040 -0.001    0.193  0.101  0.061
 O          0.013 -0.005 -0.003   -0.008  0.003  0.001   -0.034  0.014  0.004
 H          0.004 -0.005 -0.001   -0.002  0.003 -0.001   -0.017  0.014  0.001
 C          0.020  0.018  0.003    0.005 -0.020  0.005   -0.049 -0.089 -0.010
 H          0.032  0.046  0.002    0.032 -0.001  0.009    0.029 -0.201  0.034
 O         -0.002 -0.010  0.003    0.001  0.005 -0.006    0.007  0.045 -0.017
 H         -0.003  0.028 -0.001   -0.002  0.057 -0.013    0.013 -0.093 -0.003
 C         -0.004 -0.002  0.008   -0.022 -0.008  0.002   -0.022  0.013  0.019
 H         -0.035  0.072 -0.011   -0.030 -0.026  0.002    0.179 -0.429  0.140
 O         -0.001 -0.001 -0.001    0.010  0.004  0.009    0.013 -0.002  0.006
 H         -0.021 -0.008 -0.022   -0.025 -0.006 -0.024   -0.016 -0.008 -0.014
 TransDip   0.008  0.043  0.036   -0.194  0.075  0.124   -0.255  0.181  0.136

 Mode:                79                     80                     81
 Frequency:      1175.84                1179.40                1192.36
 Force Cnst:      1.2831                 1.7661                 1.3818
 Red. Mass:       1.5751                 2.1550                 1.6496
 IR Active:          YES                    YES                    YES
 IR Intens:       41.822                  5.009                 96.747
 Raman Active:       YES                    YES                    YES
               X      Y      Z        X      Y      Z        X      Y      Z
 C          0.136 -0.015  0.025   -0.066 -0.052  0.067   -0.012  0.004 -0.001
 H          0.081 -0.050  0.037    0.026 -0.232  0.174   -0.019 -0.013  0.008
 C         -0.049  0.019 -0.014    0.097  0.164 -0.041    0.009  0.012  0.001
 H         -0.117  0.100 -0.071    0.078  0.434 -0.165    0.014  0.009  0.004
 O          0.020  0.011 -0.013   -0.019 -0.036  0.017   -0.002 -0.004  0.002
 C          0.021 -0.039  0.009    0.021 -0.125 -0.052    0.001 -0.006 -0.004
 H         -0.004  0.010 -0.022   -0.171 -0.242 -0.055   -0.037 -0.026 -0.005
 H          0.044 -0.055 -0.014   -0.042 -0.112 -0.028   -0.001 -0.002  0.001
 C         -0.019  0.061 -0.035   -0.081  0.057 -0.042    0.001  0.000 -0.000
 H         -0.160 -0.144  0.007   -0.184  0.179 -0.111   -0.009  0.007 -0.005
 C          0.036 -0.022  0.026    0.065 -0.053  0.033    0.001  0.000 -0.001
 H         -0.033  0.188  0.251   -0.183  0.080  0.224    0.002  0.003  0.002
 H          0.087  0.147 -0.061    0.051 -0.007 -0.328    0.001  0.002 -0.000
 O         -0.030 -0.006  0.001   -0.017  0.022 -0.012   -0.001 -0.000  0.001
 C          0.006  0.007  0.024    0.038 -0.020  0.062   -0.002 -0.001  0.001
 H          0.001  0.004  0.011   -0.003 -0.149  0.082   -0.001  0.002 -0.005
 H         -0.052 -0.236  0.110    0.038 -0.002  0.056    0.005  0.007 -0.002
 C         -0.030  0.032  0.024   -0.017  0.014 -0.048    0.004 -0.003 -0.003
 H          0.064  0.032  0.002    0.127  0.153  0.056    0.001 -0.000  0.001
 H         -0.456 -0.056 -0.012    0.122 -0.092  0.038    0.033 -0.000  0.001
 C         -0.043 -0.006 -0.001    0.008  0.010  0.004    0.007 -0.005  0.002
 C          0.031 -0.003 -0.003   -0.004  0.005  0.006   -0.005  0.001 -0.002
 C          0.000 -0.039 -0.043   -0.021  0.010  0.022   -0.003  0.006  0.005
 O         -0.027  0.027  0.026    0.017 -0.015 -0.016   -0.004  0.011 -0.008
 H         -0.381 -0.029 -0.038    0.248  0.049  0.020    0.019 -0.009  0.006
 H         -0.063  0.028 -0.028    0.007 -0.024  0.023    0.012 -0.001  0.001
 H         -0.007  0.089 -0.067    0.003 -0.004  0.003    0.002 -0.014  0.008
 H         -0.043 -0.071  0.050    0.009  0.016 -0.016    0.007  0.012 -0.009
 H          0.173 -0.073 -0.440   -0.031  0.015  0.075    0.003 -0.001 -0.009
 H          0.003 -0.029 -0.052   -0.056  0.107  0.015    0.012 -0.016 -0.002
 O          0.005  0.012  0.007   -0.003 -0.006 -0.002    0.030  0.021  0.003
 C          0.002 -0.003  0.002    0.000  0.003 -0.001   -0.064 -0.080 -0.007
 H         -0.024 -0.024 -0.002    0.014  0.009  0.002   -0.071  0.105 -0.030
 C          0.029 -0.051  0.001   -0.015  0.028 -0.006   -0.021 -0.045  0.023
 H         -0.019 -0.003 -0.011    0.013 -0.008  0.001   -0.028 -0.007  0.021
 C         -0.003 -0.000 -0.008    0.001 -0.001  0.002    0.012  0.053  0.089
 O          0.002  0.001 -0.001   -0.000  0.000 -0.000   -0.028 -0.021  0.024
 O         -0.002 -0.000  0.008   -0.000 -0.000 -0.001    0.051  0.014 -0.099
 H          0.013  0.002 -0.026   -0.002  0.000  0.002   -0.214 -0.036  0.528
 C         -0.014  0.001 -0.008    0.007 -0.000  0.005    0.015 -0.013 -0.009
 H         -0.036 -0.011 -0.013    0.013 -0.002  0.007    0.233  0.374 -0.011
 O          0.007 -0.003 -0.001   -0.004  0.001  0.000   -0.010  0.002  0.008
 H          0.004 -0.003 -0.001   -0.003  0.002  0.000    0.073 -0.005 -0.017
 C          0.009  0.017  0.004   -0.003 -0.009 -0.003   -0.054 -0.010  0.017
 H         -0.025  0.059 -0.014    0.020 -0.045  0.010   -0.111  0.309 -0.062
 O         -0.001 -0.011  0.003    0.000  0.008 -0.001    0.014 -0.038 -0.006
 H         -0.005  0.052 -0.005    0.003 -0.050  0.006   -0.042  0.489 -0.078
 C          0.010 -0.006 -0.005   -0.010  0.005  0.004    0.067 -0.003 -0.031
 H         -0.053  0.130 -0.041    0.040 -0.090  0.032   -0.034  0.176 -0.084
 O         -0.002  0.000  0.000    0.001  0.000 -0.001   -0.007 -0.003 -0.000
 H         -0.013 -0.005 -0.017    0.012  0.005  0.015   -0.011 -0.008 -0.017
 TransDip   0.050 -0.122 -0.160    0.023  0.062  0.028   -0.031  0.173  0.262

 Mode:                82                     83                     84
 Frequency:      1205.21                1227.17                1236.48
 Force Cnst:      1.4069                 1.5057                 1.2419
 Red. Mass:       1.6439                 1.6970                 1.3787
 IR Active:          YES                    YES                    YES
 IR Intens:       10.871                 70.316                 84.431
 Raman Active:       YES                    YES                    YES
               X      Y      Z        X      Y      Z        X      Y      Z
 C          0.059  0.029  0.099    0.003 -0.006 -0.006    0.008 -0.008 -0.005
 H          0.126  0.061  0.087    0.013  0.002 -0.008    0.033  0.025 -0.018
 C         -0.021 -0.049 -0.083   -0.008 -0.002  0.004   -0.007 -0.007  0.007
 H          0.053  0.019 -0.090   -0.017 -0.005  0.003   -0.034 -0.005 -0.001
 O         -0.009  0.015  0.004    0.009  0.007 -0.005    0.005  0.008 -0.006
 C         -0.033  0.011  0.061    0.001  0.002 -0.003   -0.000  0.003 -0.004
 H          0.269  0.262  0.022    0.017  0.001  0.002    0.033  0.004  0.005
 H          0.078 -0.084 -0.058   -0.004  0.008  0.005   -0.004  0.011  0.005
 C         -0.011 -0.002 -0.054   -0.002  0.001  0.005   -0.003  0.000  0.007
 H          0.224  0.200 -0.071   -0.011 -0.015  0.009   -0.019 -0.017  0.010
 C         -0.006 -0.031  0.013    0.001  0.001 -0.000    0.001  0.001  0.000
 H         -0.126 -0.135 -0.063    0.005  0.009  0.007    0.003  0.011  0.010
 H         -0.071 -0.174 -0.195    0.004  0.008  0.005    0.003  0.006  0.003
 O          0.022  0.025 -0.018   -0.002 -0.001  0.001   -0.001 -0.001 -0.000
 C         -0.004  0.024  0.063    0.003  0.000 -0.005    0.005  0.002 -0.006
 H         -0.070 -0.149 -0.032    0.003 -0.005  0.013   -0.000 -0.023  0.022
 H          0.123  0.041  0.067   -0.011 -0.003 -0.005   -0.009  0.006 -0.008
 C         -0.010 -0.009 -0.054   -0.003  0.002  0.005   -0.006  0.002  0.005
 H          0.008  0.103  0.053    0.005 -0.005 -0.004    0.017 -0.000 -0.003
 H         -0.057 -0.145  0.012   -0.012  0.011 -0.001   -0.015  0.011 -0.002
 C         -0.060 -0.030 -0.069   -0.000  0.006 -0.000   -0.010  0.007 -0.005
 C          0.038  0.016  0.034    0.001 -0.002  0.001    0.005 -0.003  0.003
 C          0.041 -0.015 -0.002   -0.002 -0.013 -0.008    0.006 -0.016 -0.013
 O         -0.015  0.010  0.002   -0.030  0.018  0.024   -0.037  0.017  0.030
 H         -0.212 -0.039 -0.084    0.027  0.008  0.002    0.046  0.002  0.005
 H         -0.114 -0.087  0.064   -0.000  0.003 -0.001   -0.013  0.003 -0.002
 H          0.028  0.100 -0.150   -0.002  0.003  0.000   -0.003  0.017 -0.009
 H         -0.071 -0.100 -0.020   -0.002 -0.003  0.007   -0.007 -0.014  0.008
 H         -0.204  0.088  0.523    0.011 -0.005 -0.028    0.009 -0.004 -0.024
 H          0.031 -0.006  0.008   -0.047  0.021  0.038   -0.037  0.026  0.026
 O          0.006  0.002  0.001    0.009  0.019  0.024    0.022  0.009  0.009
 C         -0.006 -0.002 -0.002   -0.020 -0.001 -0.106   -0.021 -0.042  0.063
 H         -0.019 -0.001 -0.006   -0.107 -0.199 -0.109   -0.186  0.221 -0.005
 C          0.006 -0.010  0.003    0.045 -0.037 -0.049    0.062  0.000 -0.079
 H         -0.003 -0.014  0.003    0.095 -0.080 -0.034   -0.051 -0.292 -0.088
 C          0.001  0.002  0.004    0.021  0.028  0.080   -0.010 -0.001 -0.024
 O         -0.002 -0.001  0.002   -0.044 -0.027  0.028    0.009  0.005  0.000
 O          0.003  0.001 -0.005    0.049  0.022 -0.078   -0.002 -0.000  0.009
 H         -0.012 -0.002  0.030   -0.199 -0.029  0.513    0.003 -0.000 -0.001
 C          0.001  0.000  0.002    0.045  0.002  0.064    0.017 -0.007 -0.013
 H          0.004  0.005  0.002   -0.107 -0.355  0.080    0.168  0.464 -0.047
 O          0.000 -0.000  0.000   -0.003  0.012 -0.007   -0.018 -0.009  0.008
 H          0.000 -0.000  0.000   -0.185  0.027  0.039    0.271 -0.032 -0.058
 C         -0.003  0.002 -0.002    0.020  0.029 -0.059   -0.060  0.004 -0.048
 H         -0.012  0.004 -0.005   -0.042 -0.316 -0.011    0.315 -0.063  0.076
 O          0.000 -0.001  0.001   -0.010  0.033  0.015    0.005  0.009  0.009
 H         -0.001 -0.002  0.001    0.040 -0.487  0.084   -0.006 -0.156  0.022
 C          0.004  0.001 -0.003   -0.051 -0.002  0.019   -0.034  0.015  0.036
 H          0.004  0.006 -0.004    0.085 -0.097  0.075    0.269 -0.362  0.180
 O         -0.001 -0.000 -0.001    0.006  0.005 -0.003   -0.007  0.004 -0.024
 H          0.006  0.002  0.007    0.028  0.016  0.032    0.184  0.075  0.204
 TransDip   0.050 -0.011  0.092    0.063 -0.101  0.241    0.269 -0.115 -0.032

 Mode:                85                     86                     87
 Frequency:      1248.30                1261.00                1265.47
 Force Cnst:      1.2199                 1.3834                 1.1068
 Red. Mass:       1.3287                 1.4766                 1.1730
 IR Active:          YES                    YES                    YES
 IR Intens:        9.068                  3.238                  6.331
 Raman Active:       YES                    YES                    YES
               X      Y      Z        X      Y      Z        X      Y      Z
 C          0.008  0.009 -0.073    0.007 -0.027  0.050    0.010 -0.013 -0.002
 H          0.040  0.352 -0.244    0.349  0.220 -0.027   -0.046  0.051 -0.042
 C         -0.004 -0.012  0.096   -0.000 -0.021 -0.005   -0.016  0.016  0.019
 H         -0.093 -0.145  0.130   -0.080  0.177 -0.117   -0.191  0.043 -0.045
 O         -0.001  0.006 -0.015   -0.007  0.010 -0.011    0.010 -0.007 -0.009
 C          0.002  0.015 -0.036    0.010 -0.000 -0.041    0.070  0.006 -0.011
 H         -0.051 -0.097  0.007    0.324  0.021  0.037   -0.200 -0.094 -0.038
 H          0.097  0.128  0.057   -0.238 -0.009  0.003   -0.225 -0.059 -0.015
 C         -0.013 -0.012  0.005   -0.037  0.002  0.081    0.003  0.003 -0.035
 H         -0.168 -0.053 -0.013   -0.204 -0.031  0.055   -0.336  0.172 -0.170
 C          0.004 -0.013  0.028    0.009  0.024 -0.010   -0.033  0.012  0.009
 H         -0.029  0.113  0.167    0.030 -0.037 -0.079   -0.074 -0.389 -0.397
 H         -0.050 -0.129 -0.183    0.070  0.166  0.210    0.060  0.232  0.401
 O          0.001  0.013 -0.019   -0.005 -0.019  0.008    0.033 -0.013  0.001
 C          0.036  0.059  0.017    0.032 -0.010 -0.044   -0.002  0.002  0.059
 H         -0.099 -0.414  0.157    0.021 -0.104  0.143   -0.007  0.026 -0.047
 H          0.070  0.115  0.002   -0.034  0.200 -0.123    0.063 -0.039  0.080
 C         -0.043 -0.053 -0.010   -0.047  0.004  0.001    0.005  0.005 -0.020
 H          0.518  0.103  0.005   -0.022  0.016  0.007    0.118  0.072  0.019
 H         -0.158 -0.077 -0.025    0.264  0.101  0.012   -0.217 -0.110 -0.001
 C         -0.003 -0.006 -0.009   -0.090 -0.020 -0.072    0.010  0.006  0.001
 C         -0.005 -0.005 -0.001    0.035  0.017  0.041   -0.003 -0.001  0.001
 C          0.011 -0.002  0.015    0.048 -0.025  0.029   -0.006 -0.009 -0.003
 O         -0.003  0.002 -0.004   -0.016  0.010 -0.007    0.000  0.001  0.002
 H          0.076 -0.062  0.030    0.302  0.069 -0.063   -0.054  0.023 -0.018
 H          0.013  0.015 -0.010   -0.117 -0.074  0.064    0.006 -0.005  0.005
 H         -0.007  0.001 -0.004    0.030  0.090 -0.138   -0.001 -0.003  0.002
 H          0.009  0.010 -0.005   -0.069 -0.095 -0.049    0.004  0.006  0.002
 H         -0.059  0.026  0.137    0.089 -0.043 -0.227   -0.058  0.023  0.166
 H          0.015  0.018  0.003    0.028  0.049  0.024   -0.004  0.027 -0.025
 O         -0.001 -0.001 -0.001   -0.001 -0.002  0.000   -0.000  0.001  0.000
 C          0.001  0.002 -0.002    0.001  0.006 -0.006   -0.000 -0.001  0.000
 H          0.014 -0.010  0.002    0.029 -0.030  0.005   -0.004  0.001 -0.001
 C         -0.003  0.000  0.006   -0.001 -0.002  0.005    0.002 -0.001 -0.001
 H          0.020  0.006  0.011    0.036 -0.005  0.015   -0.006  0.002 -0.003
 C          0.000 -0.000  0.001    0.001  0.000  0.002   -0.000  0.000 -0.000
 O          0.000  0.000 -0.000    0.000  0.000 -0.001   -0.000 -0.000  0.000
 O         -0.000 -0.000  0.000   -0.001 -0.001  0.001    0.000  0.000 -0.000
 H          0.002  0.000 -0.006    0.006  0.001 -0.018   -0.001 -0.000  0.003
 C         -0.002 -0.000 -0.001   -0.006  0.000 -0.002    0.001  0.000  0.000
 H         -0.003 -0.022  0.002   -0.012 -0.056  0.004   -0.002  0.006 -0.001
 O          0.001  0.001 -0.000    0.003  0.001 -0.000   -0.000 -0.000 -0.000
 H         -0.015  0.002  0.003   -0.039  0.004  0.009    0.006 -0.001 -0.001
 C          0.002 -0.001  0.005    0.006 -0.002  0.017    0.000  0.001 -0.002
 H         -0.020  0.014 -0.005   -0.083  0.053 -0.020    0.004 -0.005  0.001
 O          0.000 -0.001 -0.001    0.001 -0.005 -0.003   -0.000  0.000  0.000
 H         -0.001  0.022 -0.003   -0.008  0.075 -0.013    0.001 -0.008  0.001
 C          0.005 -0.000 -0.003    0.016 -0.006 -0.009   -0.002  0.000  0.001
 H         -0.016  0.011 -0.012   -0.067 -0.060 -0.037    0.006  0.006  0.004
 O         -0.001 -0.000  0.001   -0.005  0.005  0.001    0.000 -0.000 -0.000
 H         -0.004 -0.002 -0.004    0.052  0.022  0.055   -0.002 -0.001 -0.003
 TransDip   0.014  0.008  0.095    0.039 -0.017 -0.039   -0.055  0.020  0.055

 Mode:                88                     89                     90
 Frequency:      1270.73                1273.78                1292.92
 Force Cnst:      1.1100                 1.1395                 1.3287
 Red. Mass:       1.1667                 1.1920                 1.3490
 IR Active:          YES                    YES                    YES
 IR Intens:       29.960                 33.536                 10.033
 Raman Active:       YES                    YES                    YES
               X      Y      Z        X      Y      Z        X      Y      Z
 C          0.001 -0.001  0.002   -0.002  0.002  0.009   -0.002  0.053  0.001
 H          0.009  0.006 -0.000    0.039  0.038 -0.004   -0.188 -0.146  0.072
 C         -0.000 -0.000 -0.000    0.001 -0.001 -0.002    0.016  0.008 -0.037
 H         -0.005  0.006 -0.004    0.006  0.025 -0.012    0.265 -0.074  0.069
 O          0.000  0.001 -0.000   -0.001 -0.000 -0.001   -0.009 -0.002  0.019
 C          0.000 -0.000 -0.001   -0.001 -0.002 -0.008   -0.065 -0.042 -0.026
 H          0.008  0.001  0.001    0.061  0.003  0.007    0.506  0.087  0.066
 H         -0.006 -0.000  0.000   -0.033  0.001  0.002    0.103  0.014 -0.004
 C         -0.001  0.000  0.002   -0.007  0.001  0.014   -0.043  0.007  0.048
 H         -0.005 -0.000  0.001   -0.033  0.000  0.008   -0.112  0.214 -0.041
 C          0.000  0.001 -0.000    0.003  0.003 -0.002    0.023  0.011 -0.016
 H          0.000 -0.003 -0.004    0.004 -0.001 -0.007   -0.003 -0.093 -0.123
 H          0.002  0.005  0.007    0.011  0.023  0.026    0.100  0.207  0.199
 O         -0.000 -0.001  0.000   -0.002 -0.003  0.002   -0.006 -0.017  0.013
 C          0.001 -0.000 -0.001    0.005  0.000 -0.006    0.016  0.026  0.011
 H          0.000 -0.002  0.003   -0.002 -0.033  0.026   -0.065 -0.254  0.091
 H         -0.001  0.005 -0.003    0.002  0.046 -0.022    0.066  0.161 -0.031
 C         -0.001  0.000 -0.000   -0.008 -0.004 -0.003   -0.017 -0.041 -0.027
 H         -0.002  0.000  0.000    0.012  0.007  0.003    0.184  0.053  0.015
 H          0.006  0.002  0.000    0.055  0.010  0.002    0.067 -0.051 -0.005
 C         -0.003 -0.000 -0.002   -0.005 -0.009 -0.009    0.071  0.000  0.034
 C          0.001  0.000  0.001    0.002  0.005  0.005   -0.023 -0.009 -0.025
 C          0.002 -0.002 -0.002    0.003  0.002  0.009   -0.027  0.023 -0.022
 O         -0.006  0.003  0.003    0.004 -0.002 -0.010    0.010 -0.007  0.003
 H          0.008 -0.002 -0.000    0.005  0.010 -0.018   -0.349 -0.109  0.034
 H         -0.004 -0.001  0.001   -0.008 -0.014  0.012    0.079  0.032 -0.032
 H          0.001  0.003 -0.004    0.008  0.002 -0.018   -0.016 -0.057  0.074
 H         -0.002 -0.004 -0.001   -0.007 -0.006 -0.012    0.044  0.061  0.031
 H          0.003 -0.001 -0.006    0.016 -0.008 -0.039    0.080 -0.038 -0.202
 H         -0.003 -0.009  0.008    0.019 -0.017 -0.001   -0.021 -0.032 -0.008
 O          0.004  0.003  0.011    0.003  0.001 -0.024    0.001  0.001  0.003
 C          0.010 -0.004 -0.028   -0.011 -0.011  0.027    0.002 -0.002 -0.000
 H          0.054  0.159 -0.039   -0.044  0.044  0.013   -0.026  0.014 -0.009
 C          0.009 -0.001  0.002   -0.017 -0.021  0.056    0.003  0.005 -0.008
 H         -0.049 -0.143 -0.000    0.134  0.137  0.087   -0.074 -0.015 -0.026
 C         -0.002  0.005  0.006   -0.001 -0.005 -0.009   -0.000  0.001 -0.000
 O          0.005  0.002 -0.006    0.001  0.001  0.001   -0.000 -0.000  0.000
 O         -0.005 -0.003  0.003    0.001  0.001  0.000    0.000  0.000 -0.000
 H          0.022  0.001 -0.057   -0.012 -0.000  0.028   -0.000 -0.000  0.002
 C         -0.024 -0.049 -0.024    0.020  0.011  0.008    0.000 -0.001  0.001
 H          0.397 -0.346  0.108   -0.036  0.248 -0.039   -0.005 -0.009  0.002
 O          0.020  0.037  0.012   -0.015 -0.013  0.000    0.001  0.001 -0.000
 H         -0.480  0.067  0.083    0.242 -0.031 -0.047   -0.014  0.002  0.002
 C         -0.074 -0.010  0.001   -0.006  0.008 -0.057   -0.001  0.001 -0.001
 H          0.492  0.148  0.138    0.185 -0.194  0.038    0.005  0.001  0.001
 O          0.006 -0.005 -0.002   -0.003  0.011  0.009   -0.000  0.001  0.000
 H          0.013  0.110 -0.010    0.030 -0.235  0.042   -0.000 -0.005  0.001
 C         -0.009  0.023  0.009   -0.043  0.029  0.005    0.000 -0.004  0.002
 H          0.216  0.141  0.088    0.215  0.527  0.066   -0.024 -0.032 -0.005
 O          0.009 -0.015 -0.006    0.029 -0.028  0.010   -0.001  0.002 -0.000
 H         -0.113 -0.050 -0.114   -0.377 -0.159 -0.398    0.021  0.010  0.025
 TransDip  -0.165  0.031 -0.050   -0.074 -0.164 -0.046    0.071  0.015 -0.071

 Mode:                91                     92                     93
 Frequency:      1302.23                1314.36                1317.35
 Force Cnst:      1.3045                 1.2523                 1.3379
 Red. Mass:       1.3056                 1.2303                 1.3085
 IR Active:          YES                    YES                    YES
 IR Intens:        1.865                  3.061                  1.647
 Raman Active:       YES                    YES                    YES
               X      Y      Z        X      Y      Z        X      Y      Z
 C         -0.002 -0.054 -0.006    0.009  0.017 -0.044    0.008  0.014 -0.064
 H         -0.009  0.279 -0.176    0.053 -0.243  0.093    0.132 -0.276  0.100
 C          0.020 -0.005  0.067    0.003  0.009 -0.028    0.005  0.013 -0.029
 H          0.118  0.162  0.022    0.097 -0.187  0.084    0.153 -0.243  0.124
 O          0.003  0.011 -0.004   -0.017 -0.000  0.006   -0.023  0.000  0.007
 C         -0.089 -0.040 -0.029   -0.011 -0.007  0.018   -0.019 -0.012  0.022
 H          0.041 -0.061  0.017    0.083  0.055  0.012    0.082  0.061  0.012
 H          0.602  0.206  0.066    0.013 -0.042 -0.022    0.073 -0.036 -0.021
 C         -0.015  0.001 -0.031   -0.007  0.014 -0.018   -0.011  0.021 -0.033
 H          0.177  0.318 -0.104    0.003 -0.034  0.001    0.028 -0.042 -0.002
 C          0.018 -0.001 -0.023   -0.001 -0.004  0.005   -0.001 -0.007  0.007
 H          0.016 -0.086 -0.120   -0.031 -0.069 -0.057   -0.045 -0.107 -0.089
 H          0.081  0.160  0.097    0.017  0.048  0.051    0.028  0.076  0.074
 O         -0.005 -0.009  0.017    0.005 -0.001 -0.000    0.007 -0.001  0.001
 C         -0.019 -0.003  0.036    0.013  0.011 -0.004    0.019  0.013 -0.006
 H          0.002  0.110 -0.085    0.013  0.001  0.023    0.030  0.035  0.025
 H          0.017 -0.140  0.089   -0.050 -0.164  0.055   -0.083 -0.275  0.092
 C          0.033  0.028 -0.007   -0.019  0.001  0.028   -0.030  0.005  0.044
 H         -0.138 -0.012 -0.004    0.142  0.002 -0.009    0.194  0.000 -0.014
 H         -0.156 -0.059  0.001   -0.047  0.051 -0.006   -0.055  0.085 -0.006
 C         -0.040 -0.001 -0.017   -0.037  0.033  0.001   -0.058  0.033 -0.003
 C          0.012  0.002  0.010    0.009 -0.018 -0.009    0.013 -0.017 -0.004
 C          0.002  0.011  0.010    0.028 -0.014  0.009    0.036 -0.022  0.030
 O         -0.003  0.000 -0.001   -0.011  0.012  0.007   -0.005  0.000 -0.013
 H          0.234  0.011  0.014    0.215 -0.117  0.119    0.352 -0.096  0.126
 H         -0.034 -0.002  0.005   -0.028  0.044 -0.041   -0.041  0.044 -0.039
 H          0.007  0.027 -0.035   -0.033  0.041  0.032   -0.034  0.057  0.017
 H         -0.020 -0.031 -0.014    0.004 -0.014  0.037    0.001 -0.020  0.028
 H          0.049 -0.020 -0.119   -0.009  0.004  0.031   -0.013  0.005  0.045
 H          0.009 -0.139  0.077   -0.005  0.120 -0.009    0.007  0.177 -0.026
 O         -0.001 -0.001 -0.002   -0.008 -0.001 -0.001    0.007 -0.001 -0.003
 C         -0.002  0.002 -0.001   -0.029  0.033 -0.014    0.016 -0.031  0.010
 H          0.029 -0.022  0.009    0.336 -0.347  0.115   -0.206  0.315 -0.081
 C         -0.003 -0.002  0.001   -0.027 -0.038 -0.009    0.010  0.027  0.016
 H          0.062  0.013  0.015    0.389  0.300  0.074   -0.169 -0.243 -0.013
 C          0.000 -0.001  0.000    0.004 -0.007 -0.001   -0.003  0.005  0.001
 O          0.000  0.000 -0.000   -0.001  0.001 -0.000    0.004  0.001 -0.002
 O         -0.000  0.000 -0.000    0.001  0.001 -0.001   -0.002 -0.002  0.001
 H         -0.000  0.000  0.001   -0.010  0.001  0.019    0.011 -0.000 -0.028
 C         -0.000  0.001 -0.003   -0.007  0.017 -0.044    0.006 -0.018  0.040
 H          0.012 -0.000  0.000    0.244 -0.040  0.014   -0.201  0.056 -0.012
 O         -0.001 -0.001  0.001   -0.016 -0.009  0.017    0.014  0.009 -0.015
 H          0.013 -0.002 -0.002    0.182 -0.023 -0.027   -0.169  0.021  0.026
 C         -0.000 -0.001  0.001   -0.014 -0.006  0.005    0.013  0.004 -0.003
 H          0.003  0.001  0.001    0.093  0.037  0.029   -0.105 -0.027 -0.032
 O          0.000 -0.000 -0.000    0.003 -0.004 -0.001   -0.002  0.002  0.001
 H         -0.001  0.004 -0.001   -0.019  0.044 -0.013    0.016 -0.031  0.010
 C         -0.001  0.000  0.001   -0.007 -0.005  0.026    0.009  0.012 -0.028
 H          0.011  0.003  0.005    0.170 -0.013  0.099   -0.122  0.014 -0.082
 O          0.000  0.000 -0.001   -0.007  0.005 -0.021    0.007 -0.007  0.019
 H          0.000  0.001  0.002    0.119  0.049  0.120   -0.128 -0.053 -0.131
 TransDip   0.031 -0.010 -0.029    0.048 -0.003  0.029   -0.018 -0.004  0.037

 Mode:                94                     95                     96
 Frequency:      1327.27                1337.65                1342.91
 Force Cnst:      1.3375                 1.2987                 1.3792
 Red. Mass:       1.2887                 1.2319                 1.2980
 IR Active:          YES                    YES                    YES
 IR Intens:       20.100                 10.005                  2.201
 Raman Active:       YES                    YES                    YES
               X      Y      Z        X      Y      Z        X      Y      Z
 C          0.001  0.001  0.006   -0.015 -0.029 -0.008    0.008 -0.000 -0.021
 H         -0.032  0.009 -0.002    0.121  0.146 -0.078    0.203 -0.003  0.007
 C         -0.001 -0.002  0.001    0.011  0.006  0.004   -0.013  0.008 -0.010
 H         -0.022  0.024 -0.016    0.209 -0.081  0.097    0.020 -0.129  0.060
 O          0.004  0.000 -0.001   -0.045  0.006 -0.000    0.004 -0.002  0.003
 C          0.002  0.002 -0.002   -0.008 -0.003  0.000    0.022  0.018  0.012
 H         -0.000 -0.003 -0.000   -0.038 -0.009 -0.005   -0.045  0.017 -0.004
 H         -0.016 -0.000  0.001    0.083  0.029  0.013   -0.145 -0.048 -0.016
 C          0.001 -0.003  0.005   -0.012  0.001 -0.016   -0.009 -0.073  0.023
 H         -0.006  0.009 -0.000    0.078  0.015 -0.002    0.167  0.421 -0.114
 C          0.000  0.001 -0.001    0.003 -0.002 -0.002    0.014  0.012 -0.030
 H          0.006  0.014  0.011   -0.000 -0.021 -0.023    0.117  0.159  0.097
 H         -0.003 -0.009 -0.008    0.018  0.038  0.018    0.013 -0.012 -0.072
 O         -0.001 -0.000 -0.000    0.001 -0.000  0.002   -0.014 -0.002  0.008
 C         -0.003 -0.001  0.001    0.011 -0.008 -0.000   -0.013 -0.083  0.061
 H         -0.008 -0.014 -0.003    0.046  0.104 -0.009    0.144  0.491 -0.173
 H          0.014  0.043 -0.013   -0.038 -0.099  0.029    0.089  0.239 -0.045
 C          0.006 -0.001 -0.006   -0.031  0.007  0.009   -0.075  0.015 -0.010
 H         -0.024 -0.001  0.002    0.075  0.019 -0.004    0.422  0.193  0.040
 H         -0.009 -0.016 -0.000    0.087  0.050  0.010   -0.021  0.017  0.003
 C          0.004  0.002  0.000    0.051 -0.049  0.035   -0.000  0.003 -0.013
 C          0.000 -0.001 -0.002   -0.023  0.026  0.029    0.000 -0.007  0.001
 C         -0.004  0.004 -0.006    0.022 -0.072 -0.000   -0.005  0.015 -0.004
 O         -0.003  0.008  0.008   -0.001  0.013  0.003   -0.000 -0.001  0.000
 H         -0.031 -0.022  0.009   -0.208  0.467 -0.285   -0.010 -0.079  0.029
 H          0.001  0.000 -0.003    0.062 -0.032  0.061   -0.000  0.012 -0.009
 H         -0.001 -0.004  0.009    0.043 -0.026 -0.106   -0.010  0.013 -0.004
 H         -0.001 -0.002  0.008    0.037  0.074 -0.117    0.008  0.002  0.002
 H          0.002 -0.001 -0.008    0.002 -0.001 -0.000    0.046 -0.019 -0.126
 H         -0.008 -0.037  0.020    0.024  0.562 -0.322   -0.002 -0.092  0.047
 O          0.001  0.012 -0.012    0.001  0.003  0.001   -0.000 -0.000 -0.000
 C         -0.045 -0.075 -0.009   -0.003 -0.003 -0.001    0.001 -0.000  0.000
 H          0.344  0.587  0.016    0.022  0.011  0.004   -0.004  0.002 -0.001
 C         -0.024 -0.054 -0.009    0.003 -0.014  0.002    0.000  0.001 -0.001
 H          0.332  0.364  0.052   -0.022  0.082 -0.008   -0.005  0.004 -0.002
 C         -0.012 -0.005 -0.012   -0.001  0.000 -0.000   -0.000 -0.000 -0.000
 O          0.026  0.016 -0.014    0.001  0.001 -0.001   -0.000 -0.000  0.000
 O         -0.007 -0.004  0.008   -0.000 -0.000  0.001    0.000  0.000  0.000
 H          0.017  0.002 -0.049    0.001  0.000 -0.003   -0.001 -0.000  0.002
 C          0.001 -0.055  0.062   -0.002 -0.002 -0.000    0.001  0.001 -0.000
 H         -0.085  0.178  0.015    0.020  0.002  0.003    0.001 -0.002  0.000
 O          0.023  0.020 -0.018    0.001  0.001  0.000   -0.000 -0.000  0.000
 H         -0.334  0.044  0.051   -0.011  0.001  0.002    0.003 -0.000 -0.001
 C          0.025  0.010 -0.025    0.002  0.001 -0.001   -0.002  0.001 -0.002
 H         -0.169  0.057 -0.091   -0.006  0.018 -0.006    0.013 -0.003  0.003
 O         -0.005  0.013  0.013   -0.000  0.000  0.001   -0.000  0.001  0.000
 H          0.011 -0.167  0.036   -0.002 -0.008  0.002    0.001 -0.008  0.002
 C         -0.004 -0.011  0.018   -0.004 -0.004  0.004    0.002 -0.003  0.002
 H          0.048 -0.042  0.040    0.040  0.012  0.021   -0.015  0.004 -0.005
 O         -0.008  0.008 -0.013   -0.002  0.001 -0.005   -0.001  0.001 -0.000
 H          0.108  0.044  0.102    0.029  0.012  0.028    0.007  0.003  0.007
 TransDip  -0.119 -0.080  0.010    0.077 -0.066 -0.003   -0.009 -0.001 -0.047

 Mode:                97                     98                     99
 Frequency:      1346.32                1360.55                1364.51
 Force Cnst:      1.4408                 1.5342                 1.7850
 Red. Mass:       1.3491                 1.4067                 1.6272
 IR Active:          YES                    YES                    YES
 IR Intens:        3.118                 44.412                  1.056
 Raman Active:       YES                    YES                    YES
               X      Y      Z        X      Y      Z        X      Y      Z
 C         -0.006  0.009  0.025    0.003 -0.004  0.008    0.010 -0.006  0.020
 H          0.219  0.174 -0.022   -0.027  0.037 -0.017   -0.089  0.059 -0.027
 C         -0.007  0.020  0.008    0.002  0.000  0.004    0.010 -0.005  0.011
 H         -0.028  0.011  0.011   -0.040  0.007 -0.010   -0.154  0.028 -0.046
 O          0.025 -0.006  0.004    0.002  0.002 -0.001    0.004  0.003 -0.006
 C         -0.007 -0.017  0.008   -0.002 -0.000  0.000   -0.010  0.001  0.000
 H         -0.075 -0.006 -0.016   -0.003  0.002 -0.001    0.014  0.006  0.005
 H          0.127  0.015  0.010    0.013  0.006  0.003    0.038  0.012  0.002
 C          0.001  0.039 -0.048    0.001  0.000 -0.002    0.005 -0.005 -0.003
 H          0.007 -0.160  0.021    0.004  0.002 -0.003   -0.000  0.029 -0.017
 C         -0.007 -0.014  0.015   -0.000 -0.001  0.000   -0.000 -0.001 -0.001
 H         -0.063 -0.121 -0.087    0.000 -0.003 -0.003    0.007  0.003  0.002
 H          0.014  0.054  0.050    0.001  0.002 -0.001    0.000 -0.000 -0.007
 O          0.009  0.002 -0.002    0.000  0.000  0.000   -0.000  0.001  0.000
 C          0.039  0.012 -0.030    0.003 -0.001 -0.002    0.007  0.000 -0.003
 H          0.090  0.137  0.041    0.012  0.026 -0.004    0.026  0.063 -0.013
 H         -0.152 -0.406  0.107   -0.013 -0.027  0.006   -0.031 -0.072  0.020
 C         -0.105 -0.022  0.027   -0.013 -0.002 -0.002   -0.030 -0.007 -0.006
 H          0.199  0.051  0.025    0.009  0.013  0.007    0.018  0.035  0.021
 H          0.481  0.230  0.015    0.069  0.023  0.002    0.161  0.056  0.002
 C          0.033 -0.036 -0.017    0.011  0.007  0.003    0.021  0.025 -0.000
 C         -0.006  0.008  0.000   -0.002 -0.004  0.000   -0.004 -0.011 -0.005
 C         -0.039  0.059 -0.023    0.010 -0.012 -0.014    0.011 -0.021 -0.017
 O          0.008 -0.009  0.000   -0.013  0.000  0.009   -0.016  0.004  0.024
 H         -0.217 -0.071 -0.032   -0.075 -0.002 -0.005   -0.141 -0.073  0.032
 H          0.026 -0.017  0.014    0.009  0.009 -0.005    0.018  0.015 -0.015
 H          0.022 -0.039 -0.012   -0.005  0.003 -0.000   -0.016  0.003  0.022
 H         -0.010 -0.002 -0.012    0.012  0.011  0.000    0.018  0.015  0.028
 H         -0.031  0.014  0.093   -0.000  0.000  0.002   -0.000  0.000  0.002
 H          0.001 -0.377  0.138   -0.087  0.049  0.083   -0.105  0.100  0.075
 O         -0.001  0.001 -0.000   -0.004  0.002  0.032    0.010  0.004  0.008
 C          0.002 -0.002  0.001   -0.055  0.024 -0.006   -0.043 -0.012 -0.029
 H         -0.010  0.016 -0.004    0.654 -0.010  0.179    0.028 -0.160  0.006
 C          0.003 -0.004 -0.003    0.023  0.037 -0.005   -0.007  0.007 -0.023
 H         -0.058  0.092 -0.025   -0.041 -0.442  0.014    0.301 -0.320  0.070
 C         -0.001 -0.002 -0.004   -0.028 -0.068 -0.119    0.033  0.071  0.146
 O         -0.000 -0.000  0.001    0.003  0.011  0.018    0.015  0.002 -0.036
 O          0.001  0.001  0.001    0.021  0.026  0.024   -0.031 -0.035 -0.026
 H         -0.005 -0.001  0.016   -0.116 -0.003  0.334    0.152  0.008 -0.448
 C          0.000  0.002 -0.001   -0.010 -0.016 -0.000   -0.005 -0.019  0.008
 H          0.014 -0.011  0.003    0.098  0.086  0.006    0.033  0.124  0.001
 O         -0.001 -0.000  0.001   -0.000 -0.002  0.002    0.000  0.002 -0.004
 H          0.008 -0.001 -0.002    0.000 -0.001  0.004   -0.047  0.007  0.014
 C         -0.005  0.002 -0.010    0.021  0.007  0.002    0.039 -0.002  0.041
 H          0.048  0.005  0.005   -0.119 -0.089 -0.023   -0.305 -0.057 -0.049
 O         -0.001  0.003  0.002    0.001 -0.003 -0.002    0.005 -0.008 -0.009
 H          0.002 -0.036  0.007    0.003  0.011 -0.003   -0.012  0.132 -0.028
 C          0.003 -0.015  0.015    0.005  0.043 -0.038   -0.040  0.065 -0.057
 H         -0.033  0.026 -0.002   -0.095 -0.127 -0.070    0.296 -0.213  0.092
 O         -0.004  0.004 -0.006    0.010 -0.013  0.026    0.014 -0.014  0.016
 H          0.060  0.025  0.060   -0.190 -0.080 -0.189   -0.191 -0.081 -0.194
 TransDip  -0.043  0.033  0.015   -0.077 -0.071 -0.186   -0.019  0.023  0.015

 Mode:               100                    101                    102
 Frequency:      1373.50                1375.11                1381.01
 Force Cnst:      1.5451                 1.6551                 1.5849
 Red. Mass:       1.3901                 1.4856                 1.4105
 IR Active:          YES                    YES                    YES
 IR Intens:        3.641                 17.583                  5.985
 Raman Active:       YES                    YES                    YES
               X      Y      Z        X      Y      Z        X      Y      Z
 C         -0.025  0.005 -0.015    0.013  0.002  0.016   -0.046 -0.001 -0.030
 H          0.172  0.014  0.008   -0.123  0.026 -0.016    0.372 -0.008  0.033
 C         -0.027  0.005 -0.005    0.011 -0.020  0.018   -0.030  0.040 -0.032
 H          0.206 -0.023  0.075   -0.171  0.067 -0.065    0.332 -0.148  0.146
 O          0.001 -0.004  0.010   -0.004 -0.001 -0.010    0.010 -0.006  0.022
 C          0.052 -0.002  0.030    0.018  0.007  0.021    0.002 -0.016 -0.008
 H         -0.246  0.007 -0.053   -0.136  0.009 -0.020    0.060  0.009 -0.005
 H          0.020 -0.012  0.023    0.076  0.008  0.011   -0.081 -0.021 -0.000
 C         -0.109  0.064 -0.036   -0.074  0.026 -0.024    0.036  0.012  0.009
 H          0.482 -0.304  0.231    0.357 -0.123  0.126   -0.196 -0.044 -0.022
 C          0.019 -0.002 -0.001    0.014 -0.001 -0.005   -0.007 -0.000  0.008
 H         -0.069 -0.130 -0.121   -0.024 -0.064 -0.068   -0.017 -0.006  0.008
 H          0.077  0.168  0.124    0.056  0.117  0.071   -0.028 -0.054 -0.019
 O          0.001 -0.007  0.006   -0.000 -0.005  0.005    0.001  0.002 -0.003
 C          0.015 -0.045  0.007    0.020 -0.026  0.003   -0.018  0.001  0.001
 H         -0.016 -0.156  0.066    0.015 -0.040  0.019   -0.021 -0.019  0.020
 H          0.039  0.348 -0.135   -0.017  0.148 -0.065    0.055  0.022  0.002
 C          0.022  0.010 -0.005   -0.025 -0.005 -0.018    0.046  0.014  0.025
 H          0.085 -0.010 -0.033    0.067  0.055  0.017   -0.017 -0.083 -0.049
 H         -0.149 -0.104  0.014    0.115  0.006  0.005   -0.253 -0.073  0.006
 C          0.002 -0.018 -0.002    0.011  0.041 -0.013   -0.003 -0.073  0.015
 C         -0.001  0.003  0.006   -0.001 -0.014 -0.012   -0.002  0.022  0.019
 C         -0.003  0.025 -0.013    0.001 -0.019  0.012   -0.020  0.061 -0.036
 O         -0.001 -0.003  0.001   -0.002  0.005  0.010    0.001 -0.007  0.014
 H         -0.006  0.028 -0.030   -0.070 -0.169  0.093    0.035  0.227 -0.152
 H          0.010  0.005  0.004    0.002 -0.000 -0.016    0.015  0.006  0.024
 H          0.011 -0.002 -0.032   -0.027  0.005  0.057    0.051 -0.023 -0.101
 H         -0.000  0.001 -0.022    0.009  0.002  0.061   -0.016 -0.005 -0.098
 H          0.023 -0.013 -0.048    0.019 -0.010 -0.040   -0.010  0.005  0.023
 H         -0.012 -0.128  0.075    0.056  0.106 -0.122   -0.007 -0.329  0.136
 O          0.002  0.003  0.010   -0.004 -0.006 -0.019    0.000 -0.000 -0.003
 C         -0.035 -0.014 -0.016    0.066  0.031  0.029    0.019  0.020  0.008
 H          0.139 -0.044  0.032   -0.258  0.050 -0.057   -0.059 -0.024 -0.007
 C          0.007  0.008 -0.003   -0.013 -0.012 -0.003    0.003 -0.005 -0.011
 H         -0.051 -0.084 -0.010    0.186  0.077  0.036    0.082 -0.024  0.007
 C          0.011  0.023  0.051   -0.019 -0.041 -0.089   -0.006 -0.013 -0.028
 O          0.009  0.003 -0.015   -0.017 -0.007  0.026   -0.006 -0.002  0.008
 O         -0.011 -0.012 -0.009    0.019  0.021  0.015    0.006  0.006  0.005
 H          0.051  0.003 -0.152   -0.089 -0.005  0.263   -0.026 -0.001  0.077
 C         -0.005  0.000  0.002    0.010 -0.008 -0.002   -0.002 -0.017 -0.000
 H          0.129  0.049  0.022   -0.276 -0.067 -0.051   -0.110  0.017 -0.024
 O         -0.004 -0.002  0.004    0.008  0.005 -0.010    0.005  0.003 -0.006
 H          0.036 -0.005 -0.005   -0.092  0.012  0.015   -0.075  0.010  0.015
 C          0.003  0.008 -0.028    0.003 -0.015  0.071    0.024 -0.005  0.057
 H          0.009 -0.049 -0.017   -0.091  0.077  0.030   -0.187  0.012 -0.005
 O         -0.002  0.005  0.005    0.006 -0.013 -0.015    0.004 -0.010 -0.012
 H          0.008 -0.088  0.017   -0.019  0.228 -0.044   -0.016  0.171 -0.035
 C          0.017 -0.002  0.006   -0.045  0.021 -0.026   -0.052  0.029 -0.033
 H         -0.156  0.004 -0.065    0.415 -0.077  0.166    0.400 -0.115  0.155
 O         -0.001 -0.001  0.006    0.004 -0.003 -0.009    0.006 -0.005 -0.003
 H         -0.015 -0.007 -0.017   -0.006 -0.004 -0.011   -0.046 -0.021 -0.051
 TransDip  -0.049  0.032  0.018   -0.001 -0.050 -0.124   -0.024  0.018 -0.073

 Mode:               103                    104                    105
 Frequency:      1387.22                1390.32                1394.52
 Force Cnst:      1.5569                 1.6322                 1.4386
 Red. Mass:       1.3732                 1.4332                 1.2556
 IR Active:          YES                    YES                    YES
 IR Intens:        9.040                  2.260                  9.646
 Raman Active:       YES                    YES                    YES
               X      Y      Z        X      Y      Z        X      Y      Z
 C          0.005 -0.072  0.042    0.006 -0.049  0.030    0.007 -0.038  0.017
 H          0.037  0.307 -0.145   -0.003  0.199 -0.097   -0.057  0.132 -0.078
 C         -0.044  0.041 -0.023   -0.024  0.025 -0.013   -0.012  0.028 -0.007
 H          0.485 -0.080  0.172    0.258 -0.056  0.099    0.075 -0.098  0.074
 O         -0.019 -0.007  0.015   -0.012 -0.005  0.006    0.002  0.008  0.006
 C          0.018 -0.017 -0.013    0.009 -0.011 -0.006    0.003 -0.008  0.002
 H         -0.043  0.002 -0.037   -0.024  0.007 -0.023   -0.010  0.019 -0.013
 H         -0.090  0.014  0.032   -0.050  0.009  0.020   -0.032 -0.004  0.010
 C          0.034  0.019  0.003    0.018  0.011  0.001    0.004  0.007 -0.000
 H         -0.164 -0.097 -0.000   -0.082 -0.057  0.003   -0.012 -0.037  0.013
 C         -0.010 -0.003  0.008   -0.005 -0.001  0.004   -0.000  0.001  0.002
 H         -0.015 -0.006  0.010   -0.008 -0.005  0.003   -0.008 -0.011 -0.008
 H         -0.026 -0.045 -0.015   -0.013 -0.023 -0.008   -0.004 -0.009 -0.003
 O          0.003  0.002 -0.004    0.001  0.001 -0.002   -0.000 -0.000  0.000
 C         -0.007 -0.016 -0.001   -0.004 -0.012 -0.000   -0.000 -0.007 -0.000
 H          0.019  0.073 -0.020    0.014  0.049 -0.015    0.006  0.018 -0.010
 H          0.010  0.046 -0.023    0.003  0.033 -0.017   -0.004  0.030 -0.015
 C          0.003  0.018 -0.009   -0.000  0.012 -0.008    0.000  0.008 -0.007
 H         -0.113 -0.030 -0.025   -0.074 -0.013 -0.013   -0.059 -0.009 -0.009
 H          0.038 -0.040  0.026    0.036 -0.024  0.017    0.027 -0.020  0.012
 C          0.019  0.065 -0.041    0.007  0.055 -0.035    0.004  0.042 -0.003
 C          0.004 -0.018 -0.011    0.005 -0.014 -0.013   -0.002 -0.030  0.013
 C         -0.002 -0.004  0.002   -0.002 -0.005  0.022    0.064 -0.034 -0.016
 O         -0.006  0.010  0.024    0.003  0.000 -0.007   -0.005 -0.016 -0.056
 H         -0.131 -0.293  0.137   -0.047 -0.258  0.133   -0.070 -0.083  0.055
 H          0.001 -0.006 -0.016   -0.008 -0.017 -0.011    0.008  0.104 -0.054
 H         -0.022 -0.006  0.062   -0.022 -0.003  0.068   -0.038  0.071 -0.051
 H         -0.010 -0.026  0.090   -0.015 -0.027  0.088    0.068  0.043 -0.042
 H         -0.017  0.008  0.041   -0.008  0.004  0.019    0.001 -0.000 -0.001
 H          0.089  0.056 -0.147    0.082  0.063 -0.119   -0.454  0.204  0.552
 O         -0.002 -0.003 -0.005   -0.001 -0.003 -0.005    0.007  0.006  0.011
 C         -0.006 -0.001 -0.003    0.043  0.006  0.016   -0.026 -0.009 -0.007
 H          0.015 -0.020  0.002   -0.184  0.059 -0.044    0.104  0.012  0.025
 C         -0.025  0.008 -0.015    0.019 -0.008  0.011    0.016  0.001  0.025
 H          0.298 -0.118  0.071   -0.158  0.083 -0.041   -0.379  0.154 -0.075
 C          0.002 -0.000  0.006   -0.007 -0.003 -0.023    0.002  0.002  0.008
 O          0.000  0.000 -0.001   -0.005 -0.004  0.008    0.004  0.003 -0.004
 O         -0.001 -0.001 -0.001    0.004  0.004  0.004   -0.002 -0.002 -0.001
 H          0.002 -0.001 -0.005   -0.017  0.000  0.049    0.008 -0.000 -0.022
 C          0.054  0.004  0.005   -0.107 -0.006 -0.010    0.028  0.010  0.002
 H         -0.319 -0.019 -0.069    0.629  0.030  0.137   -0.169 -0.041 -0.032
 O          0.001  0.001 -0.007   -0.002 -0.000  0.015   -0.001 -0.002 -0.003
 H         -0.011  0.001 -0.003    0.016 -0.001  0.004    0.021 -0.003 -0.003
 C         -0.063 -0.004  0.001    0.099  0.004 -0.018   -0.006  0.003  0.019
 H          0.240 -0.008  0.092   -0.356 -0.002 -0.154    0.002  0.020  0.021
 O          0.005 -0.004 -0.005   -0.009  0.009  0.012    0.001 -0.002 -0.005
 H          0.000  0.071 -0.014    0.007 -0.166  0.033   -0.007  0.060 -0.012
 C          0.042  0.012  0.009   -0.034 -0.002 -0.010   -0.031 -0.038 -0.000
 H         -0.181 -0.069 -0.072    0.088  0.029  0.032    0.221  0.164  0.088
 O         -0.000 -0.002  0.007   -0.000  0.001 -0.001   -0.002  0.006 -0.016
 H         -0.030 -0.011 -0.022    0.001 -0.002 -0.010    0.092  0.038  0.089
 TransDip  -0.080  0.054  0.005   -0.047 -0.000  0.008    0.098  0.009 -0.014

 Mode:               106                    107                    108
 Frequency:      1400.09                1400.47                1414.13
 Force Cnst:      1.5431                 1.8538                 1.7378
 Red. Mass:       1.3361                 1.6042                 1.4749
 IR Active:          YES                    YES                    YES
 IR Intens:        0.334                  4.927                 12.152
 Raman Active:       YES                    YES                    YES
               X      Y      Z        X      Y      Z        X      Y      Z
 C         -0.005  0.005 -0.007   -0.009  0.019 -0.014    0.094  0.048 -0.012
 H          0.002 -0.032  0.012    0.033 -0.094  0.046   -0.429 -0.159  0.017
 C          0.010  0.003  0.006    0.031 -0.021  0.019   -0.085 -0.094  0.025
 H         -0.095 -0.012 -0.016   -0.150  0.087 -0.079    0.583  0.419 -0.023
 O          0.010  0.008  0.002   -0.001  0.002 -0.009   -0.015  0.017  0.009
 C         -0.025 -0.013 -0.001   -0.075 -0.036 -0.013    0.046  0.013 -0.031
 H          0.064  0.025  0.006    0.196  0.053  0.018   -0.160 -0.095 -0.036
 H          0.089  0.022  0.009    0.286  0.091  0.032   -0.007  0.085  0.043
 C          0.026  0.039 -0.005    0.093  0.118 -0.013    0.016  0.007 -0.002
 H         -0.081 -0.134  0.033   -0.304 -0.408  0.085   -0.100 -0.040 -0.016
 C         -0.012 -0.011  0.006   -0.043 -0.038  0.018   -0.010 -0.006  0.003
 H         -0.010 -0.019 -0.003   -0.016 -0.036  0.016    0.004  0.011  0.019
 H         -0.006  0.009  0.010   -0.022  0.027  0.030   -0.010 -0.007  0.003
 O          0.004  0.002 -0.004    0.016  0.007 -0.014    0.003  0.003 -0.003
 C         -0.010 -0.033  0.007   -0.033 -0.108  0.025    0.006 -0.010  0.009
 H          0.028  0.091 -0.022    0.098  0.319 -0.077    0.018  0.054 -0.062
 H          0.038  0.123 -0.045    0.125  0.383 -0.139   -0.039  0.039 -0.016
 C         -0.002  0.004 -0.003   -0.013  0.012 -0.010   -0.048 -0.026 -0.014
 H          0.045  0.017 -0.001    0.157  0.070  0.004    0.124  0.090  0.050
 H         -0.015 -0.014  0.004   -0.032 -0.033  0.009    0.148  0.077 -0.026
 C          0.009 -0.006  0.021    0.001  0.005 -0.004   -0.045 -0.032  0.032
 C         -0.010 -0.018  0.024   -0.003 -0.002 -0.004    0.017  0.020 -0.011
 C          0.037 -0.020 -0.040   -0.014 -0.007  0.023    0.023  0.015 -0.017
 O         -0.010 -0.004 -0.002    0.003  0.004 -0.001   -0.003 -0.004 -0.002
 H         -0.073  0.110 -0.056    0.030 -0.036  0.024    0.168  0.176 -0.050
 H          0.031  0.118 -0.044    0.009 -0.012  0.004   -0.086 -0.063  0.022
 H         -0.016  0.062 -0.112   -0.009  0.001  0.015    0.004  0.001  0.066
 H          0.080  0.068 -0.113    0.007  0.011  0.019   -0.046 -0.041  0.008
 H         -0.017  0.007  0.044   -0.062  0.028  0.162   -0.018  0.009  0.044
 H         -0.337  0.087  0.395    0.130  0.026 -0.181   -0.060 -0.028  0.118
 O          0.005 -0.012 -0.025   -0.002  0.005  0.010    0.001 -0.001 -0.001
 C          0.060  0.014  0.026   -0.024 -0.008 -0.010    0.004  0.004  0.002
 H         -0.318  0.052 -0.078    0.125 -0.011  0.029   -0.019 -0.008 -0.003
 C         -0.061 -0.009 -0.010    0.023  0.003  0.005   -0.002  0.002 -0.001
 H          0.400  0.072  0.093   -0.163 -0.023 -0.036    0.011 -0.003  0.003
 C         -0.005 -0.009 -0.030    0.002  0.004  0.012   -0.000 -0.000 -0.001
 O         -0.011 -0.007  0.012    0.004  0.003 -0.005   -0.001 -0.001  0.001
 O          0.006  0.007  0.005   -0.002 -0.003 -0.002    0.000  0.000 -0.000
 H         -0.027 -0.001  0.080    0.011  0.000 -0.031   -0.001  0.000  0.003
 C         -0.037  0.004 -0.006    0.015  0.002  0.002   -0.004 -0.007  0.001
 H          0.195 -0.021  0.045   -0.071 -0.002 -0.015    0.007  0.019 -0.000
 O          0.001  0.002  0.005   -0.001 -0.001 -0.001    0.001  0.001 -0.001
 H         -0.002  0.001 -0.003    0.009 -0.002 -0.001   -0.018  0.003  0.003
 C         -0.005 -0.016 -0.024    0.001  0.005  0.006    0.004  0.004  0.007
 H          0.053  0.039 -0.019   -0.009 -0.007  0.006   -0.031 -0.035  0.005
 O         -0.001  0.002  0.007   -0.000 -0.000 -0.002    0.001 -0.001 -0.003
 H          0.007 -0.073  0.016   -0.003  0.016 -0.004   -0.002  0.026 -0.006
 C          0.052  0.054  0.011   -0.018 -0.024 -0.002   -0.005 -0.001 -0.004
 H         -0.314 -0.230 -0.116    0.099  0.103  0.036    0.053 -0.007  0.020
 O          0.001 -0.007  0.019   -0.000  0.004 -0.008    0.000  0.000 -0.001
 H         -0.106 -0.045 -0.106    0.046  0.021  0.049    0.000  0.000  0.000
 TransDip   0.000  0.018 -0.005    0.026  0.003  0.066   -0.103 -0.039  0.018

 Mode:               109                    110                    111
 Frequency:      1418.36                1420.27                1425.37
 Force Cnst:      1.5048                 1.8048                 1.8100
 Red. Mass:       1.2696                 1.5186                 1.5121
 IR Active:          YES                    YES                    YES
 IR Intens:        6.356                  5.641                  6.677
 Raman Active:       YES                    YES                    YES
               X      Y      Z        X      Y      Z        X      Y      Z
 C          0.003  0.016  0.006    0.004 -0.001  0.003   -0.114  0.052 -0.019
 H         -0.013 -0.047  0.039   -0.024  0.001 -0.001    0.574 -0.136  0.180
 C         -0.015 -0.032  0.005   -0.001 -0.002  0.000   -0.018 -0.115  0.039
 H          0.087  0.143 -0.045    0.003  0.012 -0.005    0.153  0.462 -0.170
 O         -0.002 -0.003  0.000   -0.001 -0.001 -0.001   -0.006  0.012 -0.001
 C          0.013  0.008 -0.007    0.001 -0.000 -0.001    0.015  0.030 -0.028
 H         -0.039 -0.029 -0.004   -0.003  0.001 -0.002   -0.065 -0.109  0.014
 H         -0.013  0.014  0.004   -0.001  0.003  0.003    0.079  0.073  0.003
 C         -0.000 -0.009  0.002    0.001 -0.000  0.000    0.003 -0.018  0.003
 H         -0.011  0.023 -0.013   -0.003 -0.000 -0.001   -0.035  0.071 -0.040
 C          0.000  0.002 -0.000   -0.000  0.000  0.000   -0.007 -0.006 -0.005
 H          0.002  0.008  0.006    0.000  0.001  0.001    0.034  0.044  0.037
 H         -0.004 -0.011 -0.004   -0.001 -0.002 -0.001    0.003  0.018  0.007
 O         -0.000  0.000 -0.000    0.000  0.000 -0.000    0.002  0.002 -0.002
 C          0.001  0.009 -0.003    0.000 -0.000 -0.000   -0.007  0.015 -0.009
 H         -0.008 -0.021  0.004   -0.000  0.001 -0.003   -0.003 -0.010  0.077
 H         -0.008 -0.033  0.012   -0.002  0.001 -0.001    0.057 -0.114  0.049
 C          0.000 -0.007  0.000   -0.001 -0.001 -0.002    0.037 -0.002  0.032
 H         -0.021  0.003  0.014   -0.009  0.003  0.003    0.035 -0.022  0.012
 H          0.016  0.022 -0.010    0.010  0.002 -0.001   -0.152  0.049 -0.027
 C          0.007  0.019 -0.023   -0.002  0.008 -0.008    0.054  0.047 -0.032
 C         -0.032 -0.092  0.092   -0.006 -0.020  0.018   -0.008 -0.008 -0.022
 C         -0.022  0.015  0.015   -0.006  0.002  0.014    0.034 -0.030  0.004
 O          0.003  0.003  0.011    0.003  0.001 -0.013   -0.007  0.002 -0.010
 H          0.003 -0.100  0.041    0.023 -0.043  0.024   -0.254 -0.239  0.087
 H          0.122  0.486 -0.190    0.022  0.099 -0.040    0.040 -0.076  0.020
 H         -0.076  0.245 -0.437   -0.018  0.052 -0.085   -0.017 -0.041  0.099
 H          0.296  0.225 -0.389    0.059  0.043 -0.075   -0.010 -0.001  0.133
 H         -0.001  0.000  0.000   -0.000  0.000  0.001   -0.011  0.006  0.027
 H          0.145 -0.073 -0.162    0.040 -0.006 -0.041   -0.088  0.173  0.069
 O         -0.002  0.001  0.001   -0.003 -0.004  0.004    0.002  0.000  0.000
 C         -0.005 -0.017 -0.003    0.018  0.108  0.009    0.000  0.002  0.001
 H          0.028  0.069 -0.004   -0.031 -0.480  0.060   -0.007 -0.007  0.000
 C          0.004  0.012 -0.004    0.022 -0.032  0.008   -0.002 -0.004  0.005
 H          0.033 -0.088  0.009   -0.202  0.207 -0.059   -0.031  0.039 -0.003
 C         -0.001  0.001  0.001    0.007 -0.001  0.005   -0.000 -0.001 -0.002
 O          0.003  0.001 -0.002   -0.012 -0.006  0.004   -0.000 -0.000  0.001
 O         -0.000 -0.000  0.000    0.000 -0.000 -0.004    0.000  0.000  0.000
 H          0.002 -0.000 -0.004   -0.001  0.002 -0.005   -0.001 -0.000  0.003
 C         -0.002  0.021  0.000    0.008 -0.163  0.004    0.002 -0.000 -0.001
 H          0.018 -0.076  0.018   -0.082  0.576 -0.115   -0.007  0.002 -0.003
 O         -0.003 -0.004  0.002    0.023  0.031 -0.016    0.000  0.000 -0.000
 H          0.055 -0.008 -0.007   -0.402  0.056  0.059   -0.002  0.000 -0.000
 C          0.006  0.005  0.004   -0.006  0.002 -0.022   -0.002 -0.005 -0.001
 H         -0.033 -0.043  0.003    0.092  0.142 -0.026    0.009  0.036 -0.006
 O         -0.000 -0.001 -0.003   -0.001  0.013  0.012   -0.000  0.001  0.002
 H         -0.001  0.020 -0.005    0.008 -0.130  0.029    0.000 -0.012  0.003
 C         -0.006 -0.018 -0.002    0.002  0.025  0.008    0.001  0.005 -0.001
 H          0.042  0.075  0.010   -0.085 -0.113 -0.019   -0.006 -0.017 -0.002
 O         -0.001  0.003 -0.004    0.001 -0.004  0.006    0.001 -0.001  0.001
 H          0.032  0.014  0.032   -0.045 -0.019 -0.045   -0.011 -0.004 -0.010
 TransDip  -0.041  0.050 -0.049   -0.072 -0.022  0.008    0.031 -0.077  0.006

 Mode:               112                    113                    114
 Frequency:      1434.51                1436.34                1442.64
 Force Cnst:      1.5194                 1.6814                 1.8490
 Red. Mass:       1.2532                 1.3833                 1.5079
 IR Active:          YES                    YES                    YES
 IR Intens:       36.877                  7.342                 15.208
 Raman Active:       YES                    YES                    YES
               X      Y      Z        X      Y      Z        X      Y      Z
 C          0.006  0.001 -0.000    0.005 -0.007  0.004   -0.007  0.001 -0.002
 H         -0.026 -0.003 -0.003   -0.022  0.023 -0.015    0.032 -0.005  0.006
 C         -0.005 -0.002 -0.000   -0.004  0.017 -0.006    0.004  0.001  0.000
 H          0.030  0.008  0.005    0.010 -0.043  0.024   -0.025 -0.009 -0.004
 O          0.000 -0.000  0.000    0.000 -0.003  0.002    0.000  0.000  0.002
 C          0.002 -0.000 -0.001    0.008 -0.004  0.002   -0.002  0.001  0.001
 H         -0.007  0.003 -0.004   -0.008 -0.018  0.002    0.008 -0.006  0.007
 H         -0.003  0.006  0.005   -0.041 -0.033 -0.012    0.005 -0.008 -0.009
 C          0.000 -0.001 -0.003   -0.003  0.014  0.025   -0.001 -0.001 -0.001
 H         -0.010 -0.012 -0.001    0.082  0.096  0.017    0.001  0.000 -0.000
 C          0.008  0.013  0.007   -0.079 -0.131 -0.071    0.002  0.003  0.002
 H         -0.027 -0.041 -0.040    0.259  0.396  0.393   -0.007 -0.010 -0.010
 H         -0.017 -0.053 -0.035    0.161  0.515  0.345   -0.004 -0.013 -0.008
 O         -0.004 -0.002  0.003    0.037  0.021 -0.032   -0.001 -0.001  0.001
 C          0.000 -0.002  0.001    0.002  0.014 -0.009   -0.000  0.001 -0.000
 H          0.003  0.006 -0.005   -0.025 -0.060 -0.000   -0.000 -0.002  0.006
 H         -0.000  0.007 -0.002   -0.041 -0.039  0.004    0.006 -0.003  0.002
 C         -0.003 -0.001 -0.001    0.006 -0.002  0.004    0.002  0.001  0.002
 H          0.009  0.006  0.002   -0.050 -0.028 -0.007    0.003 -0.005 -0.004
 H          0.008  0.001 -0.000    0.009  0.005  0.001   -0.011 -0.004  0.001
 C         -0.003 -0.002  0.001   -0.002 -0.003  0.001    0.005 -0.003  0.008
 C          0.000 -0.001  0.002    0.001  0.000  0.002    0.001  0.006 -0.005
 C         -0.003  0.005  0.000   -0.002  0.005 -0.003    0.013 -0.008 -0.022
 O          0.001 -0.002  0.003    0.000 -0.001  0.001    0.000 -0.006  0.019
 H          0.014  0.007 -0.002    0.008  0.010 -0.005   -0.044  0.041 -0.024
 H         -0.001  0.008 -0.003   -0.001  0.011 -0.004   -0.003 -0.029  0.012
 H         -0.000  0.005 -0.009    0.005 -0.003 -0.010    0.006 -0.017  0.023
 H          0.003  0.002 -0.008   -0.003 -0.005 -0.013   -0.015 -0.009  0.019
 H          0.013 -0.006 -0.034   -0.122  0.063  0.332    0.003 -0.002 -0.009
 H          0.018 -0.019 -0.016   -0.003 -0.023  0.012   -0.081  0.025  0.082
 O         -0.000  0.003  0.005   -0.000 -0.000  0.000    0.002 -0.017 -0.007
 C         -0.012 -0.009 -0.004   -0.000 -0.000 -0.000    0.025  0.037  0.012
 H          0.044 -0.027  0.010    0.002 -0.005  0.001   -0.072 -0.100  0.002
 C          0.006  0.003  0.000   -0.000  0.003 -0.001   -0.066  0.106 -0.007
 H         -0.030 -0.070 -0.006    0.006 -0.021  0.002    0.344 -0.501  0.126
 C          0.001  0.000  0.004    0.000 -0.000  0.000    0.000 -0.005 -0.010
 O          0.001  0.001 -0.001   -0.000 -0.000 -0.000   -0.006 -0.003  0.004
 O         -0.000 -0.000 -0.000    0.000  0.000 -0.000    0.001  0.002  0.001
 H          0.000 -0.001  0.000   -0.000 -0.000  0.001   -0.007  0.000  0.018
 C          0.035  0.048 -0.012    0.003  0.004 -0.001   -0.008 -0.054  0.003
 H         -0.112 -0.120 -0.024   -0.011 -0.009 -0.003    0.024  0.173 -0.024
 O         -0.013 -0.008  0.002   -0.001 -0.001  0.000    0.007  0.011 -0.004
 H          0.106 -0.014 -0.016    0.009 -0.001 -0.001   -0.128  0.018  0.018
 C          0.011 -0.105 -0.021    0.002 -0.012 -0.002    0.022  0.005 -0.010
 H          0.011  0.844 -0.219   -0.004  0.096 -0.026   -0.069  0.121 -0.067
 O         -0.015  0.025  0.042   -0.002  0.003  0.005   -0.008  0.016  0.009
 H          0.025 -0.362  0.091    0.003 -0.042  0.011    0.014 -0.137  0.031
 C         -0.022  0.031 -0.026   -0.003  0.001 -0.003    0.004 -0.139 -0.005
 H          0.077 -0.060  0.015    0.016  0.004  0.003    0.086  0.550 -0.022
 O          0.009 -0.004  0.009    0.001 -0.000  0.001   -0.011  0.023 -0.026
 H         -0.060 -0.025 -0.061   -0.002 -0.001 -0.003    0.246  0.104  0.237
 TransDip   0.037 -0.183  0.053   -0.055 -0.066 -0.010   -0.073  0.090  0.046

 Mode:               115                    116                    117
 Frequency:      1493.36                1495.42                1497.73
 Force Cnst:      1.4070                 1.4052                 1.4527
 Red. Mass:       1.0708                 1.0665                 1.0992
 IR Active:          YES                    YES                    YES
 IR Intens:        0.785                 11.977                  4.379
 Raman Active:       YES                    YES                    YES
               X      Y      Z        X      Y      Z        X      Y      Z
 C         -0.007 -0.013 -0.000    0.006 -0.012  0.005   -0.018  0.001 -0.005
 H         -0.025  0.017 -0.019   -0.015  0.037 -0.026    0.059 -0.017  0.013
 C         -0.000  0.010 -0.004   -0.003  0.014 -0.007    0.017 -0.000 -0.001
 H          0.014 -0.035  0.018    0.020 -0.049  0.025   -0.029 -0.003 -0.014
 O         -0.001 -0.002  0.001    0.001 -0.001  0.002   -0.001 -0.000  0.000
 C         -0.001  0.009  0.004    0.001  0.007  0.005    0.007 -0.067 -0.010
 H          0.008 -0.070  0.041    0.007 -0.060  0.036   -0.076  0.480 -0.279
 H          0.022 -0.058 -0.061    0.009 -0.057 -0.056   -0.136  0.348  0.390
 C         -0.006  0.006 -0.004   -0.005  0.005 -0.003    0.004 -0.005  0.003
 H          0.021 -0.025  0.012    0.019 -0.021  0.011   -0.024  0.019 -0.013
 C          0.001  0.000 -0.000    0.001 -0.001 -0.001    0.001 -0.000 -0.000
 H         -0.013 -0.005 -0.002   -0.015  0.002  0.005   -0.006  0.005  0.007
 H          0.002  0.001  0.014    0.002  0.000  0.021    0.000 -0.002  0.004
 O          0.000 -0.000 -0.000    0.001  0.000 -0.001    0.000 -0.000 -0.000
 C         -0.020 -0.008 -0.016   -0.021 -0.006 -0.018    0.029  0.004  0.024
 H          0.040  0.055  0.226    0.035  0.049  0.224   -0.050 -0.097 -0.293
 H          0.252 -0.017  0.018    0.246 -0.026  0.020   -0.321  0.053 -0.035
 C          0.020 -0.047 -0.011    0.018 -0.042 -0.010    0.021 -0.033  0.002
 H         -0.097  0.288  0.312   -0.115  0.249  0.280   -0.068  0.179  0.212
 H         -0.121  0.345 -0.226   -0.109  0.312 -0.204   -0.103  0.242 -0.153
 C          0.015  0.017  0.008   -0.011 -0.020 -0.007    0.005 -0.001  0.000
 C          0.019  0.018  0.022   -0.009 -0.022 -0.024   -0.001 -0.000 -0.001
 C         -0.002 -0.002  0.001   -0.002  0.006 -0.002   -0.001 -0.001  0.000
 O          0.000 -0.000 -0.001    0.000  0.000  0.001    0.000  0.000 -0.000
 H         -0.023 -0.030  0.030    0.037  0.055 -0.047   -0.007 -0.000 -0.003
 H         -0.214  0.247 -0.126    0.085 -0.281  0.128   -0.003 -0.009  0.003
 H          0.151 -0.285  0.099   -0.213  0.366 -0.004   -0.005  0.004  0.009
 H         -0.232 -0.274 -0.335    0.289  0.321  0.282    0.006  0.007  0.003
 H         -0.000 -0.000  0.002   -0.001  0.000  0.004   -0.002  0.001  0.001
 H         -0.005  0.027 -0.008    0.009 -0.041  0.005    0.000  0.001 -0.002
 O         -0.000 -0.000  0.000    0.000  0.000 -0.000    0.000 -0.000 -0.000
 C         -0.000 -0.000 -0.000    0.000  0.000  0.000    0.000  0.000  0.000
 H          0.001  0.000  0.000   -0.001 -0.000 -0.000   -0.000 -0.000  0.000
 C          0.001  0.000 -0.000   -0.001 -0.000 -0.000   -0.001  0.001 -0.000
 H         -0.001 -0.001 -0.001    0.002 -0.000  0.000    0.003 -0.004  0.001
 C         -0.000  0.000  0.000    0.000 -0.000 -0.000    0.000 -0.000 -0.000
 O          0.000  0.000 -0.000   -0.000 -0.000  0.000   -0.000 -0.000  0.000
 O         -0.000 -0.000 -0.000    0.000  0.000  0.000    0.000  0.000 -0.000
 H          0.000  0.000 -0.001   -0.000 -0.000  0.000   -0.000  0.000  0.000
 C          0.000  0.000  0.000   -0.000 -0.000  0.000   -0.000 -0.000  0.000
 H          0.000 -0.000  0.000   -0.000  0.000 -0.000    0.000  0.001 -0.000
 O         -0.000 -0.000 -0.000    0.000  0.000 -0.000    0.000  0.000 -0.000
 H          0.000 -0.000 -0.000   -0.000  0.000  0.000   -0.000  0.000  0.000
 C          0.000 -0.000 -0.000   -0.000 -0.000  0.000   -0.000  0.000 -0.000
 H         -0.000  0.000 -0.000   -0.000  0.000 -0.000    0.000 -0.001  0.000
 O         -0.000  0.000  0.000    0.000 -0.000  0.000   -0.000 -0.000 -0.000
 H          0.000 -0.001  0.000   -0.000  0.000 -0.000    0.000  0.000  0.000
 C         -0.000  0.000 -0.000    0.000  0.000 -0.000    0.001 -0.001  0.000
 H         -0.001  0.000 -0.000    0.001 -0.001  0.000   -0.001  0.006 -0.001
 O          0.000  0.000  0.000    0.000 -0.000  0.000   -0.000  0.000 -0.000
 H         -0.001 -0.000 -0.000   -0.000 -0.000 -0.000    0.006  0.001  0.003
 TransDip  -0.028  0.003 -0.002    0.023  0.082  0.071   -0.023  0.062  0.012

 Mode:               118                    119                    120
 Frequency:      1502.46                1507.70                1510.86
 Force Cnst:      1.3985                 1.4626                 1.4578
 Red. Mass:       1.0515                 1.0920                 1.0839
 IR Active:          YES                    YES                    YES
 IR Intens:        8.267                  5.694                  5.304
 Raman Active:       YES                    YES                    YES
               X      Y      Z        X      Y      Z        X      Y      Z
 C          0.012 -0.002  0.001    0.011  0.008 -0.001   -0.002 -0.002  0.001
 H         -0.048 -0.018  0.002   -0.057 -0.034  0.006    0.010  0.009 -0.001
 C         -0.003 -0.001 -0.002    0.010 -0.006  0.003   -0.004  0.003 -0.003
 H          0.011  0.001  0.001   -0.022  0.020 -0.017    0.010 -0.010  0.005
 O         -0.001  0.001  0.000   -0.002  0.001 -0.001    0.000 -0.001  0.001
 C          0.002  0.001  0.001    0.015 -0.047 -0.005    0.002  0.012  0.001
 H         -0.001 -0.007  0.004   -0.086  0.348 -0.211    0.025 -0.076  0.047
 H         -0.002 -0.008 -0.007   -0.113  0.253  0.289   -0.001 -0.068 -0.067
 C         -0.001  0.001 -0.001   -0.010 -0.013 -0.001    0.000  0.002  0.001
 H          0.003 -0.004  0.002    0.016  0.024 -0.008   -0.030 -0.030  0.011
 C          0.000  0.000 -0.000   -0.010 -0.004  0.011   -0.048 -0.016  0.060
 H         -0.006  0.000  0.001    0.156 -0.019 -0.050    0.611 -0.155 -0.268
 H         -0.000 -0.003  0.006    0.021  0.104 -0.125    0.055  0.364 -0.577
 O          0.000  0.000 -0.000   -0.001 -0.000  0.002   -0.007 -0.001  0.011
 C         -0.003 -0.003 -0.002   -0.045  0.006 -0.040    0.012  0.004  0.006
 H          0.009  0.014  0.039    0.069  0.127  0.467   -0.025 -0.056 -0.092
 H          0.044 -0.002  0.003    0.502 -0.129  0.072   -0.111  0.033 -0.019
 C          0.002 -0.009 -0.004   -0.015  0.022 -0.002    0.006 -0.009 -0.000
 H         -0.017  0.066  0.067    0.046 -0.125 -0.150   -0.023  0.037  0.048
 H         -0.018  0.074 -0.046    0.072 -0.168  0.104   -0.024  0.052 -0.035
 C         -0.032  0.016  0.000   -0.004 -0.001  0.004    0.000 -0.000 -0.001
 C         -0.043  0.020  0.003    0.000  0.001  0.000   -0.000 -0.000 -0.000
 C          0.011 -0.004 -0.002   -0.001 -0.001  0.000   -0.000  0.001 -0.000
 O         -0.001 -0.001 -0.001    0.000 -0.000 -0.000    0.000 -0.000  0.000
 H          0.047 -0.026  0.036    0.015  0.010  0.001   -0.003 -0.002 -0.001
 H          0.650  0.062  0.046   -0.004  0.009 -0.005    0.005 -0.004  0.002
 H          0.240 -0.266 -0.476    0.004 -0.007  0.001   -0.002  0.004 -0.004
 H         -0.192 -0.133  0.359   -0.005 -0.006 -0.010    0.003  0.004  0.006
 H         -0.000 -0.000  0.001   -0.000 -0.000  0.000    0.008 -0.005 -0.021
 H         -0.007  0.000  0.021    0.000  0.002 -0.002    0.001 -0.003  0.000
 O          0.000 -0.000 -0.000   -0.000 -0.000 -0.000    0.000 -0.000 -0.000
 C         -0.000  0.000  0.000    0.000  0.000  0.000   -0.000  0.000  0.000
 H         -0.001  0.001  0.000   -0.000 -0.000 -0.000    0.000 -0.000  0.000
 C         -0.002  0.001  0.001   -0.000  0.001 -0.000   -0.000 -0.000 -0.000
 H         -0.002  0.004  0.001    0.001 -0.001  0.000    0.000  0.000  0.000
 C         -0.000 -0.000 -0.001    0.000  0.000  0.000    0.000  0.000 -0.000
 O          0.000  0.000  0.000   -0.000 -0.000  0.000   -0.000 -0.000  0.000
 O          0.000  0.000  0.000    0.000 -0.000 -0.000    0.000  0.000 -0.000
 H          0.000  0.000  0.000   -0.000  0.000 -0.000    0.000  0.000 -0.000
 C         -0.000  0.000 -0.000   -0.000 -0.000  0.000   -0.000 -0.000  0.000
 H         -0.000 -0.001  0.000    0.000  0.000 -0.000   -0.000  0.000 -0.000
 O          0.000 -0.000  0.000    0.000  0.000 -0.000    0.000 -0.000  0.000
 H         -0.000 -0.000 -0.000    0.000  0.000  0.000   -0.000  0.000  0.000
 C         -0.000  0.000  0.000   -0.000  0.000 -0.000   -0.000 -0.000 -0.000
 H         -0.000 -0.000  0.000   -0.000 -0.000  0.000    0.000  0.000  0.000
 O          0.000 -0.000 -0.000   -0.000 -0.000 -0.000    0.000  0.000  0.000
 H         -0.000  0.001 -0.000    0.000  0.000  0.000   -0.000 -0.000 -0.000
 C          0.001 -0.000  0.000    0.000 -0.001  0.000    0.000  0.000  0.000
 H          0.001 -0.000  0.000    0.000  0.002  0.000   -0.001 -0.000 -0.000
 O         -0.000 -0.000 -0.000   -0.000  0.000 -0.000    0.000 -0.000 -0.000
 H          0.001  0.000  0.001    0.003  0.000  0.001   -0.000  0.000  0.000
 TransDip   0.075 -0.054 -0.006    0.034  0.033  0.060    0.040  0.061  0.008

 Mode:               121                    122                    123
 Frequency:      1826.16                2951.02                2972.23
 Force Cnst:     19.1984                 5.5499                 5.5087
 Red. Mass:       9.7710                 1.0817                 1.0584
 IR Active:          YES                    YES                    YES
 IR Intens:      364.925                 41.909                 39.619
 Raman Active:       YES                    YES                    YES
               X      Y      Z        X      Y      Z        X      Y      Z
 C          0.000 -0.000  0.000   -0.001  0.003  0.007   -0.000  0.000  0.000
 H         -0.001  0.001 -0.000    0.015 -0.051 -0.096    0.000 -0.001 -0.002
 C         -0.001  0.000 -0.000    0.017 -0.031 -0.072    0.001 -0.002 -0.005
 H          0.001  0.000  0.001   -0.237  0.386  0.868   -0.017  0.029  0.064
 O          0.001  0.000 -0.000    0.003  0.000  0.001    0.000 -0.000  0.000
 C          0.000 -0.000 -0.000    0.000 -0.001  0.005    0.000  0.001  0.002
 H         -0.001 -0.000 -0.000    0.014 -0.019 -0.040    0.007 -0.013 -0.027
 H         -0.001 -0.000 -0.000   -0.010  0.032 -0.034   -0.001  0.002 -0.001
 C         -0.000  0.000 -0.000   -0.002  0.003  0.008    0.007 -0.011 -0.030
 H          0.000 -0.000  0.000    0.019 -0.035 -0.099   -0.086  0.125  0.360
 C          0.000 -0.000 -0.000    0.001  0.001 -0.002   -0.041 -0.023  0.036
 H         -0.000  0.000  0.000    0.006 -0.022  0.022   -0.122  0.457 -0.440
 H         -0.000  0.000  0.001   -0.018  0.006  0.000    0.608 -0.216 -0.029
 O          0.000  0.000  0.000    0.000  0.000 -0.000    0.000  0.002  0.002
 C          0.000 -0.000 -0.000    0.000 -0.000 -0.001    0.001  0.001  0.002
 H         -0.000  0.000  0.000   -0.005  0.001 -0.000   -0.015  0.005  0.003
 H         -0.000  0.000 -0.000   -0.000  0.004  0.011    0.004 -0.015 -0.039
 C         -0.000  0.000  0.000   -0.001  0.003  0.004   -0.000  0.001  0.001
 H          0.000  0.000 -0.000    0.000 -0.007  0.013    0.000 -0.003  0.004
 H          0.000  0.000  0.000    0.009 -0.027 -0.057    0.003 -0.006 -0.014
 C          0.000  0.000 -0.000   -0.001  0.002  0.003   -0.000  0.000  0.001
 C          0.000 -0.000  0.000    0.000  0.000 -0.000   -0.000 -0.000 -0.000
 C         -0.002  0.000  0.001    0.000 -0.001  0.001    0.000 -0.000  0.000
 O          0.002 -0.001 -0.000    0.000  0.000 -0.000   -0.000  0.000  0.000
 H          0.001 -0.001  0.001    0.008 -0.020 -0.039    0.001 -0.003 -0.007
 H          0.000  0.002 -0.001   -0.000  0.002  0.005   -0.000  0.000  0.000
 H          0.001  0.001 -0.002   -0.001 -0.001 -0.001    0.001  0.000  0.000
 H         -0.001 -0.000 -0.000    0.001 -0.001 -0.000   -0.000  0.000 -0.000
 H         -0.000  0.000 -0.000    0.000 -0.000  0.000   -0.003  0.001  0.007
 H         -0.000  0.001 -0.001   -0.005 -0.001 -0.006   -0.000  0.000 -0.000
 O         -0.008  0.001  0.002    0.000  0.000  0.000   -0.000  0.000 -0.000
 C         -0.057 -0.046  0.002   -0.000  0.000 -0.000    0.000 -0.000  0.000
 H          0.226  0.157  0.018   -0.000  0.000  0.001    0.000 -0.000 -0.000
 C         -0.001 -0.001 -0.001   -0.000  0.000 -0.000    0.000 -0.000  0.000
 H          0.002  0.003  0.001   -0.001  0.000  0.004    0.000 -0.000 -0.000
 C          0.528  0.358 -0.318   -0.000 -0.000 -0.000    0.000  0.000 -0.000
 O         -0.329 -0.214  0.224    0.000  0.000 -0.000   -0.000 -0.000 -0.000
 O         -0.042 -0.027  0.035    0.000  0.000  0.000   -0.000  0.000 -0.000
 H          0.156  0.013 -0.422    0.000  0.000 -0.000   -0.000 -0.000 -0.000
 C          0.004 -0.011  0.003   -0.000 -0.000 -0.000    0.000  0.000  0.000
 H         -0.012  0.002 -0.005   -0.000  0.000  0.000    0.000 -0.000 -0.000
 O         -0.002  0.001  0.000    0.000 -0.000  0.000   -0.000  0.000 -0.000
 H         -0.007  0.002 -0.000   -0.000 -0.000 -0.000    0.000  0.000  0.000
 C         -0.002  0.002 -0.001   -0.000  0.000 -0.000    0.000 -0.000 -0.000
 H          0.003 -0.001  0.002    0.000 -0.000  0.000   -0.000  0.000  0.000
 O          0.001  0.002 -0.000    0.000 -0.000  0.000   -0.000  0.000  0.000
 H         -0.001 -0.005 -0.001   -0.000  0.000  0.000    0.000 -0.000 -0.000
 C         -0.001 -0.001 -0.000   -0.000 -0.000  0.000    0.000  0.000 -0.000
 H         -0.000  0.000 -0.000   -0.000  0.000 -0.001   -0.000  0.000  0.000
 O          0.001  0.000  0.000    0.000  0.000 -0.000   -0.000 -0.000 -0.000
 H         -0.003 -0.000 -0.002   -0.000 -0.000  0.000    0.000  0.000  0.000
 TransDip   0.428  0.245 -0.362    0.125 -0.062 -0.153   -0.144 -0.088  0.110

 Mode:               124                    125                    126
 Frequency:      2991.15                2993.36                2997.10
 Force Cnst:      5.6858                 5.7151                 5.7077
 Red. Mass:       1.0786                 1.0826                 1.0785
 IR Active:          YES                    YES                    YES
 IR Intens:       58.150                 15.171                 16.386
 Raman Active:       YES                    YES                    YES
               X      Y      Z        X      Y      Z        X      Y      Z
 C          0.000 -0.001 -0.002    0.000 -0.000 -0.000   -0.006  0.021  0.043
 H         -0.005  0.014  0.029   -0.000  0.000  0.000    0.078 -0.267 -0.527
 C          0.001 -0.003 -0.005   -0.000  0.000  0.000   -0.000  0.001  0.000
 H         -0.017  0.031  0.065    0.000 -0.000 -0.001    0.000 -0.002 -0.001
 O          0.000  0.000  0.000   -0.000  0.000  0.000    0.000 -0.000  0.000
 C          0.000 -0.004  0.009    0.000 -0.000 -0.000    0.001 -0.002 -0.000
 H          0.010 -0.023 -0.043   -0.000  0.000  0.001   -0.007  0.009  0.022
 H         -0.009  0.063 -0.064   -0.000  0.000 -0.000   -0.004  0.017 -0.021
 C          0.015 -0.025 -0.068   -0.000  0.000  0.000    0.001 -0.002 -0.005
 H         -0.184  0.295  0.820    0.001 -0.001 -0.004   -0.014  0.023  0.066
 C          0.019  0.010 -0.018   -0.000 -0.000  0.000    0.003 -0.001  0.000
 H          0.052 -0.205  0.196   -0.000  0.002 -0.002   -0.000  0.004 -0.004
 H         -0.266  0.091  0.013    0.001 -0.000  0.000   -0.030  0.010  0.002
 O         -0.000 -0.000 -0.000    0.000  0.000  0.000    0.000  0.000  0.000
 C         -0.007  0.004  0.006    0.000 -0.000 -0.000   -0.005  0.002  0.001
 H          0.081 -0.022 -0.010   -0.001  0.000  0.000    0.058 -0.021 -0.008
 H          0.004 -0.027 -0.066    0.000  0.000 -0.000   -0.002 -0.003 -0.007
 C         -0.002  0.004  0.004    0.000 -0.000 -0.000    0.006 -0.018 -0.021
 H          0.004 -0.014  0.019   -0.000  0.000 -0.001   -0.013  0.048 -0.063
 H          0.014 -0.030 -0.064   -0.000  0.001  0.001   -0.063  0.164  0.327
 C         -0.000  0.002  0.003   -0.000  0.000  0.000    0.007 -0.027 -0.049
 C          0.000 -0.000 -0.000   -0.000 -0.000  0.000    0.000  0.006  0.002
 C         -0.000 -0.000  0.000   -0.000 -0.000 -0.000    0.003  0.001  0.001
 O          0.000 -0.000 -0.000    0.000 -0.000 -0.000   -0.000  0.000  0.000
 H          0.005 -0.021 -0.038    0.000 -0.001 -0.002   -0.084  0.331  0.597
 H         -0.000  0.001  0.001    0.000 -0.000 -0.000    0.002 -0.005 -0.012
 H          0.002  0.001  0.000    0.001  0.000  0.000   -0.049 -0.023 -0.014
 H         -0.003  0.002 -0.000   -0.000  0.000 -0.000    0.047 -0.041  0.003
 H          0.001 -0.001 -0.003   -0.000  0.000  0.000   -0.000 -0.000 -0.000
 H          0.001  0.001  0.000    0.001  0.001  0.001   -0.029 -0.014 -0.022
 O          0.000  0.000  0.000   -0.001  0.000  0.000    0.000 -0.000 -0.000
 C         -0.000  0.000  0.000   -0.002  0.001  0.012   -0.000 -0.000 -0.000
 H          0.000 -0.000 -0.000    0.040 -0.020 -0.153   -0.000 -0.000  0.000
 C         -0.000 -0.000 -0.000    0.001  0.000 -0.004    0.000 -0.000 -0.000
 H         -0.000  0.000  0.001   -0.011  0.003  0.043   -0.000  0.000  0.002
 C         -0.000 -0.000 -0.000   -0.000 -0.000 -0.001   -0.000 -0.000 -0.000
 O          0.000  0.000  0.000    0.000  0.000  0.000    0.000  0.000  0.000
 O         -0.000 -0.000  0.000   -0.000 -0.000  0.000   -0.000  0.000  0.000
 H          0.000  0.000 -0.000   -0.001 -0.001  0.001    0.000  0.000 -0.000
 C          0.000 -0.000 -0.000    0.014 -0.009 -0.078    0.000 -0.000 -0.000
 H         -0.001  0.001  0.004   -0.198  0.130  0.934   -0.000  0.000  0.002
 O          0.000 -0.000  0.000    0.002 -0.001  0.000    0.000 -0.000  0.000
 H         -0.000 -0.000 -0.000    0.004 -0.005  0.000   -0.000 -0.000  0.000
 C         -0.000  0.000  0.000   -0.002  0.002  0.006   -0.000  0.000  0.000
 H          0.000 -0.000 -0.000    0.027 -0.014 -0.077    0.000 -0.000 -0.000
 O          0.000 -0.000 -0.000   -0.000 -0.000  0.000    0.000 -0.000  0.000
 H         -0.000  0.000 -0.000   -0.004 -0.004  0.003   -0.000  0.000  0.000
 C         -0.000 -0.000  0.000   -0.005  0.000  0.013    0.000 -0.000 -0.000
 H          0.001 -0.000 -0.003    0.063 -0.011 -0.162   -0.000  0.000  0.000
 O          0.000  0.000  0.000    0.000  0.000  0.000   -0.000 -0.000 -0.000
 H         -0.000 -0.000  0.000    0.001  0.001  0.000   -0.000 -0.000  0.000
 TransDip   0.121 -0.007 -0.212    0.091 -0.019 -0.083    0.033 -0.070 -0.104

 Mode:               127                    128                    129
 Frequency:      3001.50                3006.81                3012.04
 Force Cnst:      5.6887                 5.9006                 5.7895
 Red. Mass:       1.0717                 1.1077                 1.0831
 IR Active:          YES                    YES                    YES
 IR Intens:       13.260                 39.085                  4.911
 Raman Active:       YES                    YES                    YES
               X      Y      Z        X      Y      Z        X      Y      Z
 C         -0.001  0.003  0.006   -0.001  0.002  0.003    0.000 -0.001 -0.001
 H          0.011 -0.039 -0.076    0.005 -0.018 -0.035   -0.003  0.009  0.017
 C          0.000 -0.000 -0.002   -0.000  0.001  0.001   -0.000  0.000  0.000
 H         -0.005  0.010  0.022    0.003 -0.005 -0.011   -0.000 -0.000  0.000
 O          0.000  0.000  0.000   -0.000 -0.000  0.000   -0.000  0.000 -0.000
 C          0.000 -0.001  0.000    0.001 -0.004  0.003   -0.000  0.000 -0.000
 H         -0.001  0.001  0.002   -0.003  0.006  0.016    0.000 -0.000 -0.001
 H         -0.002  0.007 -0.008   -0.006  0.044 -0.047    0.000 -0.002  0.002
 C          0.000 -0.001 -0.002   -0.001  0.001 -0.001   -0.000  0.000  0.000
 H         -0.005  0.008  0.025    0.001 -0.001  0.003    0.000 -0.001 -0.001
 C          0.006 -0.005  0.003   -0.064  0.059 -0.036   -0.000  0.000 -0.000
 H         -0.009  0.042 -0.041    0.103 -0.497  0.476    0.000 -0.001  0.001
 H         -0.061  0.020  0.004    0.660 -0.207 -0.045    0.003 -0.001 -0.000
 O          0.000  0.000 -0.000    0.000 -0.000  0.000    0.000  0.000  0.000
 C         -0.010  0.005  0.004    0.007 -0.001  0.002    0.000  0.000  0.000
 H          0.117 -0.041 -0.014   -0.086  0.025  0.013   -0.002  0.001  0.000
 H          0.001 -0.014 -0.042    0.005 -0.014 -0.034    0.000 -0.001 -0.003
 C          0.015 -0.043 -0.039    0.002 -0.004 -0.005    0.000 -0.001 -0.000
 H         -0.043  0.175 -0.212   -0.003  0.013 -0.016   -0.001  0.004 -0.005
 H         -0.129  0.339  0.684   -0.014  0.039  0.077   -0.002  0.004  0.008
 C         -0.006  0.021  0.038   -0.000  0.002  0.003    0.000 -0.000 -0.001
 C         -0.000 -0.003 -0.002    0.000 -0.000 -0.000    0.000 -0.000 -0.000
 C         -0.002 -0.001 -0.001   -0.000  0.000 -0.000   -0.001  0.000  0.000
 O          0.000 -0.000 -0.000   -0.000 -0.000 -0.000    0.001 -0.001 -0.000
 H          0.066 -0.254 -0.460    0.005 -0.019 -0.035   -0.001  0.005  0.010
 H         -0.002  0.012  0.022   -0.000  0.001  0.002   -0.000  0.001  0.001
 H          0.027  0.012  0.006    0.002  0.001  0.001    0.000  0.000 -0.000
 H         -0.022  0.018 -0.002   -0.003  0.002 -0.000   -0.001  0.001 -0.000
 H         -0.000  0.000 -0.000    0.002 -0.002  0.001    0.000  0.000  0.000
 H          0.024  0.010  0.017    0.002  0.001  0.002    0.007  0.003  0.005
 O         -0.000  0.000  0.000   -0.000 -0.000  0.000   -0.001 -0.001 -0.001
 C          0.000 -0.000 -0.000   -0.000  0.000  0.000    0.001 -0.000 -0.001
 H         -0.000  0.000  0.000    0.000 -0.000 -0.001   -0.009  0.004  0.015
 C          0.000 -0.000  0.000   -0.000  0.000  0.000    0.014 -0.002 -0.056
 H          0.000 -0.000 -0.001    0.000 -0.000 -0.002   -0.159  0.045  0.674
 C         -0.000 -0.000  0.000    0.000  0.000  0.000   -0.000  0.000  0.000
 O          0.000  0.000 -0.000   -0.000 -0.000  0.000   -0.000 -0.000 -0.000
 O          0.000 -0.000 -0.000    0.000 -0.000  0.000    0.000  0.000 -0.000
 H         -0.000  0.000  0.000   -0.000 -0.000 -0.000    0.000 -0.000 -0.000
 C         -0.000  0.000  0.000    0.000 -0.000 -0.000   -0.002  0.002  0.012
 H          0.000 -0.000 -0.002   -0.000  0.000  0.001    0.030 -0.021 -0.145
 O         -0.000  0.000 -0.000   -0.000 -0.000 -0.000   -0.000  0.000 -0.000
 H         -0.000  0.000  0.000    0.000 -0.000  0.000   -0.001  0.001 -0.000
 C          0.000 -0.000 -0.000   -0.000  0.000  0.000    0.002 -0.002 -0.005
 H         -0.000  0.000  0.000    0.000 -0.000 -0.000   -0.018  0.012  0.067
 O         -0.000  0.000  0.000   -0.000 -0.000 -0.000   -0.000  0.000 -0.000
 H         -0.000 -0.000 -0.000    0.000  0.000  0.000   -0.001  0.004 -0.005
 C         -0.000 -0.000 -0.000    0.000  0.000 -0.000   -0.022  0.002  0.053
 H         -0.000  0.000  0.001   -0.001  0.000  0.001    0.253 -0.051 -0.645
 O          0.000  0.000  0.000   -0.000 -0.000 -0.000    0.001  0.001  0.001
 H         -0.000  0.000  0.000    0.000 -0.000 -0.000    0.003  0.003  0.002
 TransDip   0.030 -0.113  0.003   -0.141  0.121 -0.075    0.063 -0.017 -0.029

 Mode:               130                    131                    132
 Frequency:      3018.04                3024.51                3025.01
 Force Cnst:      5.8001                 5.7342                 5.8516
 Red. Mass:       1.0808                 1.0639                 1.0854
 IR Active:          YES                    YES                    YES
 IR Intens:       43.549                 62.765                 31.512
 Raman Active:       YES                    YES                    YES
               X      Y      Z        X      Y      Z        X      Y      Z
 C          0.008 -0.028 -0.056   -0.001  0.004  0.009   -0.000  0.001  0.002
 H         -0.098  0.341  0.670    0.015 -0.050 -0.100    0.003 -0.009 -0.018
 C          0.002 -0.004 -0.010   -0.000  0.001  0.002   -0.000  0.000  0.000
 H         -0.030  0.045  0.112    0.006 -0.008 -0.021    0.002 -0.002 -0.005
 O          0.000  0.000  0.000   -0.000 -0.000 -0.000    0.001 -0.000 -0.000
 C         -0.001  0.003  0.004   -0.003  0.011 -0.005   -0.001  0.002 -0.001
 H          0.016 -0.022 -0.053    0.015 -0.026 -0.061    0.003 -0.006 -0.014
 H          0.001 -0.009  0.013    0.023 -0.111  0.121    0.005 -0.023  0.025
 C         -0.000  0.000  0.000   -0.001  0.001  0.001   -0.000  0.000 -0.000
 H         -0.000 -0.001 -0.001    0.004 -0.004 -0.013    0.000  0.000  0.000
 C         -0.003  0.002 -0.001   -0.009  0.005 -0.003   -0.001  0.001 -0.000
 H          0.004 -0.017  0.016    0.008 -0.033  0.032    0.001 -0.005  0.005
 H          0.028 -0.008 -0.002    0.099 -0.030 -0.006    0.012 -0.004 -0.001
 O          0.000  0.000  0.000    0.000 -0.000  0.000    0.000 -0.000  0.000
 C         -0.013  0.004  0.001   -0.058  0.006 -0.030   -0.007  0.001 -0.004
 H          0.160 -0.053 -0.019    0.747 -0.247 -0.104    0.091 -0.030 -0.013
 H         -0.002  0.006  0.007   -0.061  0.176  0.468   -0.008  0.022  0.058
 C          0.008 -0.026 -0.004   -0.001  0.002  0.016   -0.000  0.000  0.002
 H         -0.042  0.180 -0.202   -0.016  0.048 -0.051   -0.002  0.006 -0.007
 H         -0.053  0.122  0.253    0.030 -0.076 -0.145    0.004 -0.011 -0.021
 C          0.005 -0.018 -0.033   -0.001  0.003  0.005   -0.000  0.001  0.001
 C         -0.001  0.006  0.003   -0.000 -0.001 -0.000    0.000 -0.001 -0.000
 C          0.002  0.000  0.001   -0.000 -0.000 -0.000   -0.000  0.001  0.001
 O          0.000  0.000  0.000   -0.000  0.000 -0.000    0.001 -0.001  0.000
 H         -0.051  0.220  0.392    0.007 -0.031 -0.056    0.002 -0.007 -0.012
 H          0.001 -0.015 -0.023    0.000  0.001  0.000   -0.000  0.001  0.002
 H         -0.040 -0.019 -0.009    0.011  0.006  0.003    0.003  0.002  0.001
 H          0.043 -0.038  0.003   -0.007  0.007 -0.000   -0.004  0.003 -0.000
 H         -0.000 -0.000  0.000   -0.000 -0.000  0.001    0.000 -0.000  0.000
 H         -0.030 -0.012 -0.022    0.006  0.002  0.004   -0.005 -0.002 -0.004
 O          0.000 -0.000  0.000    0.000  0.000  0.000   -0.001 -0.000 -0.000
 C         -0.000  0.000 -0.000    0.000 -0.000 -0.000   -0.001  0.001  0.006
 H         -0.000  0.000  0.001   -0.001  0.001  0.005    0.014 -0.007 -0.075
 C         -0.000  0.000  0.001   -0.002  0.000  0.007    0.015 -0.003 -0.057
 H          0.002 -0.001 -0.010    0.019 -0.005 -0.081   -0.161  0.038  0.678
 C         -0.000 -0.000 -0.000    0.000  0.000  0.000   -0.000  0.000  0.000
 O          0.000  0.000  0.000   -0.000 -0.000  0.000    0.000 -0.000 -0.000
 O         -0.000  0.000  0.000   -0.000 -0.000 -0.000    0.000  0.000  0.000
 H          0.000  0.000 -0.000   -0.000 -0.000 -0.000   -0.000 -0.000  0.000
 C          0.000 -0.000 -0.000   -0.000  0.000  0.001    0.001 -0.001 -0.005
 H         -0.001  0.001  0.005    0.002 -0.001 -0.008   -0.011  0.008  0.057
 O          0.000 -0.000  0.000   -0.000  0.000 -0.000    0.000 -0.000  0.000
 H         -0.000 -0.000 -0.000    0.000  0.000 -0.000    0.000 -0.000  0.000
 C         -0.000  0.000  0.000    0.001 -0.001 -0.002   -0.004  0.004  0.015
 H          0.001 -0.001 -0.004   -0.006  0.004  0.024    0.051 -0.036 -0.191
 O          0.000 -0.000  0.000   -0.000  0.000 -0.000   -0.000 -0.000  0.000
 H         -0.000 -0.000  0.000    0.000  0.000 -0.001    0.001 -0.003  0.007
 C          0.001 -0.000 -0.002   -0.003  0.000  0.007    0.021 -0.003 -0.052
 H         -0.008  0.002  0.021    0.032 -0.006 -0.081   -0.242  0.043  0.616
 O         -0.000 -0.000 -0.000    0.000  0.000  0.000   -0.001 -0.001 -0.000
 H         -0.000 -0.000 -0.000    0.000  0.000 -0.000   -0.002 -0.002  0.000
 TransDip   0.020 -0.126 -0.169   -0.236  0.094 -0.001   -0.022 -0.031 -0.176

 Mode:               133                    134                    135
 Frequency:      3030.50                3032.76                3036.22
 Force Cnst:      5.7588                 5.6213                 5.8926
 Red. Mass:       1.0643                 1.0373                 1.0849
 IR Active:          YES                    YES                    YES
 IR Intens:       41.586                 25.414                 19.919
 Raman Active:       YES                    YES                    YES
               X      Y      Z        X      Y      Z        X      Y      Z
 C         -0.000  0.001  0.002    0.001 -0.000 -0.001   -0.000  0.000  0.000
 H          0.004 -0.013 -0.026   -0.002  0.003  0.007    0.000 -0.001 -0.002
 C         -0.001 -0.001 -0.003    0.000 -0.000 -0.001   -0.000  0.000  0.000
 H         -0.005  0.011  0.025   -0.003  0.005  0.011    0.000 -0.001 -0.002
 O          0.000  0.000  0.000    0.000 -0.000  0.000    0.000  0.000 -0.000
 C         -0.018  0.063 -0.024   -0.001  0.005 -0.001    0.000 -0.000  0.000
 H          0.091 -0.150 -0.359    0.008 -0.012 -0.029   -0.001  0.001  0.002
 H          0.126 -0.594  0.644    0.009 -0.043  0.047   -0.001  0.003 -0.003
 C          0.001 -0.001 -0.005    0.000 -0.000 -0.000   -0.000  0.000  0.000
 H         -0.012  0.017  0.051   -0.001  0.001  0.003    0.000 -0.000 -0.000
 C         -0.001  0.004 -0.003    0.000  0.000 -0.000   -0.000 -0.000  0.000
 H          0.008 -0.045  0.041    0.001 -0.003  0.003   -0.000  0.000 -0.000
 H         -0.002 -0.001  0.000   -0.001  0.000  0.000    0.001 -0.000 -0.000
 O          0.000 -0.000 -0.000    0.000 -0.000 -0.000   -0.000  0.000  0.000
 C          0.011 -0.001  0.007   -0.000  0.001  0.002   -0.000 -0.000 -0.000
 H         -0.138  0.046  0.019   -0.000 -0.000  0.000    0.002 -0.001 -0.000
 H          0.012 -0.036 -0.097    0.002 -0.007 -0.019   -0.000  0.001  0.003
 C          0.000  0.001 -0.006    0.000  0.001 -0.005   -0.000 -0.000  0.000
 H          0.007 -0.027  0.030    0.007 -0.027  0.028   -0.000  0.002 -0.002
 H         -0.008  0.022  0.041   -0.008  0.019  0.036    0.001 -0.001 -0.003
 C         -0.000 -0.000 -0.000    0.001 -0.003 -0.007   -0.000  0.000  0.000
 C          0.001  0.003 -0.002   -0.010 -0.043  0.025    0.000  0.001 -0.001
 C          0.000  0.000  0.000    0.000  0.001  0.001    0.000  0.000  0.000
 O          0.000 -0.000 -0.000    0.000  0.000 -0.000    0.000  0.000  0.000
 H          0.000  0.000  0.001   -0.011  0.039  0.075    0.001 -0.002 -0.004
 H         -0.003  0.016  0.031    0.038 -0.206 -0.390   -0.001  0.004  0.008
 H         -0.045 -0.024 -0.012    0.541  0.284  0.135   -0.012 -0.006 -0.003
 H          0.035 -0.033  0.003   -0.459  0.426 -0.033    0.009 -0.008  0.001
 H          0.000  0.000 -0.001   -0.000 -0.000 -0.000    0.000  0.000  0.000
 H         -0.000  0.000 -0.000   -0.011 -0.006 -0.009   -0.006 -0.002 -0.005
 O          0.000 -0.000  0.000    0.000  0.000  0.000    0.002 -0.000  0.000
 C          0.000 -0.000 -0.000    0.000 -0.000 -0.002    0.017 -0.008 -0.079
 H         -0.001  0.001  0.005   -0.005  0.002  0.020   -0.240  0.100  0.935
 C         -0.000  0.000  0.001   -0.000 -0.000  0.000    0.000 -0.001 -0.003
 H          0.003 -0.001 -0.012    0.001 -0.000 -0.002   -0.002  0.005  0.036
 C          0.000  0.000 -0.000   -0.000 -0.000 -0.000    0.002  0.001 -0.002
 O         -0.000 -0.000  0.000    0.000  0.000  0.000   -0.001 -0.000  0.001
 O          0.000 -0.000  0.000    0.000  0.000  0.000    0.000  0.000  0.001
 H         -0.000  0.000 -0.000    0.000  0.000  0.000    0.000 -0.000  0.000
 C          0.000 -0.000 -0.000    0.000 -0.000 -0.000    0.002 -0.002 -0.012
 H         -0.000  0.000  0.001   -0.001  0.000  0.002   -0.029  0.015  0.141
 O         -0.000 -0.000  0.000    0.000  0.000  0.000    0.000  0.000  0.000
 H          0.000 -0.000  0.000   -0.000 -0.000  0.000   -0.001 -0.001  0.001
 C          0.000 -0.000 -0.000   -0.000  0.000  0.000   -0.004  0.003  0.013
 H         -0.000  0.000  0.002    0.001 -0.000 -0.001    0.050 -0.030 -0.160
 O         -0.000 -0.000 -0.000    0.000 -0.000  0.000    0.000 -0.000  0.000
 H          0.000  0.000  0.000   -0.000  0.000  0.000   -0.002 -0.000  0.003
 C         -0.000  0.000  0.001   -0.000  0.000  0.000    0.000 -0.000 -0.001
 H          0.003 -0.000 -0.008    0.000  0.000 -0.001   -0.004  0.000  0.010
 O         -0.000 -0.000  0.000    0.000  0.000 -0.000   -0.000  0.000 -0.000
 H          0.000 -0.000 -0.000    0.000 -0.000  0.000    0.000  0.000  0.000
 TransDip   0.010  0.176 -0.107   -0.016 -0.156  0.038    0.089 -0.023 -0.109

 Mode:               136                    137                    138
 Frequency:      3055.14                3064.28                3071.77
 Force Cnst:      6.0288                 6.0072                 6.1177
 Red. Mass:       1.0963                 1.0858                 1.1004
 IR Active:          YES                    YES                    YES
 IR Intens:       36.284                 27.822                 36.730
 Raman Active:       YES                    YES                    YES
               X      Y      Z        X      Y      Z        X      Y      Z
 C          0.002 -0.004 -0.010    0.000 -0.000 -0.000    0.001 -0.003 -0.007
 H         -0.017  0.054  0.106   -0.000  0.000  0.000   -0.014  0.038  0.074
 C          0.001 -0.001 -0.001   -0.000  0.000  0.000    0.000 -0.001 -0.001
 H         -0.004  0.006  0.017    0.000 -0.000 -0.001   -0.003  0.004  0.013
 O         -0.000  0.000  0.000    0.000 -0.000 -0.000   -0.000  0.000  0.000
 C          0.001 -0.002  0.000   -0.000  0.000  0.000   -0.001  0.001  0.009
 H         -0.002  0.006  0.013    0.000 -0.000 -0.001    0.021 -0.037 -0.081
 H         -0.004  0.016 -0.018   -0.000  0.000 -0.000   -0.007  0.031 -0.030
 C         -0.001  0.001  0.004   -0.000  0.000  0.000    0.003 -0.003 -0.008
 H          0.010 -0.016 -0.045    0.000 -0.000 -0.001   -0.020  0.029  0.091
 C         -0.002  0.001  0.000   -0.000  0.000 -0.000    0.002 -0.001 -0.000
 H          0.000 -0.000  0.001    0.000 -0.000  0.000   -0.001  0.004 -0.002
 H          0.023 -0.006 -0.001    0.001 -0.000 -0.000   -0.023  0.006  0.001
 O          0.000  0.000  0.000    0.000  0.000  0.000   -0.000 -0.000  0.000
 C         -0.026  0.015  0.021   -0.000  0.000  0.000    0.038 -0.033 -0.067
 H          0.293 -0.094 -0.033    0.004 -0.001 -0.000   -0.385  0.122  0.038
 H          0.019 -0.079 -0.221    0.000 -0.001 -0.003   -0.067  0.280  0.761
 C         -0.009  0.039 -0.071   -0.000  0.000 -0.000   -0.000  0.007 -0.034
 H          0.144 -0.583  0.623    0.001 -0.003  0.003    0.047 -0.197  0.208
 H         -0.050  0.127  0.224   -0.000  0.000  0.000   -0.038  0.107  0.199
 C          0.000 -0.001 -0.002   -0.000  0.000  0.000    0.000 -0.001 -0.001
 C          0.004  0.002 -0.001    0.000 -0.000 -0.000    0.003  0.001  0.001
 C          0.000 -0.000 -0.000    0.000  0.000  0.001    0.000  0.000  0.000
 O         -0.000  0.000  0.000    0.000 -0.000  0.000    0.000 -0.000  0.000
 H         -0.002  0.012  0.020    0.000 -0.000 -0.001   -0.000  0.009  0.014
 H         -0.002  0.010  0.021   -0.000  0.001  0.001    0.001 -0.002 -0.003
 H         -0.054 -0.030 -0.013   -0.001 -0.001 -0.000   -0.023 -0.013 -0.005
 H          0.006 -0.005  0.000    0.000 -0.000  0.000   -0.008  0.008 -0.001
 H         -0.000  0.000 -0.000    0.000  0.000 -0.000   -0.000 -0.000  0.001
 H         -0.000  0.000  0.000   -0.007 -0.003 -0.005   -0.003 -0.001 -0.002
 O         -0.000 -0.000  0.000    0.000 -0.000  0.000    0.000 -0.000  0.000
 C          0.000 -0.000 -0.000    0.002 -0.001 -0.012   -0.000  0.000 -0.000
 H         -0.000  0.000  0.001   -0.035  0.012  0.137   -0.000  0.000  0.000
 C          0.000  0.000 -0.000    0.002 -0.000 -0.009   -0.000  0.000 -0.000
 H         -0.001  0.000  0.002   -0.024  0.003  0.105   -0.000  0.000  0.001
 C          0.000  0.000 -0.000    0.000  0.000 -0.000   -0.000 -0.000 -0.000
 O         -0.000 -0.000  0.000   -0.000 -0.000  0.000    0.000  0.000  0.000
 O         -0.000  0.000  0.000    0.000  0.000  0.000   -0.000  0.000  0.000
 H         -0.000 -0.000 -0.000   -0.000 -0.000  0.000    0.000  0.000 -0.000
 C          0.000  0.000 -0.000    0.003 -0.002 -0.011    0.000 -0.000 -0.000
 H         -0.000 -0.000  0.000   -0.023  0.019  0.128   -0.000  0.000  0.001
 O         -0.000 -0.000 -0.000   -0.000  0.000  0.000    0.000  0.000  0.000
 H          0.000  0.000  0.000    0.000 -0.001 -0.002   -0.000 -0.000 -0.000
 C         -0.000  0.000  0.001    0.022 -0.016 -0.076    0.000 -0.000 -0.000
 H          0.002 -0.001 -0.007   -0.266  0.185  0.898   -0.001  0.000  0.002
 O         -0.000 -0.000 -0.000   -0.000  0.001  0.001    0.000 -0.000  0.000
 H          0.000  0.000  0.000    0.005 -0.011 -0.011   -0.000 -0.000  0.000
 C          0.000  0.000 -0.000    0.005 -0.001 -0.014    0.000 -0.000 -0.000
 H         -0.000 -0.000  0.001   -0.070  0.013  0.165   -0.000  0.000  0.001
 O         -0.000 -0.000  0.000   -0.000  0.000  0.000    0.000  0.000  0.000
 H          0.000  0.000 -0.000    0.001 -0.001 -0.001   -0.000 -0.000 -0.000
 TransDip  -0.100  0.120 -0.113    0.056 -0.011 -0.159    0.103 -0.027 -0.162

 Mode:               139                    140                    141
 Frequency:      3087.35                3091.98                3104.47
 Force Cnst:      6.1857                 6.1915                 6.1787
 Red. Mass:       1.1014                 1.0992                 1.0881
 IR Active:          YES                    YES                    YES
 IR Intens:       32.801                 24.026                 17.914
 Raman Active:       YES                    YES                    YES
               X      Y      Z        X      Y      Z        X      Y      Z
 C          0.000  0.000 -0.000    0.000 -0.002 -0.003    0.001 -0.001 -0.000
 H         -0.001  0.002  0.003   -0.007  0.019  0.045   -0.000  0.004  0.008
 C         -0.000  0.000 -0.000    0.002 -0.002 -0.007    0.001 -0.000 -0.001
 H          0.000 -0.000 -0.000   -0.015  0.032  0.067   -0.004  0.005  0.011
 O          0.000  0.000 -0.000   -0.000  0.000  0.000   -0.000 -0.001  0.001
 C         -0.000  0.000  0.001    0.013 -0.010 -0.089    0.000 -0.000 -0.002
 H          0.001 -0.003 -0.006   -0.218  0.379  0.793   -0.005  0.009  0.019
 H         -0.000  0.001 -0.001    0.059 -0.267  0.269    0.001 -0.007  0.007
 C          0.000 -0.000 -0.000    0.002 -0.002 -0.007    0.000 -0.000 -0.000
 H         -0.000  0.000  0.001   -0.024  0.029  0.082   -0.001  0.001  0.003
 C         -0.000  0.000 -0.000   -0.000  0.001 -0.001    0.000  0.000 -0.000
 H          0.000 -0.001  0.001    0.001 -0.011  0.011    0.000 -0.000  0.000
 H          0.000 -0.000 -0.000    0.001 -0.000  0.001   -0.001  0.000  0.000
 O          0.000 -0.000  0.000   -0.000 -0.000  0.000   -0.000 -0.000 -0.000
 C          0.000 -0.000 -0.001    0.003 -0.003 -0.006    0.000 -0.000 -0.000
 H         -0.003  0.001  0.000   -0.032  0.011  0.004   -0.002  0.001  0.000
 H         -0.001  0.004  0.011   -0.006  0.024  0.070   -0.000  0.001  0.002
 C         -0.000  0.002 -0.004    0.000  0.000 -0.003    0.000 -0.000 -0.000
 H          0.008 -0.030  0.032    0.003 -0.012  0.013   -0.000  0.001 -0.001
 H         -0.002  0.006  0.010   -0.005  0.013  0.022   -0.001  0.002  0.003
 C         -0.001  0.000  0.000   -0.000 -0.000 -0.000    0.001 -0.003 -0.003
 C         -0.090  0.012 -0.016   -0.000  0.000  0.000   -0.001  0.006  0.007
 C          0.001 -0.000  0.001    0.002  0.001  0.001   -0.065 -0.023 -0.049
 O          0.000  0.000 -0.000    0.000  0.000  0.000    0.001 -0.001 -0.001
 H          0.002 -0.003 -0.004    0.000  0.004  0.006   -0.009  0.030  0.046
 H         -0.024  0.008  0.007    0.000 -0.003 -0.005    0.008 -0.041 -0.080
 H          0.602  0.339  0.149    0.001  0.001  0.000   -0.015 -0.005 -0.004
 H          0.498 -0.490  0.035    0.003 -0.003  0.000    0.023 -0.019  0.002
 H         -0.000 -0.000  0.000   -0.001  0.000  0.001   -0.000 -0.000  0.000
 H         -0.006 -0.004 -0.005   -0.021 -0.008 -0.016    0.755  0.285  0.573
 O         -0.000  0.000 -0.000    0.000  0.000 -0.000   -0.000  0.000  0.000
 C          0.000 -0.000 -0.000   -0.000  0.000  0.000    0.000 -0.000 -0.001
 H         -0.000  0.000  0.001    0.000 -0.000 -0.000   -0.003  0.001  0.008
 C          0.000 -0.000 -0.000   -0.000  0.000  0.000   -0.001  0.000 -0.001
 H         -0.000  0.000  0.001    0.000 -0.000 -0.000    0.001 -0.001  0.000
 C          0.000  0.000  0.000   -0.000 -0.000 -0.000    0.000 -0.000 -0.000
 O         -0.000 -0.000 -0.000    0.000  0.000  0.000   -0.000  0.000  0.000
 O         -0.000  0.000 -0.000   -0.000  0.000  0.000    0.000  0.000  0.000
 H         -0.000 -0.000  0.000    0.000  0.000 -0.000    0.000 -0.000  0.000
 C          0.000 -0.000  0.000   -0.000 -0.000 -0.000    0.000 -0.000 -0.000
 H         -0.000  0.000  0.000   -0.000  0.000  0.000   -0.000  0.000  0.003
 O         -0.000  0.000  0.000    0.000  0.000  0.000    0.000  0.000  0.000
 H          0.000  0.000 -0.000   -0.000 -0.000 -0.000   -0.000  0.000 -0.000
 C          0.000 -0.000 -0.000    0.000  0.000 -0.000    0.000 -0.000 -0.000
 H         -0.000  0.000  0.001   -0.000  0.000  0.001   -0.002  0.001  0.005
 O         -0.000  0.000  0.000    0.000 -0.000 -0.000    0.000 -0.000  0.000
 H          0.000 -0.000 -0.000   -0.000  0.000  0.000   -0.000 -0.000  0.000
 C         -0.000 -0.000 -0.000   -0.000 -0.000 -0.000    0.000 -0.000 -0.001
 H         -0.000  0.000  0.000   -0.001  0.000  0.001   -0.006  0.000  0.013
 O          0.000  0.000  0.000    0.000  0.000 -0.000    0.000  0.000  0.000
 H         -0.000  0.000 -0.000   -0.000 -0.000  0.000    0.000 -0.000  0.000
 TransDip  -0.177  0.036 -0.030    0.055  0.022 -0.145   -0.085 -0.071 -0.079

 Mode:               142                    143                    144
 Frequency:      3114.77                3763.16                3785.10
 Force Cnst:      6.2897                 8.8815                 8.9996
 Red. Mass:       1.1003                 1.0645                 1.0662
 IR Active:          YES                    YES                    YES
 IR Intens:       22.050                 85.243                 28.327
 Raman Active:       YES                    YES                    YES
               X      Y      Z        X      Y      Z        X      Y      Z
 C          0.000 -0.001 -0.001    0.000 -0.000  0.000    0.000 -0.000  0.000
 H         -0.001  0.012  0.018   -0.000 -0.000 -0.000   -0.000 -0.000 -0.000
 C          0.000 -0.000 -0.000   -0.000  0.000  0.000   -0.000  0.000  0.000
 H         -0.001  0.001  0.004    0.000 -0.000 -0.000    0.000 -0.000 -0.000
 O         -0.000  0.000  0.000    0.000  0.000 -0.000    0.000  0.000 -0.000
 C          0.000 -0.000 -0.000    0.000 -0.000  0.000    0.000 -0.000  0.000
 H         -0.001  0.002  0.004   -0.000 -0.000 -0.000   -0.000 -0.000 -0.000
 H          0.000 -0.002  0.002   -0.000  0.000 -0.000    0.000  0.000 -0.000
 C          0.000 -0.000 -0.000   -0.000  0.000  0.000   -0.000  0.000  0.000
 H         -0.000  0.000  0.001    0.000 -0.000 -0.000    0.000 -0.000 -0.000
 C          0.000  0.000 -0.000   -0.000 -0.000  0.000   -0.000 -0.000  0.000
 H          0.000 -0.000  0.000   -0.000  0.000 -0.000   -0.000  0.000 -0.000
 H         -0.000  0.000  0.000    0.000 -0.000  0.000    0.000  0.000 -0.000
 O         -0.000 -0.000  0.000   -0.000 -0.000 -0.000   -0.000 -0.000 -0.000
 C          0.000 -0.000 -0.000   -0.000 -0.000 -0.000   -0.000 -0.000  0.000
 H         -0.002  0.001  0.000    0.000 -0.000 -0.000    0.000  0.000 -0.000
 H         -0.000  0.002  0.004   -0.000 -0.000 -0.000   -0.000 -0.000 -0.000
 C          0.000 -0.000 -0.000   -0.000  0.000  0.000   -0.000  0.000  0.000
 H         -0.000  0.003 -0.004    0.000 -0.000  0.000   -0.000  0.000 -0.000
 H         -0.002  0.003  0.006    0.000 -0.000 -0.000    0.000 -0.000 -0.000
 C          0.001 -0.004 -0.007    0.000  0.000  0.000   -0.000  0.000 -0.000
 C          0.004 -0.060 -0.068   -0.000  0.000 -0.000   -0.000  0.000  0.000
 C         -0.006 -0.002 -0.005   -0.000 -0.000  0.000   -0.000  0.000  0.000
 O          0.000 -0.000  0.000    0.000 -0.000 -0.000    0.000 -0.000 -0.000
 H         -0.012  0.041  0.078    0.000 -0.000 -0.000    0.000 -0.000 -0.000
 H         -0.083  0.395  0.794   -0.000  0.000 -0.000   -0.000  0.000 -0.000
 H          0.260  0.126  0.049   -0.000  0.000  0.000    0.000  0.000  0.000
 H         -0.229  0.205 -0.030    0.000 -0.000  0.000    0.000 -0.000 -0.000
 H         -0.000 -0.000  0.000    0.000  0.000  0.000    0.000  0.000  0.000
 H          0.070  0.026  0.053   -0.000  0.000  0.000   -0.000 -0.000 -0.000
 O          0.000  0.000  0.000    0.000  0.000  0.000    0.000  0.000 -0.000
 C          0.000  0.000 -0.000    0.000  0.000  0.000   -0.000 -0.000 -0.000
 H         -0.000  0.000  0.001   -0.000 -0.000  0.000    0.000 -0.000 -0.000
 C         -0.000  0.000  0.000   -0.000 -0.000 -0.000    0.000  0.000  0.000
 H          0.001 -0.000 -0.004    0.000  0.000  0.000    0.000 -0.000 -0.000
 C         -0.000 -0.000 -0.000   -0.001 -0.002 -0.002    0.000  0.000  0.000
 O          0.000  0.000  0.000   -0.000 -0.000  0.001   -0.000 -0.000 -0.000
 O         -0.000  0.000  0.000   -0.041 -0.041 -0.021   -0.000 -0.000 -0.000
 H          0.000  0.000 -0.000    0.660  0.669  0.338    0.003  0.004  0.002
 C         -0.000 -0.000 -0.000    0.000  0.000  0.000   -0.000  0.000  0.001
 H         -0.000  0.000  0.000   -0.000  0.000  0.001    0.002  0.001 -0.002
 O          0.000  0.000  0.000   -0.000 -0.000  0.000    0.000  0.005 -0.001
 H         -0.000 -0.000 -0.000    0.000  0.006 -0.001   -0.001 -0.075  0.016
 C         -0.000 -0.000 -0.000   -0.000 -0.000  0.000    0.001 -0.001 -0.002
 H         -0.000  0.000  0.000    0.000  0.000  0.000   -0.004  0.004  0.012
 O          0.000 -0.000  0.000   -0.000  0.000  0.000    0.019 -0.005 -0.059
 H         -0.000  0.000  0.000    0.001 -0.001 -0.005   -0.313  0.095  0.939
 C          0.000 -0.000 -0.000   -0.000 -0.000  0.000   -0.000 -0.000  0.001
 H         -0.001  0.000  0.001   -0.000  0.000  0.000   -0.001  0.001 -0.004
 O          0.000 -0.000  0.000    0.000 -0.000  0.000   -0.000  0.002 -0.001
 H          0.000 -0.000  0.000   -0.000  0.001 -0.000    0.000 -0.040  0.011
 TransDip   0.006 -0.103 -0.109    0.165  0.181  0.165   -0.035 -0.088  0.142

 Mode:               145                    146                    147
 Frequency:      3802.32                3814.76                3852.74
 Force Cnst:      9.0823                 9.1426                 9.3304
 Red. Mass:       1.0662                 1.0663                 1.0669
 IR Active:          YES                    YES                    YES
 IR Intens:       47.067                 52.210                 41.049
 Raman Active:       YES                    YES                    YES
               X      Y      Z        X      Y      Z        X      Y      Z
 C         -0.000  0.000 -0.000   -0.000  0.000 -0.000    0.000  0.000  0.000
 H          0.000  0.000  0.000    0.000  0.000  0.000    0.000 -0.000 -0.000
 C          0.000 -0.000 -0.000    0.000 -0.000 -0.000   -0.000 -0.000 -0.000
 H         -0.000  0.000  0.000   -0.000  0.000  0.000   -0.000  0.000  0.000
 O         -0.000 -0.000  0.000   -0.000  0.000  0.000    0.000  0.000 -0.000
 C         -0.000  0.000 -0.000   -0.000  0.000 -0.000    0.000  0.000  0.000
 H         -0.000  0.000 -0.000    0.000  0.000  0.000    0.000  0.000  0.000
 H          0.000 -0.000  0.000    0.000 -0.000  0.000   -0.000  0.000 -0.000
 C          0.000 -0.000 -0.000    0.000 -0.000  0.000    0.000  0.000 -0.000
 H          0.000  0.000  0.000   -0.000  0.000  0.000   -0.001 -0.000  0.001
 C          0.000  0.000 -0.000    0.000  0.000 -0.000   -0.001 -0.000  0.001
 H          0.000 -0.000  0.000    0.000 -0.000  0.000   -0.000  0.002  0.002
 H         -0.000  0.000 -0.000   -0.000 -0.000 -0.000    0.000  0.001  0.003
 O          0.000  0.000  0.000    0.000  0.000  0.000   -0.037 -0.049 -0.011
 C          0.000  0.000 -0.000    0.000  0.000 -0.000    0.000  0.000 -0.000
 H         -0.000  0.000  0.000   -0.000  0.000  0.000    0.000 -0.000 -0.000
 H          0.000  0.000 -0.000    0.000  0.000 -0.000   -0.000  0.001  0.000
 C          0.000 -0.000 -0.000    0.000 -0.000 -0.000   -0.000 -0.000 -0.000
 H         -0.000  0.000 -0.000   -0.000  0.000 -0.000    0.000  0.000 -0.000
 H         -0.000  0.000  0.000   -0.000  0.000  0.000   -0.000  0.000  0.000
 C         -0.000 -0.000 -0.000    0.000 -0.000 -0.000    0.000 -0.000 -0.000
 C          0.000 -0.000  0.000    0.000 -0.000 -0.000   -0.000 -0.000  0.000
 C          0.000  0.000 -0.000    0.000 -0.000 -0.000   -0.000 -0.000  0.000
 O         -0.000 -0.000  0.000   -0.000  0.000  0.000    0.000 -0.000 -0.000
 H         -0.000  0.000  0.000   -0.000  0.000  0.000   -0.000  0.000  0.000
 H          0.000 -0.000  0.000    0.000 -0.000  0.000   -0.000 -0.000 -0.000
 H         -0.000 -0.000 -0.000    0.000 -0.000 -0.000    0.000  0.000 -0.000
 H         -0.000  0.000 -0.000   -0.000  0.000 -0.000   -0.000 -0.000 -0.000
 H         -0.000 -0.000 -0.000   -0.001 -0.001 -0.000    0.605  0.777  0.163
 H         -0.000 -0.000 -0.000   -0.000 -0.000 -0.000    0.000  0.000 -0.000
 O         -0.000  0.000 -0.000    0.000  0.000  0.000    0.000  0.000  0.000
 C         -0.000  0.000 -0.000   -0.000 -0.000 -0.000   -0.000  0.000  0.000
 H         -0.000  0.000  0.000   -0.000 -0.000 -0.000    0.000 -0.000 -0.000
 C          0.000 -0.000  0.000    0.000  0.000 -0.000   -0.000  0.000  0.000
 H          0.000 -0.000 -0.000    0.000  0.000  0.000    0.000 -0.000 -0.000
 C         -0.000 -0.000  0.000   -0.000 -0.000  0.000   -0.000 -0.000  0.000
 O          0.000  0.000 -0.000    0.000  0.000 -0.000    0.000  0.000 -0.000
 O          0.000  0.000  0.000    0.000  0.000  0.000    0.000  0.000  0.000
 H         -0.004 -0.004 -0.002   -0.001 -0.001 -0.001   -0.000 -0.000 -0.000
 C         -0.000 -0.001  0.000   -0.000 -0.000  0.000   -0.000  0.000  0.000
 H         -0.004  0.001  0.003   -0.000  0.000  0.000    0.000 -0.000 -0.000
 O         -0.001 -0.061  0.013    0.000 -0.004  0.001    0.000 -0.000  0.000
 H          0.030  0.971 -0.208    0.002  0.062 -0.013   -0.000  0.000 -0.000
 C         -0.000  0.000 -0.000    0.000  0.000 -0.000   -0.000  0.000  0.000
 H          0.000  0.000  0.002   -0.001  0.000  0.001    0.000 -0.000 -0.000
 O          0.002 -0.000 -0.004    0.001 -0.000 -0.003    0.000 -0.000  0.000
 H         -0.024  0.007  0.069   -0.014  0.005  0.044   -0.000  0.000  0.000
 C          0.000 -0.000  0.000    0.000 -0.001  0.001   -0.000 -0.000  0.000
 H         -0.000  0.000 -0.000    0.001  0.001  0.003   -0.000  0.000 -0.000
 O         -0.000  0.004 -0.001    0.002 -0.060  0.016    0.000 -0.000  0.000
 H          0.002 -0.065  0.018   -0.038  0.957 -0.269   -0.000  0.001 -0.000
 TransDip  -0.045  0.213 -0.026    0.003  0.231 -0.013    0.107  0.158  0.075

 STANDARD THERMODYNAMIC QUANTITIES AT   298.15 K  AND     1.00 ATM

   This Molecule has  0 Imaginary Frequencies
   Zero point vibrational energy:      269.177 kcal/mol

   Atom    1 Element C  Has Mass   12.00000
   Atom    2 Element H  Has Mass    1.00783
   Atom    3 Element C  Has Mass   12.00000
   Atom    4 Element H  Has Mass    1.00783
   Atom    5 Element O  Has Mass   15.99491
   Atom    6 Element C  Has Mass   12.00000
   Atom    7 Element H  Has Mass    1.00783
   Atom    8 Element H  Has Mass    1.00783
   Atom    9 Element C  Has Mass   12.00000
   Atom   10 Element H  Has Mass    1.00783
   Atom   11 Element C  Has Mass   12.00000
   Atom   12 Element H  Has Mass    1.00783
   Atom   13 Element H  Has Mass    1.00783
   Atom   14 Element O  Has Mass   15.99491
   Atom   15 Element C  Has Mass   12.00000
   Atom   16 Element H  Has Mass    1.00783
   Atom   17 Element H  Has Mass    1.00783
   Atom   18 Element C  Has Mass   12.00000
   Atom   19 Element H  Has Mass    1.00783
   Atom   20 Element H  Has Mass    1.00783
   Atom   21 Element C  Has Mass   12.00000
   Atom   22 Element C  Has Mass   12.00000
   Atom   23 Element C  Has Mass   12.00000
   Atom   24 Element O  Has Mass   15.99491
   Atom   25 Element H  Has Mass    1.00783
   Atom   26 Element H  Has Mass    1.00783
   Atom   27 Element H  Has Mass    1.00783
   Atom   28 Element H  Has Mass    1.00783
   Atom   29 Element H  Has Mass    1.00783
   Atom   30 Element H  Has Mass    1.00783
   Atom   31 Element O  Has Mass   15.99491
   Atom   32 Element C  Has Mass   12.00000
   Atom   33 Element H  Has Mass    1.00783
   Atom   34 Element C  Has Mass   12.00000
   Atom   35 Element H  Has Mass    1.00783
   Atom   36 Element C  Has Mass   12.00000
   Atom   37 Element O  Has Mass   15.99491
   Atom   38 Element O  Has Mass   15.99491
   Atom   39 Element H  Has Mass    1.00783
   Atom   40 Element C  Has Mass   12.00000
   Atom   41 Element H  Has Mass    1.00783
   Atom   42 Element O  Has Mass   15.99491
   Atom   43 Element H  Has Mass    1.00783
   Atom   44 Element C  Has Mass   12.00000
   Atom   45 Element H  Has Mass    1.00783
   Atom   46 Element O  Has Mass   15.99491
   Atom   47 Element H  Has Mass    1.00783
   Atom   48 Element C  Has Mass   12.00000
   Atom   49 Element H  Has Mass    1.00783
   Atom   50 Element O  Has Mass   15.99491
   Atom   51 Element H  Has Mass    1.00783
   Molecular Mass:   362.157770 amu
   Principal axes and moments of inertia in amu*Bohr^2:
                             1           2           3
    Eigenvalues --     4396.24643 16662.17697 19604.81160
          X               0.99998    -0.00601    -0.00108
          Y               0.00600     0.99993    -0.01057
          Z               0.00114     0.01057     0.99994
   Rotational Symmetry Number is   1
   The Molecule is an Asymmetric Top
   Translational Enthalpy:        0.889 kcal/mol
   Rotational Enthalpy:           0.889 kcal/mol
   Vibrational Enthalpy:        283.164 kcal/mol
   gas constant (RT):             0.592 kcal/mol
   Translational Entropy:        43.554  cal/mol.K
   Rotational Entropy:           35.616  cal/mol.K
   Vibrational Entropy:          92.768  cal/mol.K

   Total Enthalpy:              285.534 kcal/mol
   Total Entropy:               171.939  cal/mol.K
Archival summary:
1\1\november\FREQ\ProcedureUnspecified\BasisUnspecified\91626\taweetha\SatMar3006:21:462019SatMar3006:21:462019\0\\#,FREQ,ProcedureUnspecified,BasisUnspecified,\\0,1\O\C,1,1.38839\H,2,1.09746,1,105.09\C,1,1.42986,2,118.803,3,-173.604,0\H,4,1.09006,1,108.815,2,41.0232,0\O,4,1.42345,1,111.067,2,-78.3562,0\O,2,1.43342,1,108.186,3,117.249,0\C,7,1.42154,2,113.924,1,-172.708,0\H,8,1.09662,7,111.106,2,56.7417,0\C,6,1.4437,4,109.261,1,-106.835,0\H,10,1.10203,6,107.016,4,-97.8453,0\C,10,1.51622,6,115.45,4,141.427,0\H,12,1.09272,10,110.033,6,-59.7975,0\H,12,1.09557,10,111.056,6,59.4809,0\C,10,1.52127,6,105.005,4,17.7636,0\H,15,1.0982,10,107.589,6,73.8294,0\C,15,1.52496,10,109.802,6,-168.688,0\H,17,1.09428,15,111.374,10,-179.058,0\H,17,1.09807,15,110.121,10,62.5428,0\C,8,1.52632,7,107.262,2,172.365,0\O,20,1.20187,8,124.355,7,-116.354,0\O,20,1.35014,8,112.037,7,63.3937,0\H,22,0.969001,20,107.198,8,-179.295,0\C,8,1.53391,7,109.589,2,-64.4516,0\H,24,1.09947,8,108.017,7,-60.5865,0\O,24,1.4175,8,108.357,7,179.547,0\H,26,0.964767,24,107.906,8,-163.942,0\C,24,1.52686,8,108.203,7,58.1427,0\H,28,1.09459,24,108.542,8,66.9129,0\O,28,1.43626,24,111.063,8,-179.103,0\H,30,0.965765,28,108.566,24,65.8809,0\C,28,1.52983,24,112.323,8,-53.5987,0\H,32,1.09769,28,109.821,24,-67.7483,0\O,32,1.41863,28,110.709,24,169.898,0\H,34,0.964006,32,107.863,28,50.1723,0\C,15,1.53489,10,100.679,6,-38.105,0\H,36,1.09853,15,108.483,10,-68.7572,0\C,36,1.52574,15,117.109,10,167.326,0\H,38,1.09093,36,111.189,15,-54.1551,0\H,38,1.09368,36,111.198,15,-174.229,0\H,38,1.09392,36,110.437,15,66.3668,0\C,17,1.5435,15,108.357,10,-58.3004,0\H,42,1.09451,17,109.072,15,-68.3567,0\H,42,1.09576,17,109.953,15,175.128,0\C,42,1.54688,17,113.582,15,52.7013,0\H,45,1.09986,42,107.64,17,66.6953,0\C,45,1.52715,42,111.635,17,-177.961,0\H,47,1.09879,45,109.394,42,-175.584,0\H,47,1.09891,45,109.463,42,-57.3154,0\O,47,1.43077,45,109.28,42,63.5619,0\H,50,0.961153,47,108.995,45,179.163,0\\\@

 Total job time:  29375.57s(wall), 169517.68s(cpu) 
 Sat Mar 30 06:21:46 2019

        *************************************************************
        *                                                           *
        *  Thank you very much for using Q-Chem.  Have a nice day.  *
        *                                                           *
        *************************************************************


 
User input: 3 of 3 
 
Q-Chem Developer Version!
                  Welcome to Q-Chem
     A Quantum Leap Into The Future Of Chemistry


 Q-Chem 5.1, Q-Chem, Inc., Pleasanton, CA (2018)

 Yihan Shao,  Zhengting Gan,  E. Epifanovsky,  A. T. B. Gilbert,  M. Wormit,  
 J. Kussmann,  A. W. Lange,  A. Behn,  Jia Deng,  Xintian Feng,  D. Ghosh,  
 M. Goldey,  P. R. Horn,  L. D. Jacobson,  I. Kaliman,  T. Kus,  A. Landau,  
 Jie Liu,  E. I. Proynov,  R. M. Richard,  R. P. Steele,  E. J. Sundstrom,  
 H. L. Woodcock III,  P. M. Zimmerman,  D. Zuev,  B. Albrecht,  E. Alguire,  
 S. A. Baeppler,  D. Barton,  Z. Benda,  Y. A. Bernard,  E. J. Berquist,  
 K. B. Bravaya,  H. Burton,  D. Casanova,  Chun-Min Chang,  Yunqing Chen,  
 A. Chien,  K. D. Closser,  M. P. Coons,  S. Coriani,  S. Dasgupta,  
 A. L. Dempwolff,  M. Diedenhofen,  Hainam Do,  R. G. Edgar,  Po-Tung Fang,  
 S. Faraji,  S. Fatehi,  Qingguo Feng,  K. D. Fenk,  J. Fosso-Tande,  
 Qinghui Ge,  A. Ghysels,  G. Gidofalvi,  J. Gomes,  J. Gonthier,  A. Gunina,  
 D. Hait,  M. W. D. Hanson-Heine,  P. H. P. Harbach,  A. W. Hauser,  
 J. E. Herr,  E. G. Hohenstein,  Z. C. Holden,  Kerwin Hui,  B. C. Huynh,  
 T.-C. Jagau,  Hyunjun Ji,  B. Kaduk,  K. Khistyaev,  Jaehoon Kim,  
 P. Klunzinger,  K. Koh,  D. Kosenkov,  L. Koulias,  T. Kowalczyk,  
 C. M. Krauter,  A. Kunitsa,  Ka Un Lao,  A. Laurent,  K. V. Lawler,  
 Joonho Lee,  D. Lefrancois,  S. Lehtola,  D. S. Levine,  Yi-Pei Li,  
 You-Sheng Lin,  Fenglai Liu,  E. Livshits,  A. Luenser,  P. Manohar,  
 E. Mansoor,  S. F. Manzer,  Shan-Ping Mao,  Yuezhi Mao,  N. Mardirossian,  
 A. V. Marenich,  T. Markovich,  L. A. Martinez-Martinez,  S. A. Maurer,  
 N. J. Mayhall,  S. C. McKenzie,  J.-M. Mewes,  A. F. Morrison,  
 J. W. Mullinax,  K. Nanda,  T. S. Nguyen-Beck,  R. Olivares-Amaya,  
 J. A. Parkhill,  T. M. Perrine,  F. Plasser,  P. Pokhilko,  S. Prager,  
 A. Prociuk,  E. Ramos,  D. R. Rehn,  F. Rob,  M. Schneider,  N. Sergueev,  
 S. M. Sharada,  S. Sharma,  D. W. Small,  T. Stauch,  T. Stein,  
 Yu-Chuan Su,  A. J. W. Thom,  A. Tkatchenko,  T. Tsuchimochi,  N. M. Tubman,  
 L. Vogt,  M. L. Vidal,  O. Vydrov,  M. A. Watson,  J. Wenzel,  
 M. de Wergifosse,  T. A. Wesolowski,  A. White,  J. Witte,  A. Yamada,  
 Jun Yang,  K. Yao,  S. Yeganeh,  S. R. Yost,  Zhi-Qiang You,  A. Zech,  
 Igor Ying Zhang,  Xing Zhang,  Yan Zhao,  Ying Zhu,  B. R. Brooks,  
 G. K. L. Chan,  C. J. Cramer,  M. S. Gordon,  W. J. Hehre,  A. Klamt,  
 M. W. Schmidt,  C. D. Sherrill,  D. G. Truhlar,  A. Aspuru-Guzik,  R. Baer,  
 A. T. Bell,  N. A. Besley,  Jeng-Da Chai,  A. E. DePrince, III,  
 R. A. DiStasio Jr.,  A. Dreuw,  B. D. Dunietz,  T. R. Furlani,  
 Chao-Ping Hsu,  Yousung Jung,  Jing Kong,  D. S. Lambrecht,  WanZhen Liang,  
 C. Ochsenfeld,  V. A. Rassolov,  L. V. Slipchenko,  J. E. Subotnik,  
 T. Van Voorhis,  J. M. Herbert,  A. I. Krylov,  P. M. W. Gill,  M. Head-Gordon

 Contributors to earlier versions of Q-Chem not listed above: 
 R. D. Adamson,  B. Austin,  J. Baker,  G. J. O. Beran,  K. Brandhorst,  
 S. T. Brown,  E. F. C. Byrd,  A. K. Chakraborty,  C.-L. Cheng,  
 Siu Hung Chien,  D. M. Chipman,  D. L. Crittenden,  H. Dachsel,  
 R. J. Doerksen,  A. D. Dutoi,  L. Fusti-Molnar,  W. A. Goddard III,  
 A. Golubeva-Zadorozhnaya,  S. R. Gwaltney,  G. Hawkins,  A. Heyden,  
 S. Hirata,  G. Kedziora,  F. J. Keil,  C. Kelley,  Jihan Kim,  R. A. King,  
 R. Z. Khaliullin,  P. P. Korambath,  W. Kurlancheek,  A. M. Lee,  M. S. Lee,  
 S. V. Levchenko,  Ching Yeh Lin,  D. Liotard,  R. C. Lochan,  I. Lotan,  
 P. E. Maslen,  N. Nair,  D. P. O'Neill,  D. Neuhauser,  E. Neuscamman,  
 C. M. Oana,  R. Olson,  B. Peters,  R. Peverati,  P. A. Pieniazek,  
 Y. M. Rhee,  J. Ritchie,  M. A. Rohrdanz,  E. Rosta,  N. J. Russ,  
 H. F. Schaefer III,  N. E. Schultz,  N. Shenvi,  A. C. Simmonett,  A. Sodt,  
 D. Stuck,  K. S. Thanthiriwatte,  V. Vanovschi,  Tao Wang,  A. Warshel,  
 C. F. Williams,  Q. Wu,  X. Xu,  W. Zhang

 Please cite Q-Chem as follows:
 Y. Shao et al., Mol. Phys. 113, 184-215 (2015)
 DOI: 10.1080/00268976.2014.952696

 Q-Chem 5.1.2 for Intel X86 EM64T Linux

 Parts of Q-Chem use Armadillo 8.300.2 (Tropical Shenanigans).
 http://arma.sourceforge.net/

 Q-Chem begins on Sat Mar 30 06:21:46 2019  

Host: 
0

     Scratch files written to /scratch/taweetham/qchem2047//
The previous job contains 0 fragments, simply inherited here
Symmetry turned off for PCM/SM12/SMD calculation
Input Ideriv = 1
Curr. Ideriv = -1
Max.  Ideriv = 1
Input Ideriv = 2
Curr. Ideriv = 1
Max.  Ideriv = 1

Checking the input file for inconsistencies... 	...done.

--------------------------------------------------------------
User input:
--------------------------------------------------------------

$molecule
read
$end

$rem
   scf_guess 	sad
   job_type 	sp
   basis 	6-311++g**
   method 	b3lyp
   thresh    	12
   solvent_method smd
$end

$pcm
solver inversion
$end


--------------------------------------------------------------
 ----------------------------------------------------------------
             Standard Nuclear Orientation (Angstroms)
    I     Atom           X                Y                Z
 ----------------------------------------------------------------
    1      C      -2.6419788577     1.3672729387    -0.0799986000
    2      H      -2.4865370269     0.8976301915    -1.0604648332
    3      C      -2.4333438702     0.2969138356     0.9806854010
    4      H      -2.7262277915     0.7051748330     1.9615103026
    5      O      -1.0060288972     0.0837628486     1.0209262570
    6      C      -3.2691608523    -0.9383767842     0.7079222917
    7      H      -2.9971300925    -1.3683601111    -0.2591044447
    8      H      -3.1019335113    -1.7037697041     1.4737472112
    9      C      -4.7562004550    -0.5039105168     0.7138192952
   10      H      -4.9989081353    -0.1764157144     1.7353535044
   11      C      -5.6894194874    -1.6787125546     0.4289736633
   12      H      -5.5183691696    -2.4692285364     1.1727251867
   13      H      -6.7333006934    -1.3469276536     0.5175086815
   14      O      -5.4364514428    -2.1741455107    -0.8892292651
   15      C      -5.0295701986     0.6851807346    -0.2370539238
   16      H      -6.0691806074     1.0087177583    -0.1136674805
   17      H      -4.9328465758     0.3325834780    -1.2686897155
   18      C      -4.0768712108     1.8802211447    -0.0210782205
   19      H      -4.2601062574     2.6411329454    -0.7858589079
   20      H      -4.2695794882     2.3524529034     0.9513469754
   21      C      -1.4295092299     2.2703977772     0.1849268147
   22      C      -1.1013924625     3.3213497053    -0.8713444282
   23      C      -0.3490018620     1.1869331099     0.4064713632
   24      O       0.1736223831     0.8254346633    -0.8744215449
   25      H      -1.5709093259     2.7677875929     1.1541366176
   26      H      -0.9921649596     2.8683223573    -1.8577389165
   27      H      -0.1671105165     3.8393496990    -0.6369558624
   28      H      -1.8938559233     4.0738436579    -0.9205522417
   29      H      -6.0165725059    -2.9213805046    -1.0592695097
   30      H       0.4756842901     1.4991373778     1.0472947457
   31      O       2.3672435360     0.8379526882    -0.2322010014
   32      C       3.6720099982     0.2873123104    -0.3552826540
   33      H       3.9662865917     0.2004994040    -1.4081047920
   34      C       1.3571102122     0.1019530175    -0.9340759474
   35      H       1.6077694843     0.0517001758    -2.0013431925
   36      C       4.6439735783     1.2797577934     0.2771745943
   37      O       5.5090828315     1.8585400240    -0.3237266030
   38      O       4.4166511792     1.4394903656     1.5984213048
   39      H       5.0601635285     2.0868557346     1.9236488620
   40      C       3.7102169538    -1.0971716937     0.3039730118
   41      H       3.4594748972    -0.9744777508     1.3674105437
   42      O       5.0173293276    -1.6255958384     0.1571915968
   43      H       4.9761995582    -2.5727388091     0.3360887499
   44      C       2.6631574561    -1.9774751778    -0.3742801496
   45      H       2.9739717442    -2.1537293853    -1.4089089243
   46      O       2.6321990626    -3.2880449757     0.2124781270
   47      H       2.3235350533    -3.2095439047     1.1242156044
   48      C       1.2754089077    -1.3336360993    -0.3756507626
   49      H       0.8883155894    -1.2813927389     0.6501907045
   50      O       0.3856315986    -2.0612384029    -1.2071579320
   51      H       0.4445489365    -2.9913713646    -0.9608078285
 ----------------------------------------------------------------
 Nuclear Repulsion Energy =  2493.5594748137 hartrees
 There are       97 alpha and       97 beta electrons
 Requested basis set is 6-311++G(d,p)
 There are 280 shells and 732 basis functions

 Total QAlloc Memory Limit   2000 MB
 Mega-Array Size       188 MB
 MEM_STATIC part       192 MB
 A cutoff of  1.0D-12 yielded  28256 shell pairs
 There are    189022 function pairs (    200423 Cartesian)

 -------------------------------------------------------
 OpenMP Integral Computing Module                       
 Release: version 1.0, May 2013, Q-Chem Inc. Pittsburgh 
 -------------------------------------------------------
 Integral Job Info:
 Integral job number is                      11
 Integral operator is                         1
 short-range coefficients                     0
 long-range coefficients              100000000
 Omega coefficients                           0
 if combine SR and LR in K                    0
 Integral screening is                        0
 Integral computing path is                   2
 max size of driver memory is            800000
 size of driver memory is                593474
 size of scratch memory is              2361544
 max col of scratch BK array               1296
 max len of scratch array in speh3          155
 max len of scratch index in speh4           18
 max int batch size is                      520
 min int batch size is                       52
 fixed nKL is                                52
 max L of basis functions is                  2
 order of int derivative is                   0
 number of shells is                        280
 number of basis is                         757
 number of cartesian basis is               757
 number of contracted shell pairs         28256
 number of primitive shell pairs          60687
 maxK2 (contraction) of shell pair           36
 max number of K2 of shell pair               1
 max number of CS2 of shell pair           5530
 max number of PS2 of shell pair           9150
 mem total for path MDJ                  812156
 -------------------------------------------------------
 Smallest overlap matrix eigenvalue = 7.18E-07
 Linear dependence detected in AO basis
 Tighter screening thresholds may be required for diffuse basis sets
 Use S2THRESH > 14 and THRESH = 14 in case of SCF convergence issues
 Number of orthogonalized atomic orbitals = 731
 Maximum deviation from orthogonality = 4.031E-10

 Scale SEOQF with 1.000000e-02/1.000000e-01/1.000000e-01

 Standard Electronic Orientation quadrupole field applied
 Nucleus-field energy     =     0.0000000366 hartrees
 Guess from superposition of atomic densities
 Warning:  Energy on first SCF cycle will be non-variational
 SAD guess density has 194.000000 electrons

 -----------------------------------------------------------------------
  General SCF calculation program by
  Eric Jon Sundstrom, Paul Horn, Yuezhi Mao, Dmitri Zuev, Alec White,
  David Stuck, Shaama M.S., Shane Yost, Joonho Lee, David Small,
  Daniel Levine, Susi Lehtola, Hugh Burton, Evgeny Epifanovsky
 -----------------------------------------------------------------------
 Exchange:     0.2000 Hartree-Fock + 0.0800 Slater + 0.7200 B88
 Correlation:  0.1900 VWN1RPA + 0.8100 LYP
 Using SG-1 standard quadrature grid
 using 6 threads for integral computing
 -------------------------------------------------------
 OpenMP Integral computing Module                
 Release: version 2.0, May 2017, Q-Chem Inc. Pleasanton 
 -------------------------------------------------------
 -------------------------------------------------------
 OpenMP BLAS3 based DFT computing Module                
 Release: version 1.0, May 2013, Q-Chem Inc. Pittsburgh 
 -------------------------------------------------------
 A restricted SCF calculation will be
 performed using DIIS
 SCF converges when DIIS error is below 1.0e-05
 ---------------------------------------
  Cycle       Energy         DIIS error
 ---------------------------------------
    1   -1307.9145659945      2.33e-02  
    2   -1302.2359368623      3.05e-03  
    3   -1301.6380726874      4.64e-03  
    4   -1302.7073989865      8.48e-04  
    5   -1302.7389913031      3.48e-04  
    6   -1302.7442310321      1.08e-04  
    7   -1302.7448073399      2.87e-05  
    8   -1302.7448478610      7.84e-06  Convergence criterion met
 ---------------------------------------
 SCF time:   CPU 1497.14s  wall 264.00s 
 SCF   energy in the final basis set =    -1302.7448478610
 Total energy in the final basis set =    -1302.7448478610
 Exchange:     0.2000 Hartree-Fock + 0.0800 Slater + 0.7200 B88
 Correlation:  0.1900 VWN1RPA + 0.8100 LYP
 Using SG-1 standard quadrature grid

 Citation of the SMD model:
 Marenich, A.V.; Cramer, C.J.; Truhlar, D.G.
 J. Phys. Chem. B 2009, 113, 6378-6396.
 iSolventCode=           1
 Solvent: water                                                           

 vradii
            1           2           3           4           5           6
    1   1.8500000   1.2000000   1.8500000   1.2000000   1.5200000   1.8500000
            7           8           9          10          11          12
    1   1.2000000   1.2000000   1.8500000   1.2000000   1.8500000   1.2000000
           13          14          15          16          17          18
    1   1.2000000   1.5200000   1.8500000   1.2000000   1.2000000   1.8500000
           19          20          21          22          23          24
    1   1.2000000   1.2000000   1.8500000   1.8500000   1.8500000   1.5200000
           25          26          27          28          29          30
    1   1.2000000   1.2000000   1.2000000   1.2000000   1.2000000   1.2000000
           31          32          33          34          35          36
    1   1.5200000   1.8500000   1.2000000   1.8500000   1.2000000   1.8500000
           37          38          39          40          41          42
    1   1.5200000   1.5200000   1.2000000   1.8500000   1.2000000   1.5200000
           43          44          45          46          47          48
    1   1.2000000   1.8500000   1.2000000   1.5200000   1.2000000   1.8500000
           49          50          51
    1   1.2000000   1.5200000   1.2000000
Changing PCM_TESSEL_METHOD to VTN
Changing PCM_VDW_RADII to SMD_RADIUS
 Discretize the solute cavity surface with Lebedev spheres
	Using 302 Lebedev grid points for each H atom
	Using 302 Lebedev grid points for other atoms
	Atomic van der Waals radii will be scaled by 1.20
 Removing interior tesserae...
 Keep 4620 surface tesserae and discard 10782 interior tesserae
 Molecular Surface Area = 375.440 Angst**2

 Citation of the SMD model:
 Marenich, A.V.; Cramer, C.J.; Truhlar, D.G.
 J. Phys. Chem. B 2009, 113, 6378-6396.
 iSolventCode=           1
 Solvent: water                                                           

 vradii
            1           2           3           4           5           6
    1   1.8500000   1.2000000   1.8500000   1.2000000   1.5200000   1.8500000
            7           8           9          10          11          12
    1   1.2000000   1.2000000   1.8500000   1.2000000   1.8500000   1.2000000
           13          14          15          16          17          18
    1   1.2000000   1.5200000   1.8500000   1.2000000   1.2000000   1.8500000
           19          20          21          22          23          24
    1   1.2000000   1.2000000   1.8500000   1.8500000   1.8500000   1.5200000
           25          26          27          28          29          30
    1   1.2000000   1.2000000   1.2000000   1.2000000   1.2000000   1.2000000
           31          32          33          34          35          36
    1   1.5200000   1.8500000   1.2000000   1.8500000   1.2000000   1.8500000
           37          38          39          40          41          42
    1   1.5200000   1.5200000   1.2000000   1.8500000   1.2000000   1.5200000
           43          44          45          46          47          48
    1   1.2000000   1.8500000   1.2000000   1.5200000   1.2000000   1.8500000
           49          50          51
    1   1.2000000   1.5200000   1.2000000
 using 6 threads for integral computing
 -------------------------------------------------------
 OpenMP Integral computing Module                
 Release: version 2.0, May 2017, Q-Chem Inc. Pleasanton 
 -------------------------------------------------------
 -------------------------------------------------------
 OpenMP BLAS3 based DFT computing Module                
 Release: version 1.0, May 2013, Q-Chem Inc. Pittsburgh 
 -------------------------------------------------------
 A restricted SCF calculation will be
 performed using DIIS
 SCF converges when DIIS error is below 1.0e-05
 ---------------------------------------
  Cycle       Energy         DIIS error
 ---------------------------------------
    1   -1302.7448508201      2.09e-06  
    2   -1302.7986073984      2.62e-04  
    3   -1302.7986056191      2.62e-04  
    4   -1302.7986433105      2.62e-04  
    5   -1302.7985206501      2.63e-04  
    6   -1302.7992993916      2.53e-04  
    7   -1302.7993679084      2.52e-04  
    8   -1302.7998366747      2.46e-04  
    9   -1302.7997350720      2.47e-04  
   10   -1302.8000004962      2.44e-04  
   11   -1302.7995178954      2.50e-04  
   12   -1302.7995359197      2.50e-04  
   13   -1302.7993649091      2.52e-04  
   14   -1302.7994186381      2.51e-04  
   15   -1302.7993314403      2.53e-04  
   16   -1302.7993114007      2.53e-04  
   17   -1302.8089144705      7.34e-06  Convergence criterion met
 ---------------------------------------
 SCF time:   CPU 3733.26s  wall 693.00s 
(0)  E-EN(g) gas-phase elect-nuc energy                -1302.744847861 a.u.
(3)  G-ENP(liq) elect-nuc-pol free energy of system    -1302.808914470 a.u.
(4)  G-CDS(liq) cavity-dispersion-solvent structure 
     free energy                                                8.2896 kcal/mol
(6)  G-S(liq) free energy of system                    -1302.795704101 a.u.
(9)  DeltaG-S(liq) free energy of  solvation
     (9) = (6) - (0)                                          -31.9128 kcal/mol
 SCF   energy in the final basis set =    -1302.8089144705
 Total energy in the final basis set =    -1302.7957041011

 --------------------------------------------------------------

                    Orbital Energies (a.u.)
 --------------------------------------------------------------

 Alpha MOs
 -- Occupied --
-19.184 -19.157 -19.148 -19.142 -19.141 -19.141 -19.137 -19.132
-19.125 -10.329 -10.287 -10.271 -10.253 -10.238 -10.234 -10.232
-10.212 -10.209 -10.175 -10.170 -10.164 -10.160 -10.159 -10.157
-10.153  -1.132  -1.104  -1.064  -1.054  -1.046  -1.044  -1.027
 -1.024  -1.020  -0.836  -0.806  -0.797  -0.781  -0.748  -0.737
 -0.700  -0.679  -0.671  -0.646  -0.628  -0.621  -0.609  -0.580
 -0.568  -0.562  -0.551  -0.546  -0.542  -0.518  -0.516  -0.509
 -0.508  -0.496  -0.486  -0.482  -0.476  -0.466  -0.457  -0.452
 -0.451  -0.440  -0.432  -0.426  -0.424  -0.420  -0.408  -0.405
 -0.396  -0.390  -0.383  -0.375  -0.372  -0.367  -0.362  -0.359
 -0.352  -0.350  -0.348  -0.342  -0.335  -0.328  -0.320  -0.318
 -0.314  -0.308  -0.303  -0.301  -0.289  -0.286  -0.280  -0.278
 -0.269
 -- Virtual --
 -0.033  -0.004  -0.000   0.002   0.004   0.010   0.015   0.017
  0.026   0.028   0.032   0.035   0.039   0.044   0.045   0.051
  0.054   0.055   0.060   0.065   0.069   0.072   0.073   0.078
  0.079   0.084   0.085   0.088   0.092   0.095   0.097   0.099
  0.102   0.104   0.110   0.111   0.112   0.118   0.119   0.120
  0.120   0.122   0.126   0.129   0.130   0.132   0.134   0.135
  0.136   0.139   0.142   0.143   0.145   0.150   0.152   0.152
  0.154   0.156   0.157   0.161   0.162   0.165   0.165   0.168
  0.169   0.171   0.174   0.177   0.178   0.181   0.183   0.185
  0.188   0.190   0.190   0.191   0.196   0.197   0.201   0.201
  0.203   0.209   0.209   0.213   0.215   0.218   0.220   0.224
  0.227   0.229   0.230   0.235   0.236   0.238   0.243   0.245
  0.247   0.249   0.250   0.252   0.256   0.260   0.261   0.264
  0.269   0.271   0.272   0.273   0.277   0.280   0.283   0.285
  0.289   0.290   0.292   0.294   0.296   0.299   0.300   0.305
  0.308   0.308   0.313   0.314   0.316   0.321   0.324   0.326
  0.328   0.331   0.334   0.334   0.338   0.339   0.343   0.345
  0.348   0.353   0.354   0.356   0.360   0.361   0.362   0.367
  0.370   0.371   0.373   0.376   0.377   0.380   0.386   0.388
  0.391   0.396   0.399   0.404   0.407   0.413   0.413   0.415
  0.420   0.428   0.431   0.438   0.441   0.444   0.445   0.449
  0.459   0.464   0.467   0.481   0.484   0.486   0.489   0.497
  0.502   0.512   0.521   0.527   0.532   0.535   0.543   0.549
  0.556   0.563   0.564   0.578   0.583   0.587   0.591   0.597
  0.604   0.608   0.613   0.618   0.623   0.627   0.634   0.636
  0.644   0.646   0.654   0.658   0.663   0.668   0.671   0.676
  0.682   0.694   0.696   0.699   0.701   0.705   0.711   0.716
  0.721   0.727   0.730   0.741   0.748   0.755   0.756   0.761
  0.764   0.768   0.773   0.775   0.783   0.786   0.792   0.797
  0.801   0.805   0.807   0.810   0.813   0.819   0.823   0.827
  0.831   0.836   0.854   0.859   0.865   0.872   0.875   0.883
  0.893   0.919   0.934   0.946   0.954   0.957   0.974   0.992
  1.001   1.003   1.012   1.033   1.037   1.057   1.060   1.062
  1.066   1.075   1.087   1.093   1.110   1.118   1.125   1.131
  1.138   1.144   1.152   1.158   1.161   1.165   1.168   1.177
  1.183   1.190   1.199   1.203   1.206   1.215   1.223   1.224
  1.237   1.244   1.252   1.258   1.268   1.280   1.289   1.296
  1.304   1.307   1.319   1.329   1.341   1.343   1.355   1.356
  1.376   1.395   1.399   1.403   1.412   1.418   1.423   1.434
  1.452   1.456   1.458   1.472   1.477   1.497   1.499   1.505
  1.508   1.517   1.528   1.538   1.545   1.552   1.561   1.564
  1.570   1.575   1.581   1.585   1.594   1.597   1.602   1.609
  1.616   1.618   1.623   1.624   1.627   1.637   1.639   1.644
  1.645   1.650   1.654   1.657   1.658   1.662   1.669   1.679
  1.680   1.693   1.702   1.709   1.717   1.718   1.725   1.732
  1.736   1.745   1.753   1.762   1.768   1.773   1.782   1.788
  1.791   1.801   1.808   1.812   1.817   1.829   1.844   1.845
  1.858   1.867   1.867   1.871   1.883   1.892   1.901   1.906
  1.913   1.925   1.934   1.935   1.943   1.949   1.968   1.977
  2.000   2.008   2.018   2.024   2.031   2.036   2.055   2.056
  2.060   2.068   2.084   2.088   2.101   2.108   2.110   2.122
  2.131   2.141   2.146   2.150   2.161   2.171   2.178   2.185
  2.199   2.206   2.215   2.225   2.238   2.256   2.260   2.275
  2.279   2.289   2.295   2.313   2.326   2.338   2.352   2.366
  2.372   2.383   2.387   2.399   2.403   2.422   2.441   2.456
  2.474   2.506   2.513   2.528   2.538   2.542   2.559   2.566
  2.569   2.586   2.594   2.600   2.603   2.612   2.623   2.624
  2.626   2.653   2.659   2.661   2.667   2.679   2.686   2.704
  2.714   2.720   2.731   2.742   2.750   2.765   2.772   2.790
  2.803   2.814   2.815   2.821   2.829   2.849   2.853   2.875
  2.879   2.892   2.897   2.904   2.913   2.921   2.932   2.934
  2.942   2.952   2.955   2.959   2.982   2.994   2.998   3.006
  3.008   3.021   3.024   3.040   3.050   3.063   3.069   3.081
  3.093   3.101   3.105   3.109   3.126   3.131   3.143   3.150
  3.159   3.161   3.170   3.182   3.190   3.201   3.218   3.221
  3.228   3.240   3.248   3.256   3.277   3.280   3.310   3.313
  3.319   3.326   3.339   3.340   3.350   3.363   3.365   3.403
  3.420   3.434   3.485   3.491   3.553   3.585   3.616   3.630
  3.681   3.788   3.798   3.820   3.823   3.826   3.841   3.849
  3.869   3.904   3.905   3.909   3.926   3.952   3.971   3.985
  4.006   4.010   4.030   4.040   4.058   4.067   4.095   4.103
  4.153   4.161   4.168   4.188   4.200   4.265   4.282   4.292
  4.307   4.326   4.335   4.338   4.354   4.457   4.989   5.066
  5.067   5.103   5.127   5.130   5.137   5.178   5.207   5.218
  5.380   5.385   5.403   5.421   5.426   5.444   5.477   5.499
  5.605   5.641   5.645   5.664   5.672   5.675   5.743   5.834
  5.851  23.769  23.787  23.805  23.812  23.822  23.838  23.849
 23.856  23.887  23.887  23.907  23.913  23.959  23.970  23.994
 24.011  49.871  49.924  49.939  49.949  49.965  49.979  50.002
 50.011  50.042
 --------------------------------------------------------------

          Ground-State Mulliken Net Atomic Charges

     Atom                 Charge (a.u.)
  ----------------------------------------
      1 C                    -0.011698
      2 H                     0.246084
      3 C                    -0.390302
      4 H                     0.230679
      5 O                    -0.086992
      6 C                    -0.654222
      7 H                     0.182996
      8 H                     0.192527
      9 C                     0.700212
     10 H                     0.215095
     11 C                    -0.708302
     12 H                     0.172616
     13 H                     0.178936
     14 O                    -0.401590
     15 C                    -0.626606
     16 H                     0.191853
     17 H                     0.180511
     18 C                    -0.423935
     19 H                     0.177841
     20 H                     0.175155
     21 C                     0.410708
     22 C                    -0.858981
     23 C                    -0.419423
     24 O                     0.066488
     25 H                     0.236886
     26 H                     0.168825
     27 H                     0.173544
     28 H                     0.168937
     29 H                     0.322401
     30 H                     0.276577
     31 O                    -0.012956
     32 C                    -0.278004
     33 H                     0.319501
     34 C                    -0.681677
     35 H                     0.273481
     36 C                     0.143626
     37 O                    -0.316826
     38 O                    -0.163684
     39 H                     0.352669
     40 C                    -0.278322
     41 H                     0.331436
     42 O                    -0.279576
     43 H                     0.317582
     44 C                    -0.597813
     45 H                     0.298589
     46 O                    -0.270457
     47 H                     0.325607
     48 C                     0.006599
     49 H                     0.362032
     50 O                    -0.257799
     51 H                     0.319174
  ----------------------------------------
  Sum of atomic charges =    -0.000000

 -----------------------------------------------------------------
                    Cartesian Multipole Moments
 -----------------------------------------------------------------
    Charge (ESU x 10^10)
                -0.0000
    Dipole Moment (Debye)
         X      -5.0686      Y      -2.0378      Z       6.0381
       Tot       8.1426
    Quadrupole Moments (Debye-Ang)
        XX    -146.1590     XY      -3.0519     YY    -138.0978
        XZ       4.4909     YZ       0.0179     ZZ    -147.1231
    Octopole Moments (Debye-Ang^2)
       XXX    -316.6814    XXY    -104.1664    XYY     -30.8600
       YYY     -44.7586    XXZ     113.8158    XYZ      22.0757
       YYZ      34.4544    XZZ      44.1689    YZZ      -4.2411
       ZZZ       9.2019
    Hexadecapole Moments (Debye-Ang^3)
      XXXX  -11281.0128   XXXY     328.1339   XXYY   -2023.3117
      XYYY     156.8177   YYYY   -2651.8412   XXXZ     323.5939
      XXYZ     153.6252   XYYZ     157.9944   YYYZ      10.1640
      XXZZ   -1876.2922   XYZZ      27.4194   YYZZ    -521.0685
      XZZZ      34.8505   YZZZ      -6.8381   ZZZZ    -675.4062
 -----------------------------------------------------------------
Archival summary:
1\1\november\SP\ProcedureUnspecified\BasisUnspecified\91626\taweetha\SatMar3006:37:472019SatMar3006:37:472019\0\\#,ProcedureUnspecified,BasisUnspecified,\\0,1\O\C,1,1.38839\H,2,1.09746,1,105.09\C,1,1.42986,2,118.803,3,-173.604,0\H,4,1.09006,1,108.815,2,41.0232,0\O,4,1.42345,1,111.067,2,-78.3562,0\O,2,1.43342,1,108.186,3,117.249,0\C,7,1.42154,2,113.924,1,-172.708,0\H,8,1.09662,7,111.106,2,56.7417,0\C,6,1.4437,4,109.261,1,-106.835,0\H,10,1.10203,6,107.016,4,-97.8453,0\C,10,1.51622,6,115.45,4,141.427,0\H,12,1.09272,10,110.033,6,-59.7975,0\H,12,1.09557,10,111.056,6,59.4809,0\C,10,1.52127,6,105.005,4,17.7636,0\H,15,1.0982,10,107.589,6,73.8294,0\C,15,1.52496,10,109.802,6,-168.688,0\H,17,1.09428,15,111.374,10,-179.058,0\H,17,1.09807,15,110.121,10,62.5428,0\C,8,1.52632,7,107.262,2,172.365,0\O,20,1.20187,8,124.355,7,-116.354,0\O,20,1.35014,8,112.037,7,63.3937,0\H,22,0.969001,20,107.198,8,-179.295,0\C,8,1.53391,7,109.589,2,-64.4516,0\H,24,1.09947,8,108.017,7,-60.5865,0\O,24,1.4175,8,108.357,7,179.547,0\H,26,0.964767,24,107.906,8,-163.942,0\C,24,1.52686,8,108.203,7,58.1427,0\H,28,1.09459,24,108.542,8,66.9129,0\O,28,1.43626,24,111.063,8,-179.103,0\H,30,0.965765,28,108.566,24,65.8809,0\C,28,1.52983,24,112.323,8,-53.5987,0\H,32,1.09769,28,109.821,24,-67.7483,0\O,32,1.41863,28,110.709,24,169.898,0\H,34,0.964006,32,107.863,28,50.1723,0\C,15,1.53489,10,100.679,6,-38.105,0\H,36,1.09853,15,108.483,10,-68.7572,0\C,36,1.52574,15,117.109,10,167.326,0\H,38,1.09093,36,111.189,15,-54.1551,0\H,38,1.09368,36,111.198,15,-174.229,0\H,38,1.09392,36,110.437,15,66.3668,0\C,17,1.5435,15,108.357,10,-58.3004,0\H,42,1.09451,17,109.072,15,-68.3567,0\H,42,1.09576,17,109.953,15,175.128,0\C,42,1.54688,17,113.582,15,52.7013,0\H,45,1.09986,42,107.64,17,66.6953,0\C,45,1.52715,42,111.635,17,-177.961,0\H,47,1.09879,45,109.394,42,-175.584,0\H,47,1.09891,45,109.463,42,-57.3154,0\O,47,1.43077,45,109.28,42,63.5619,0\H,50,0.961153,47,108.995,45,179.163,0\\\@

 Total job time:  961.12s(wall), 5234.88s(cpu) 
 Sat Mar 30 06:37:47 2019

        *************************************************************
        *                                                           *
        *  Thank you very much for using Q-Chem.  Have a nice day.  *
        *                                                           *
        *************************************************************
```
