## Supplementary material for "An *In-Silico* Investigation of Menthol Metabolism": S1 File: Oxeee-R.out

```
Q-Chem Developer Version!
                  Welcome to Q-Chem
     A Quantum Leap Into The Future Of Chemistry


 Q-Chem 5.1, Q-Chem, Inc., Pleasanton, CA (2018)

 Yihan Shao,  Zhengting Gan,  E. Epifanovsky,  A. T. B. Gilbert,  M. Wormit,  
 J. Kussmann,  A. W. Lange,  A. Behn,  Jia Deng,  Xintian Feng,  D. Ghosh,  
 M. Goldey,  P. R. Horn,  L. D. Jacobson,  I. Kaliman,  T. Kus,  A. Landau,  
 Jie Liu,  E. I. Proynov,  R. M. Richard,  R. P. Steele,  E. J. Sundstrom,  
 H. L. Woodcock III,  P. M. Zimmerman,  D. Zuev,  B. Albrecht,  E. Alguire,  
 S. A. Baeppler,  D. Barton,  Z. Benda,  Y. A. Bernard,  E. J. Berquist,  
 K. B. Bravaya,  H. Burton,  D. Casanova,  Chun-Min Chang,  Yunqing Chen,  
 A. Chien,  K. D. Closser,  M. P. Coons,  S. Coriani,  S. Dasgupta,  
 A. L. Dempwolff,  M. Diedenhofen,  Hainam Do,  R. G. Edgar,  Po-Tung Fang,  
 S. Faraji,  S. Fatehi,  Qingguo Feng,  K. D. Fenk,  J. Fosso-Tande,  
 Qinghui Ge,  A. Ghysels,  G. Gidofalvi,  J. Gomes,  J. Gonthier,  A. Gunina,  
 D. Hait,  M. W. D. Hanson-Heine,  P. H. P. Harbach,  A. W. Hauser,  
 J. E. Herr,  E. G. Hohenstein,  Z. C. Holden,  Kerwin Hui,  B. C. Huynh,  
 T.-C. Jagau,  Hyunjun Ji,  B. Kaduk,  K. Khistyaev,  Jaehoon Kim,  
 P. Klunzinger,  K. Koh,  D. Kosenkov,  L. Koulias,  T. Kowalczyk,  
 C. M. Krauter,  A. Kunitsa,  Ka Un Lao,  A. Laurent,  K. V. Lawler,  
 Joonho Lee,  D. Lefrancois,  S. Lehtola,  D. S. Levine,  Yi-Pei Li,  
 You-Sheng Lin,  Fenglai Liu,  E. Livshits,  A. Luenser,  P. Manohar,  
 E. Mansoor,  S. F. Manzer,  Shan-Ping Mao,  Yuezhi Mao,  N. Mardirossian,  
 A. V. Marenich,  T. Markovich,  L. A. Martinez-Martinez,  S. A. Maurer,  
 N. J. Mayhall,  S. C. McKenzie,  J.-M. Mewes,  A. F. Morrison,  
 J. W. Mullinax,  K. Nanda,  T. S. Nguyen-Beck,  R. Olivares-Amaya,  
 J. A. Parkhill,  T. M. Perrine,  F. Plasser,  P. Pokhilko,  S. Prager,  
 A. Prociuk,  E. Ramos,  D. R. Rehn,  F. Rob,  M. Schneider,  N. Sergueev,  
 S. M. Sharada,  S. Sharma,  D. W. Small,  T. Stauch,  T. Stein,  
 Yu-Chuan Su,  A. J. W. Thom,  A. Tkatchenko,  T. Tsuchimochi,  N. M. Tubman,  
 L. Vogt,  M. L. Vidal,  O. Vydrov,  M. A. Watson,  J. Wenzel,  
 M. de Wergifosse,  T. A. Wesolowski,  A. White,  J. Witte,  A. Yamada,  
 Jun Yang,  K. Yao,  S. Yeganeh,  S. R. Yost,  Zhi-Qiang You,  A. Zech,  
 Igor Ying Zhang,  Xing Zhang,  Yan Zhao,  Ying Zhu,  B. R. Brooks,  
 G. K. L. Chan,  C. J. Cramer,  M. S. Gordon,  W. J. Hehre,  A. Klamt,  
 M. W. Schmidt,  C. D. Sherrill,  D. G. Truhlar,  A. Aspuru-Guzik,  R. Baer,  
 A. T. Bell,  N. A. Besley,  Jeng-Da Chai,  A. E. DePrince, III,  
 R. A. DiStasio Jr.,  A. Dreuw,  B. D. Dunietz,  T. R. Furlani,  
 Chao-Ping Hsu,  Yousung Jung,  Jing Kong,  D. S. Lambrecht,  WanZhen Liang,  
 C. Ochsenfeld,  V. A. Rassolov,  L. V. Slipchenko,  J. E. Subotnik,  
 T. Van Voorhis,  J. M. Herbert,  A. I. Krylov,  P. M. W. Gill,  M. Head-Gordon

 Contributors to earlier versions of Q-Chem not listed above: 
 R. D. Adamson,  B. Austin,  J. Baker,  G. J. O. Beran,  K. Brandhorst,  
 S. T. Brown,  E. F. C. Byrd,  A. K. Chakraborty,  C.-L. Cheng,  
 Siu Hung Chien,  D. M. Chipman,  D. L. Crittenden,  H. Dachsel,  
 R. J. Doerksen,  A. D. Dutoi,  L. Fusti-Molnar,  W. A. Goddard III,  
 A. Golubeva-Zadorozhnaya,  S. R. Gwaltney,  G. Hawkins,  A. Heyden,  
 S. Hirata,  G. Kedziora,  F. J. Keil,  C. Kelley,  Jihan Kim,  R. A. King,  
 R. Z. Khaliullin,  P. P. Korambath,  W. Kurlancheek,  A. M. Lee,  M. S. Lee,  
 S. V. Levchenko,  Ching Yeh Lin,  D. Liotard,  R. C. Lochan,  I. Lotan,  
 P. E. Maslen,  N. Nair,  D. P. O'Neill,  D. Neuhauser,  E. Neuscamman,  
 C. M. Oana,  R. Olson,  B. Peters,  R. Peverati,  P. A. Pieniazek,  
 Y. M. Rhee,  J. Ritchie,  M. A. Rohrdanz,  E. Rosta,  N. J. Russ,  
 H. F. Schaefer III,  N. E. Schultz,  N. Shenvi,  A. C. Simmonett,  A. Sodt,  
 D. Stuck,  K. S. Thanthiriwatte,  V. Vanovschi,  Tao Wang,  A. Warshel,  
 C. F. Williams,  Q. Wu,  X. Xu,  W. Zhang

 Please cite Q-Chem as follows:
 Y. Shao et al., Mol. Phys. 113, 184-215 (2015)
 DOI: 10.1080/00268976.2014.952696

 Q-Chem 5.1.2 for Intel X86 EM64T Linux

 Parts of Q-Chem use Armadillo 8.300.2 (Tropical Shenanigans).
 http://arma.sourceforge.net/

 Q-Chem begins on Sat Mar 30 08:38:49 2019  

Host: 
0

     Scratch files written to /scratch/taweetham/qchem2782//
Input Ideriv = 2
Curr. Ideriv = -1
Max.  Ideriv = 2

Checking the input file for inconsistencies... 	...done.

--------------------------------------------------------------
User input:
--------------------------------------------------------------
$molecule
0 1
O 
C  1 1.422551
H  2 1.096437 1 110.860087
C  1 1.438217 2 113.553368 3 57.596766 0
H  4 1.097508 1 109.641244 2 -53.493986 0
O  4 1.379269 1 108.990494 2 -167.755876 0
C  6 1.448517 4 120.074938 1 -63.012830 0
H  7 1.095640 6 109.330579 4 13.916130 0
C  2 1.527371 1 107.122022 3 115.553246 0
O  9 1.201054 2 124.379447 1 -113.029143 0
O  9 1.350681 2 111.907731 1 66.524389 0
H  11 0.969245 9 107.333523 2 -178.775715 0
C  2 1.535931 1 110.171470 3 -121.295343 0
H  13 1.099921 2 108.129365 1 -63.837014 0
O  13 1.416311 2 107.816166 1 176.496685 0
H  15 0.964431 13 108.464671 2 -167.632115 0
C  13 1.527484 2 108.794695 1 54.818139 0
H  17 1.094699 13 108.718771 2 67.837072 0
O  17 1.434399 13 111.555336 2 -178.033294 0
H  19 0.965897 17 108.988363 13 62.134712 0
C  17 1.531235 13 111.879502 2 -52.542365 0
H  21 1.101694 17 108.694790 13 -62.799373 0
O  21 1.416567 17 111.174137 13 175.447403 0
H  23 0.965477 21 107.802129 17 35.610751 0
C  7 1.536794 6 107.871546 4 -106.185444 0
H  25 1.093324 7 109.237705 6 60.391076 0
H  25 1.094959 7 107.878791 6 -54.574233 0
C  7 1.539929 6 108.293028 4 133.055692 0
H  28 1.098681 7 105.396915 6 58.269848 0
C  28 1.540793 7 109.186906 6 173.750425 0
H  30 1.093172 28 109.635745 7 -178.297970 0
H  30 1.096754 28 109.531038 7 65.449330 0
C  30 1.531849 28 112.736128 7 -56.367570 0
H  33 1.093405 30 110.630388 28 179.112207 0
H  33 1.094196 30 110.337311 28 -63.532015 0
C  33 1.531053 30 110.831330 28 56.976793 0
H  36 1.100705 33 108.631133 30 63.914419 0
C  36 1.527861 33 111.634531 30 -178.311668 0
O  38 1.198655 36 125.048235 33 12.456079 0
O  38 1.365687 36 115.529819 33 -167.795429 0
H  40 0.964530 38 110.417459 36 -0.574664 0
C  28 1.552727 7 113.835033 6 -58.132548 0
H  42 1.093123 28 106.107783 7 45.024314 0
C  42 1.536668 28 114.119980 7 -72.978180 0
H  44 1.092431 42 112.084619 28 54.866310 0
H  44 1.093941 42 109.808841 28 173.820856 0
H  44 1.094274 42 111.888546 28 -67.270951 0
C  42 1.536843 28 111.110170 7 161.299168 0
H  48 1.093856 42 110.527070 28 -176.021973 0
H  48 1.094198 42 111.431241 28 -56.341555 0
H  48 1.094609 42 111.944713 28 64.521977 0
$end

$rem
   job_type 	optimization
   basis 	6-311++g**
   method 	b3lyp
   scf_guess sad
$end

--------------------------------------------------------------
 ----------------------------------------------------------------
             Standard Nuclear Orientation (Angstroms)
    I     Atom           X                Y                Z
 ----------------------------------------------------------------
    1      O       1.6912836455    -0.5015822279     0.3495965895
    2      C       3.0803329073    -0.2075043620     0.2617802779
    3      H       3.5403903888    -0.1947461374     1.2569478197
    4      C       0.9600939015     0.4193214265     1.1777065801
    5      H       1.4349851912     0.4847169981     2.1649884509
    6      O      -0.2954075938    -0.0966366290     1.4224232624
    7      C      -1.2171683720    -0.3140127296     0.3263821145
    8      H      -0.6731924950    -0.2521907511    -0.6226675669
    9      C       3.7364091457    -1.3582755911    -0.4985826088
   10      O       4.5152516280    -2.1340689468    -0.0147647009
   11      O       3.3291741631    -1.4090692225    -1.7854077095
   12      H       3.7676364421    -2.1690414190    -2.1972680747
   13      C       3.2915637037     1.1542259935    -0.4165677348
   14      H       2.9190113930     1.0837126880    -1.4490689967
   15      O       4.6799985828     1.4335866451    -0.4046068982
   16      H       4.8075344745     2.3586513078    -0.6456818241
   17      C       2.4885834579     2.2107073951     0.3399222804
   18      H       2.9322866083     2.3458671703     1.3314994332
   19      O       2.6077620767     3.5020893308    -0.2729640421
   20      H       2.2455246083     3.4601176018    -1.1673797201
   21      C       1.0213515356     1.8039969067     0.5027033910
   22      H       0.5645491677     1.7225349616    -0.4965089077
   23      O       0.3149884155     2.7426691787     1.2942888720
   24      H       0.6657680684     3.6198857915     1.0953152883
   25      C      -2.2985674331     0.7756685349     0.3964293185
   26      H      -1.8272932651     1.7575580305     0.3007682187
   27      H      -2.7408843418     0.7464404878     1.3976469198
   28      C      -1.8245686537    -1.7210032000     0.4774583836
   29      H      -2.3088735925    -1.7253034074     1.4636278285
   30      C      -2.9229936224    -1.9151711285    -0.5854642253
   31      H      -3.3801852358    -2.9008667409    -0.4654433528
   32      H      -2.4717944205    -1.9052305968    -1.5850590445
   33      C      -4.0128190077    -0.8410733956    -0.5136585946
   34      H      -4.7645153574    -1.0023701509    -1.2911355709
   35      H      -4.5420499379    -0.8996074137     0.4422458346
   36      C      -3.4083198385     0.5583288507    -0.6564080113
   37      H      -2.9599386525     0.6472303544    -1.6577083317
   38      C      -4.4749488478     1.6466491388    -0.5458605447
   39      O      -5.5976290557     1.4738171469    -0.1631177300
   40      O      -4.0778814918     2.8997282444    -0.9163079123
   41      H      -3.1526233136     2.8927498332    -1.1886435990
   42      C      -0.7702693003    -2.8607457308     0.4974827043
   43      H       0.0273280099    -2.5243891824     1.1650309770
   44      C      -0.1319938273    -3.1498449577    -0.8701336892
   45      H       0.3083073016    -2.2546867736    -1.3153664723
   46      H       0.6725166266    -3.8823251061    -0.7563678184
   47      H      -0.8542837444    -3.5697051094    -1.5768516780
   48      C      -1.3571200454    -4.1470976225     1.0998043961
   49      H      -0.5880243358    -4.9213500287     1.1742755295
   50      H      -1.7522623048    -3.9736641606     2.1053155558
   51      H      -2.1676344668    -4.5532735745     0.4864070277
 ----------------------------------------------------------------
 Molecular Point Group                 C1    NOp =  1
 Largest Abelian Subgroup              C1    NOp =  1
 Nuclear Repulsion Energy =  2517.7604720416 hartrees
 There are       97 alpha and       97 beta electrons
 Requested basis set is 6-311++G(d,p)
 There are 280 shells and 732 basis functions

 Total QAlloc Memory Limit   2000 MB
 Mega-Array Size       188 MB
 MEM_STATIC part       192 MB
 A cutoff of  1.0D-11 yielded  28732 shell pairs
 There are    190025 function pairs (    201245 Cartesian)

 -------------------------------------------------------
 OpenMP Integral Computing Module                       
 Release: version 1.0, May 2013, Q-Chem Inc. Pittsburgh 
 -------------------------------------------------------
 Integral Job Info:
 Integral job number is                      11
 Integral operator is                         1
 short-range coefficients                     0
 long-range coefficients              100000000
 Omega coefficients                           0
 if combine SR and LR in K                    0
 Integral screening is                        0
 Integral computing path is                   2
 max size of driver memory is            800000
 size of driver memory is                593474
 size of scratch memory is              2361544
 max col of scratch BK array               1296
 max len of scratch array in speh3          155
 max len of scratch index in speh4           18
 max int batch size is                      520
 min int batch size is                       52
 fixed nKL is                                52
 max L of basis functions is                  2
 order of int derivative is                   0
 number of shells is                        280
 number of basis is                         757
 number of cartesian basis is               757
 number of contracted shell pairs         28732
 number of primitive shell pairs          61076
 maxK2 (contraction) of shell pair           36
 max number of K2 of shell pair               1
 max number of CS2 of shell pair           5721
 max number of PS2 of shell pair           9312
 mem total for path MDJ                  812364
 -------------------------------------------------------
 Smallest overlap matrix eigenvalue = 6.53E-07

 Q-Chem warning in module stvman/mkSTV.C, line 306:

 Overlap eigenvalue is smaller than square root of threshold
 Use THRESH >= 12 to get rid of this warning

 Linear dependence detected in AO basis
 Tighter screening thresholds may be required for diffuse basis sets
 Use S2THRESH > 14 and THRESH = 14 in case of SCF convergence issues
 Number of orthogonalized atomic orbitals = 731
 Maximum deviation from orthogonality = 3.577E-10

 Scale SEOQF with 1.000000e-02/1.000000e-01/1.000000e-01

 Standard Electronic Orientation quadrupole field applied
 Nucleus-field energy     =     0.0000000502 hartrees
 Guess from superposition of atomic densities
 Warning:  Energy on first SCF cycle will be non-variational
 SAD guess density has 194.000000 electrons

 -----------------------------------------------------------------------
  General SCF calculation program by
  Eric Jon Sundstrom, Paul Horn, Yuezhi Mao, Dmitri Zuev, Alec White,
  David Stuck, Shaama M.S., Shane Yost, Joonho Lee, David Small,
  Daniel Levine, Susi Lehtola, Hugh Burton, Evgeny Epifanovsky
 -----------------------------------------------------------------------
 Exchange:     0.2000 Hartree-Fock + 0.0800 Slater + 0.7200 B88
 Correlation:  0.1900 VWN1RPA + 0.8100 LYP
 Using SG-1 standard quadrature grid
 using 4 threads for integral computing
 -------------------------------------------------------
 OpenMP Integral computing Module                
 Release: version 2.0, May 2017, Q-Chem Inc. Pleasanton 
 -------------------------------------------------------
 -------------------------------------------------------
 OpenMP BLAS3 based DFT computing Module                
 Release: version 1.0, May 2013, Q-Chem Inc. Pittsburgh 
 -------------------------------------------------------
 A restricted SCF calculation will be
 performed using DIIS
 SCF converges when DIIS error is below 1.0e-08
 ---------------------------------------
  Cycle       Energy         DIIS error
 ---------------------------------------
    1   -1307.8174693095      2.33e-02  
    2   -1302.2007655424      3.23e-03  
    3   -1301.4249092205      5.12e-03  
    4   -1302.7119125315      1.07e-03  
    5   -1302.7669035088      3.19e-04  
    6   -1302.7710264032      1.15e-04  
    7   -1302.7716920167      3.08e-05  
    8   -1302.7717350892      1.27e-05  
    9   -1302.7717426413      3.55e-06  
   10   -1302.7717432076      1.18e-06  
   11   -1302.7717432757      3.57e-07  
   12   -1302.7717432815      1.15e-07  
   13   -1302.7717432818      3.07e-08  
   14   -1302.7717432822      1.22e-08  
   15   -1302.7717432824      3.54e-09  Convergence criterion met
 ---------------------------------------
 SCF time:   CPU 2834.92s  wall 732.00s 
 SCF   energy in the final basis set =    -1302.7717432824
 Total energy in the final basis set =    -1302.7717432824

 --------------------------------------------------------------

                    Orbital Energies (a.u.)
 --------------------------------------------------------------

 Alpha MOs
 -- Occupied --
-19.197 -19.178 -19.178 -19.166 -19.158 -19.156 -19.153 -19.141
-19.118 -10.332 -10.311 -10.305 -10.270 -10.266 -10.264 -10.261
-10.242 -10.208 -10.190 -10.181 -10.177 -10.176 -10.173 -10.158
-10.157  -1.140  -1.113  -1.107  -1.086  -1.065  -1.053  -1.050
 -1.045  -1.034  -0.862  -0.822  -0.811  -0.804  -0.761  -0.752
 -0.709  -0.686  -0.679  -0.662  -0.655  -0.640  -0.629  -0.612
 -0.594  -0.576  -0.567  -0.561  -0.556  -0.538  -0.527  -0.520
 -0.514  -0.509  -0.504  -0.498  -0.485  -0.470  -0.469  -0.461
 -0.459  -0.450  -0.449  -0.440  -0.433  -0.427  -0.423  -0.415
 -0.412  -0.405  -0.404  -0.393  -0.390  -0.383  -0.378  -0.373
 -0.367  -0.364  -0.360  -0.352  -0.351  -0.345  -0.342  -0.334
 -0.328  -0.326  -0.323  -0.312  -0.309  -0.303  -0.301  -0.292
 -0.278
 -- Virtual --
 -0.046  -0.036  -0.023  -0.020  -0.012  -0.008  -0.003   0.001
  0.007   0.008   0.015   0.023   0.026   0.031   0.034   0.036
  0.038   0.045   0.048   0.052   0.054   0.057   0.060   0.065
  0.067   0.069   0.071   0.074   0.076   0.082   0.085   0.087
  0.089   0.093   0.094   0.096   0.098   0.103   0.106   0.107
  0.109   0.112   0.113   0.114   0.118   0.119   0.122   0.122
  0.125   0.130   0.132   0.135   0.136   0.137   0.140   0.141
  0.143   0.146   0.147   0.148   0.150   0.153   0.155   0.157
  0.158   0.161   0.162   0.167   0.169   0.170   0.174   0.176
  0.177   0.181   0.182   0.185   0.187   0.188   0.191   0.192
  0.195   0.197   0.200   0.200   0.203   0.206   0.208   0.210
  0.212   0.216   0.218   0.222   0.225   0.227   0.232   0.234
  0.238   0.240   0.243   0.244   0.247   0.249   0.250   0.254
  0.259   0.261   0.261   0.263   0.266   0.269   0.275   0.276
  0.280   0.281   0.283   0.286   0.288   0.289   0.291   0.297
  0.298   0.301   0.304   0.305   0.310   0.312   0.315   0.320
  0.320   0.324   0.327   0.329   0.332   0.333   0.336   0.337
  0.343   0.346   0.349   0.350   0.353   0.355   0.357   0.358
  0.362   0.364   0.368   0.371   0.372   0.373   0.379   0.382
  0.384   0.392   0.394   0.397   0.399   0.405   0.407   0.410
  0.410   0.415   0.417   0.428   0.429   0.431   0.439   0.448
  0.450   0.452   0.461   0.469   0.470   0.474   0.477   0.485
  0.491   0.493   0.507   0.513   0.517   0.524   0.535   0.539
  0.542   0.553   0.561   0.563   0.574   0.575   0.580   0.584
  0.591   0.597   0.600   0.602   0.606   0.616   0.625   0.630
  0.631   0.638   0.642   0.648   0.649   0.651   0.663   0.665
  0.673   0.679   0.682   0.687   0.692   0.695   0.699   0.704
  0.709   0.718   0.723   0.725   0.730   0.740   0.742   0.743
  0.752   0.755   0.763   0.765   0.770   0.773   0.779   0.785
  0.792   0.794   0.798   0.799   0.801   0.808   0.815   0.822
  0.825   0.830   0.833   0.837   0.851   0.864   0.870   0.872
  0.884   0.895   0.924   0.939   0.943   0.944   0.960   0.969
  0.975   0.986   1.000   1.001   1.022   1.037   1.041   1.048
  1.059   1.060   1.083   1.086   1.095   1.103   1.110   1.118
  1.126   1.136   1.142   1.147   1.160   1.163   1.171   1.176
  1.181   1.182   1.190   1.195   1.202   1.206   1.214   1.223
  1.224   1.232   1.236   1.244   1.249   1.259   1.264   1.278
  1.282   1.284   1.291   1.299   1.301   1.320   1.322   1.336
  1.342   1.351   1.366   1.376   1.386   1.396   1.408   1.429
  1.432   1.438   1.445   1.458   1.467   1.469   1.477   1.483
  1.490   1.495   1.507   1.511   1.522   1.529   1.537   1.540
  1.544   1.555   1.558   1.563   1.568   1.570   1.578   1.586
  1.588   1.591   1.599   1.601   1.610   1.613   1.619   1.620
  1.624   1.629   1.635   1.642   1.653   1.657   1.663   1.670
  1.672   1.678   1.682   1.688   1.697   1.700   1.709   1.713
  1.720   1.724   1.733   1.739   1.744   1.749   1.756   1.768
  1.776   1.777   1.781   1.800   1.804   1.806   1.812   1.819
  1.835   1.836   1.847   1.857   1.872   1.876   1.880   1.893
  1.894   1.905   1.914   1.919   1.933   1.956   1.958   1.967
  1.976   1.992   1.998   2.002   2.011   2.029   2.036   2.045
  2.052   2.052   2.059   2.067   2.081   2.083   2.087   2.101
  2.112   2.117   2.126   2.138   2.144   2.152   2.169   2.176
  2.184   2.190   2.203   2.216   2.218   2.241   2.250   2.260
  2.271   2.287   2.290   2.302   2.307   2.319   2.334   2.344
  2.365   2.382   2.386   2.402   2.415   2.425   2.432   2.445
  2.497   2.503   2.512   2.528   2.532   2.535   2.548   2.550
  2.566   2.573   2.581   2.585   2.597   2.601   2.607   2.627
  2.633   2.642   2.646   2.654   2.670   2.673   2.685   2.690
  2.699   2.709   2.722   2.732   2.746   2.765   2.772   2.775
  2.790   2.793   2.804   2.810   2.820   2.827   2.834   2.854
  2.861   2.866   2.878   2.886   2.892   2.903   2.908   2.927
  2.932   2.944   2.951   2.956   2.967   2.971   2.977   2.987
  2.998   3.011   3.026   3.029   3.042   3.054   3.058   3.061
  3.064   3.081   3.089   3.093   3.099   3.105   3.114   3.132
  3.139   3.149   3.150   3.166   3.171   3.176   3.190   3.193
  3.208   3.217   3.227   3.248   3.268   3.277   3.284   3.303
  3.308   3.313   3.321   3.351   3.366   3.385   3.388   3.410
  3.436   3.448   3.483   3.508   3.543   3.571   3.582   3.614
  3.680   3.683   3.777   3.785   3.799   3.805   3.811   3.838
  3.839   3.849   3.857   3.893   3.895   3.897   3.923   3.930
  3.936   3.970   3.993   4.023   4.027   4.052   4.056   4.092
  4.117   4.123   4.164   4.171   4.192   4.211   4.235   4.267
  4.279   4.299   4.311   4.325   4.347   4.398   4.991   5.009
  5.086   5.092   5.094   5.102   5.122   5.154   5.190   5.211
  5.239   5.363   5.384   5.392   5.413   5.425   5.441   5.481
  5.593   5.600   5.611   5.634   5.651   5.703   5.819   5.848
  5.878  23.744  23.770  23.799  23.807  23.810  23.824  23.832
 23.854  23.863  23.885  23.895  23.940  23.955  23.978  23.993
 24.024  49.871  49.878  49.896  49.942  49.947  49.970  49.996
 50.013  50.027
 --------------------------------------------------------------

          Ground-State Mulliken Net Atomic Charges

     Atom                 Charge (a.u.)
  ----------------------------------------
      1 O                     0.127416
      2 C                    -0.193077
      3 H                     0.288283
      4 C                    -0.811961
      5 H                     0.195003
      6 O                     0.169631
      7 C                     0.013953
      8 H                     0.163875
      9 C                    -0.242292
     10 O                    -0.162503
     11 O                    -0.078118
     12 H                     0.302534
     13 C                    -0.124171
     14 H                     0.274458
     15 O                    -0.143883
     16 H                     0.263540
     17 C                    -0.795357
     18 H                     0.289244
     19 O                    -0.175337
     20 H                     0.275497
     21 C                    -0.223874
     22 H                     0.296661
     23 O                    -0.126916
     24 H                     0.280569
     25 C                    -1.080421
     26 H                     0.247853
     27 H                     0.230295
     28 C                     0.454587
     29 H                     0.242028
     30 C                    -0.508975
     31 H                     0.174851
     32 H                     0.154784
     33 C                    -0.742699
     34 H                     0.204323
     35 H                     0.205741
     36 C                     0.647780
     37 H                     0.195608
     38 C                    -0.355370
     39 O                    -0.227343
     40 O                    -0.125740
     41 H                     0.260180
     42 C                     0.397748
     43 H                     0.213466
     44 C                    -0.682071
     45 H                     0.117391
     46 H                     0.155858
     47 H                     0.154032
     48 C                    -0.626143
     49 H                     0.157422
     50 H                     0.135686
     51 H                     0.135955
  ----------------------------------------
  Sum of atomic charges =     0.000000

 -----------------------------------------------------------------
                    Cartesian Multipole Moments
 -----------------------------------------------------------------
    Charge (ESU x 10^10)
                 0.0000
    Dipole Moment (Debye)
         X       3.6301      Y       0.9505      Z      -4.0069
       Tot       5.4896
    Quadrupole Moments (Debye-Ang)
        XX    -198.6759     XY      23.1984     YY    -151.5703
        XZ      -3.9874     YZ      -2.3223     ZZ    -145.3951
    Octopole Moments (Debye-Ang^2)
       XXX     180.0943    XXY     -44.6870    XYY      45.6128
       YYY      36.7729    XXZ     -31.2258    XYZ      10.1858
       YYZ     -31.8179    XZZ      30.8870    YZZ      11.0926
       ZZZ     -19.2620
    Hexadecapole Moments (Debye-Ang^3)
      XXXX  -10157.0663   XXXY     690.7535   XXYY   -2244.1009
      XYYY      57.7348   YYYY   -4078.3042   XXXZ    -179.0495
      XXYZ      81.7599   XYYZ    -102.9388   YYYZ       5.6083
      XXZZ   -1359.8242   XYZZ     -37.4061   YYZZ    -751.0181
      XZZZ     -41.5637   YZZZ       7.0566   ZZZZ    -785.9531
 -----------------------------------------------------------------
 Calculating analytic gradient of the SCF energy
 Gradient of SCF Energy
            1           2           3           4           5           6
    1   0.0001882  -0.0001161  -0.0000686  -0.0002443  -0.0001152   0.0000038
    2  -0.0000305   0.0001272  -0.0001841   0.0005954  -0.0000559  -0.0001003
    3  -0.0001423  -0.0001068   0.0001678  -0.0007002   0.0000758  -0.0000124
            7           8           9          10          11          12
    1   0.0003530   0.0000620  -0.0000263   0.0000217  -0.0001321   0.0001116
    2  -0.0001431  -0.0000711   0.0000549  -0.0000385  -0.0000470  -0.0000173
    3   0.0005797  -0.0001956   0.0000177  -0.0000352  -0.0000505   0.0000057
           13          14          15          16          17          18
    1  -0.0000281  -0.0000274  -0.0000457   0.0001223  -0.0000390   0.0002246
    2  -0.0000140   0.0000586  -0.0000635  -0.0000178  -0.0000818   0.0001996
    3   0.0001095   0.0000225  -0.0000211   0.0000181   0.0000300  -0.0000502
           19          20          21          22          23          24
    1   0.0002912  -0.0000873   0.0001696  -0.0000922  -0.0001365   0.0000955
    2  -0.0000867   0.0000162  -0.0004650   0.0002971   0.0001047  -0.0001321
    3   0.0002123  -0.0000169   0.0004207  -0.0001858  -0.0000660   0.0001409
           25          26          27          28          29          30
    1  -0.0013244   0.0002070  -0.0001259  -0.0010055   0.0000505   0.0012175
    2   0.0006782   0.0000122   0.0000595   0.0003982   0.0000280  -0.0005295
    3  -0.0004960  -0.0001118  -0.0000694  -0.0004161   0.0000824   0.0003907
           31          32          33          34          35          36
    1   0.0000085   0.0003224   0.0000882  -0.0002266  -0.0000483   0.0007134
    2  -0.0000503  -0.0002034   0.0000330   0.0001254  -0.0000926  -0.0003561
    3   0.0002128   0.0001337  -0.0001432  -0.0000453  -0.0000028   0.0002332
           37          38          39          40          41          42
    1  -0.0001511  -0.0002701   0.0000350  -0.0001419   0.0000081   0.0003491
    2   0.0000701   0.0000345   0.0000055  -0.0000583  -0.0000705  -0.0001645
    3   0.0001177  -0.0000152  -0.0000655  -0.0000296  -0.0000116   0.0002121
           43          44          45          46          47          48
    1   0.0001205   0.0002597  -0.0002664  -0.0002210  -0.0001953   0.0002970
    2   0.0000045  -0.0000309   0.0001444  -0.0000828   0.0001828  -0.0000988
    3   0.0000176  -0.0002092   0.0001105   0.0000652  -0.0000492  -0.0000156
           49          50          51
    1  -0.0000282   0.0000229  -0.0001796
    2  -0.0000570   0.0000122   0.0001011
    3  -0.0000790  -0.0000211  -0.0000131
 Max gradient component =       1.324E-03
 RMS gradient           =       2.591E-04
 Gradient time:  CPU 570.47 s  wall 143.84 s
 Geometry Optimization Parameters
   NAtoms,    NIC,     NZ,  NCons,   NDum,   NFix, NCnnct, MaxDiis
       51     405      51       0       0       0       0       0


** GEOMETRY OPTIMIZATION IN DELOCALIZED INTERNAL COORDINATES **
   Searching for a Minimum

   Optimization Cycle:   1

                       Coordinates (Angstroms)
     ATOM                X               Y               Z
      1  O         1.6912836455   -0.5015822279    0.3495965895
      2  C         3.0803329073   -0.2075043620    0.2617802779
      3  H         3.5403903888   -0.1947461374    1.2569478197
      4  C         0.9600939015    0.4193214265    1.1777065801
      5  H         1.4349851912    0.4847169981    2.1649884509
      6  O        -0.2954075938   -0.0966366290    1.4224232624
      7  C        -1.2171683720   -0.3140127296    0.3263821145
      8  H        -0.6731924950   -0.2521907511   -0.6226675669
      9  C         3.7364091457   -1.3582755911   -0.4985826088
     10  O         4.5152516280   -2.1340689468   -0.0147647009
     11  O         3.3291741631   -1.4090692225   -1.7854077095
     12  H         3.7676364421   -2.1690414190   -2.1972680747
     13  C         3.2915637037    1.1542259935   -0.4165677348
     14  H         2.9190113930    1.0837126880   -1.4490689967
     15  O         4.6799985828    1.4335866451   -0.4046068982
     16  H         4.8075344745    2.3586513078   -0.6456818241
     17  C         2.4885834579    2.2107073951    0.3399222804
     18  H         2.9322866083    2.3458671703    1.3314994332
     19  O         2.6077620767    3.5020893308   -0.2729640421
     20  H         2.2455246083    3.4601176018   -1.1673797201
     21  C         1.0213515356    1.8039969067    0.5027033910
     22  H         0.5645491677    1.7225349616   -0.4965089077
     23  O         0.3149884155    2.7426691787    1.2942888720
     24  H         0.6657680684    3.6198857915    1.0953152883
     25  C        -2.2985674331    0.7756685349    0.3964293185
     26  H        -1.8272932651    1.7575580305    0.3007682187
     27  H        -2.7408843418    0.7464404878    1.3976469198
     28  C        -1.8245686537   -1.7210032000    0.4774583836
     29  H        -2.3088735925   -1.7253034074    1.4636278285
     30  C        -2.9229936224   -1.9151711285   -0.5854642253
     31  H        -3.3801852358   -2.9008667409   -0.4654433528
     32  H        -2.4717944205   -1.9052305968   -1.5850590445
     33  C        -4.0128190077   -0.8410733956   -0.5136585946
     34  H        -4.7645153574   -1.0023701509   -1.2911355709
     35  H        -4.5420499379   -0.8996074137    0.4422458346
     36  C        -3.4083198385    0.5583288507   -0.6564080113
     37  H        -2.9599386525    0.6472303544   -1.6577083317
     38  C        -4.4749488478    1.6466491388   -0.5458605447
     39  O        -5.5976290557    1.4738171469   -0.1631177300
     40  O        -4.0778814918    2.8997282444   -0.9163079123
     41  H        -3.1526233136    2.8927498332   -1.1886435990
     42  C        -0.7702693003   -2.8607457308    0.4974827043
     43  H         0.0273280099   -2.5243891824    1.1650309770
     44  C        -0.1319938273   -3.1498449577   -0.8701336892
     45  H         0.3083073016   -2.2546867736   -1.3153664723
     46  H         0.6725166266   -3.8823251061   -0.7563678184
     47  H        -0.8542837444   -3.5697051094   -1.5768516780
     48  C        -1.3571200454   -4.1470976225    1.0998043961
     49  H        -0.5880243358   -4.9213500287    1.1742755295
     50  H        -1.7522623048   -3.9736641606    2.1053155558
     51  H        -2.1676344668   -4.5532735745    0.4864070277
   Point Group: c1    Number of degrees of freedom:   147


   Energy is  -1302.771743282


 Attempting to Generate Delocalized Internal Coordinates

147 Hessian modes will be used to form the next step
  Hessian Eigenvalues:
     0.002204    0.004305    0.004328    0.005493    0.005558    0.005827
     0.006448    0.007280    0.007389    0.007721    0.008836    0.009228
     0.009664    0.011095    0.013454    0.013488    0.014438    0.018388
     0.019466    0.020011    0.020184    0.022169    0.029871    0.030694
     0.032459    0.034412    0.037296    0.040461    0.043436    0.044710
     0.046339    0.047164    0.048087    0.048813    0.049199    0.049549
     0.049943    0.050663    0.050814    0.051830    0.053563    0.054324
     0.054729    0.055284    0.055540    0.055889    0.056766    0.057578
     0.058762    0.061310    0.062006    0.065504    0.067400    0.067819
     0.073027    0.077037    0.081312    0.082643    0.083140    0.083980
     0.091948    0.094361    0.097284    0.113235    0.115281    0.127828
     0.145172    0.145634    0.157900    0.160000    0.160000    0.160000
     0.160000    0.160000    0.160000    0.160000    0.160000    0.160000
     0.160000    0.160000    0.168548    0.169622    0.169982    0.170666
     0.175705    0.180015    0.191232    0.194920    0.198781    0.203620
     0.249995    0.249999    0.250000    0.250000    0.250000    0.267035
     0.269663    0.272371    0.274206    0.275971    0.282804    0.284169
     0.286924    0.288004    0.288161    0.288267    0.290048    0.290580
     0.296218    0.296675    0.334955    0.336043    0.336909    0.338284
     0.339592    0.340436    0.340792    0.341689    0.342458    0.342752
     0.342854    0.343234    0.343320    0.343322    0.343611    0.343708
     0.344221    0.344313    0.344486    0.344542    0.345332    0.383691
     0.384399    0.403637    0.404191    0.429816    0.430208    0.492361
     0.518144    0.535315    0.542241    0.543118    0.545104    0.545312
     0.548767    1.042952    1.055018

 Minimum Search - Taking Simple RFO Step
 Searching for Lamda that Minimizes Along All modes
 Value Taken    Lamda =  -0.00058221
 Step Taken.  Stepsize is  0.172754

                             Maximum     Tolerance    Cnvgd?
         Gradient           0.004015      0.000300      NO
         Displacement       0.058004      0.001200      NO
         Energy change     *********      0.000001      NO


 New Cartesian Coordinates Obtained by Inverse Iteration

 Displacement from previous Coordinates is:  1.462324
 ----------------------------------------------------------------
             Standard Nuclear Orientation (Angstroms)
    I     Atom           X                Y                Z
 ----------------------------------------------------------------
    1      O       1.7526546143    -0.5122917598     0.3601448520
    2      C       3.1257369770    -0.1512231250     0.2621653348
    3      H       3.5881876387    -0.0972866365     1.2546463748
    4      C       0.9833714084     0.3820912574     1.1823921081
    5      H       1.4573584813     0.4753380799     2.1678418248
    6      O      -0.2535777730    -0.1762149735     1.4274559294
    7      C      -1.1808773424    -0.3705750917     0.3315697593
    8      H      -0.6368759788    -0.3149304637    -0.6175006977
    9      C       3.8367572562    -1.2805370312    -0.4804007339
   10      O       4.6526994533    -2.0094556126     0.0149967158
   11      O       3.4326479060    -1.3705944540    -1.7659748083
   12      H       3.9056702890    -2.1157892924    -2.1662745221
   13      C       3.2669722693     1.2077922626    -0.4396928764
   14      H       2.8916784130     1.1021400385    -1.4682133711
   15      O       4.6397787709     1.5558010498    -0.4423085927
   16      H       4.7181665468     2.4821540852    -0.6989840372
   17      C       2.4192060925     2.2360326373     0.3064417592
   18      H       2.8622354039     2.4089509858     1.2923158771
   19      O       2.4670332106     3.5207755398    -0.3300972338
   20      H       2.1025850798     3.4437848954    -1.2212359300
   21      C       0.9765046636     1.7601774769     0.4894975519
   22      H       0.5170883924     1.6396277602    -0.5042374713
   23      O       0.2300979413     2.6756846316     1.2713400272
   24      H       0.5309431181     3.5663644327     1.0510106878
   25      C      -2.2243151880     0.7516564415     0.4157282336
   26      H      -1.7215740545     1.7189701229     0.3349546011
   27      H      -2.6671525973     0.7225046152     1.4167315742
   28      C      -1.8374851205    -1.7565347387     0.4717345041
   29      H      -2.3274364131    -1.7462634830     1.4549733145
   30      C      -2.9431965018    -1.8998622743    -0.5957980088
   31      H      -3.4347638218    -2.8704053724    -0.4898106767
   32      H      -2.4934303979    -1.8914154657    -1.5960466438
   33      C      -3.9949830491    -0.7895542560    -0.5117326660
   34      H      -4.7505220699    -0.9172731503    -1.2913711976
   35      H      -4.5261932929    -0.8388618778     0.4435328029
   36      C      -3.3403890849     0.5883642315    -0.6404146545
   37      H      -2.8872164427     0.6705829085    -1.6404256103
   38      C      -4.3636385922     1.7157788841    -0.5176097700
   39      O      -5.4922824476     1.5824980773    -0.1365068578
   40      O      -3.9160186673     2.9575190695    -0.8685721080
   41      H      -2.9912976567     2.9182441248    -1.1399437879
   42      C      -0.8264939189    -2.9345904828     0.5011179654
   43      H      -0.0298454326    -2.6268268646     1.1832039084
   44      C      -0.1705913911    -3.2473253167    -0.8531681765
   45      H       0.3046681828    -2.3682441970    -1.2946006805
   46      H       0.6120776228    -4.0001482651    -0.7198798439
   47      H      -0.8887817481    -3.6528590877    -1.5720814587
   48      C      -1.4672896211    -4.1991833999     1.0947467480
   49      H      -0.7232030548    -4.9948321833     1.1935955027
   50      H      -1.8825347631    -4.0082919186     2.0889798133
   51      H      -2.2727644195    -4.5860451133     0.4628163396
 ----------------------------------------------------------------
 Molecular Point Group                 C1    NOp =  1
 Largest Abelian Subgroup              C1    NOp =  1
 Nuclear Repulsion Energy =  2517.7399680290 hartrees
 There are       97 alpha and       97 beta electrons
 Applying Cartesian multipole field
    Component          Value
    ---------          -----
     (2,0,0)        1.00000E-12
     (0,2,0)        2.00000E-11
     (0,0,2)       -3.00000E-11
 Nucleus-field energy     =     0.0000000514 hartrees
 Requested basis set is 6-311++G(d,p)
 There are 280 shells and 732 basis functions
 A cutoff of  1.0D-11 yielded  28726 shell pairs
 There are    189924 function pairs (    201135 Cartesian)
 Smallest overlap matrix eigenvalue = 6.23E-07

 Q-Chem warning in module stvman/mkSTV.C, line 306:

 Overlap eigenvalue is smaller than square root of threshold
 Use THRESH >= 12 to get rid of this warning

 Linear dependence detected in AO basis
 Tighter screening thresholds may be required for diffuse basis sets
 Use S2THRESH > 14 and THRESH = 14 in case of SCF convergence issues
 Number of orthogonalized atomic orbitals = 731
 Maximum deviation from orthogonality = 2.308E-10
 Guess MOs from SCF MO coefficient file

 -----------------------------------------------------------------------
  General SCF calculation program by
  Eric Jon Sundstrom, Paul Horn, Yuezhi Mao, Dmitri Zuev, Alec White,
  David Stuck, Shaama M.S., Shane Yost, Joonho Lee, David Small,
  Daniel Levine, Susi Lehtola, Hugh Burton, Evgeny Epifanovsky
 -----------------------------------------------------------------------
 Exchange:     0.2000 Hartree-Fock + 0.0800 Slater + 0.7200 B88
 Correlation:  0.1900 VWN1RPA + 0.8100 LYP
 Using SG-1 standard quadrature grid
 using 4 threads for integral computing
 -------------------------------------------------------
 OpenMP Integral computing Module                
 Release: version 2.0, May 2017, Q-Chem Inc. Pleasanton 
 -------------------------------------------------------
 -------------------------------------------------------
 OpenMP BLAS3 based DFT computing Module                
 Release: version 1.0, May 2013, Q-Chem Inc. Pittsburgh 
 -------------------------------------------------------
 A restricted SCF calculation will be
 performed using DIIS
 SCF converges when DIIS error is below 1.0e-08
 ---------------------------------------
  Cycle       Energy         DIIS error
 ---------------------------------------
    1   -1302.7409467952      6.28e-04  
    2   -1302.7712675697      7.25e-05  
    3   -1302.7710926540      1.05e-04  
    4   -1302.7716017298      2.50e-05  
    5   -1302.7716246094      1.23e-05  
    6   -1302.7716318040      2.50e-06  
    7   -1302.7716320741      9.10e-07  
    8   -1302.7716321174      1.92e-07  
    9   -1302.7716321188      1.24e-07  
   10   -1302.7716321200      3.76e-08  
   11   -1302.7716321198      1.23e-08  
   12   -1302.7716321195      3.62e-09  Convergence criterion met
 ---------------------------------------
 SCF time:   CPU 2387.56s  wall 617.00s 
 SCF   energy in the final basis set =    -1302.7716321195
 Total energy in the final basis set =    -1302.7716321195

 --------------------------------------------------------------

                    Orbital Energies (a.u.)
 --------------------------------------------------------------

 Alpha MOs
 -- Occupied --
-19.196 -19.178 -19.178 -19.166 -19.158 -19.158 -19.153 -19.141
-19.117 -10.332 -10.310 -10.305 -10.271 -10.266 -10.264 -10.262
-10.242 -10.208 -10.188 -10.182 -10.177 -10.177 -10.174 -10.158
-10.158  -1.140  -1.113  -1.107  -1.086  -1.066  -1.053  -1.050
 -1.045  -1.034  -0.861  -0.822  -0.811  -0.804  -0.761  -0.752
 -0.709  -0.686  -0.679  -0.663  -0.655  -0.640  -0.629  -0.612
 -0.594  -0.577  -0.568  -0.561  -0.556  -0.538  -0.528  -0.520
 -0.514  -0.510  -0.504  -0.499  -0.485  -0.470  -0.469  -0.461
 -0.459  -0.451  -0.449  -0.440  -0.433  -0.427  -0.423  -0.415
 -0.413  -0.405  -0.404  -0.393  -0.389  -0.384  -0.378  -0.373
 -0.367  -0.364  -0.360  -0.352  -0.350  -0.345  -0.343  -0.334
 -0.329  -0.326  -0.323  -0.313  -0.309  -0.304  -0.301  -0.292
 -0.278
 -- Virtual --
 -0.047  -0.037  -0.022  -0.020  -0.012  -0.008  -0.004   0.001
  0.008   0.008   0.014   0.023   0.025   0.030   0.033   0.036
  0.037   0.045   0.047   0.052   0.054   0.056   0.060   0.065
  0.066   0.069   0.071   0.074   0.077   0.082   0.085   0.087
  0.089   0.093   0.094   0.095   0.097   0.103   0.105   0.107
  0.110   0.112   0.113   0.114   0.118   0.120   0.122   0.123
  0.125   0.130   0.132   0.135   0.136   0.137   0.140   0.141
  0.143   0.146   0.148   0.148   0.150   0.153   0.156   0.156
  0.158   0.160   0.161   0.167   0.168   0.170   0.174   0.176
  0.177   0.181   0.183   0.185   0.186   0.188   0.191   0.193
  0.194   0.197   0.200   0.200   0.204   0.206   0.208   0.210
  0.212   0.217   0.219   0.223   0.225   0.227   0.231   0.235
  0.237   0.240   0.243   0.245   0.247   0.248   0.250   0.254
  0.258   0.259   0.260   0.263   0.266   0.268   0.274   0.276
  0.280   0.281   0.283   0.284   0.288   0.289   0.292   0.297
  0.298   0.299   0.303   0.305   0.310   0.313   0.316   0.320
  0.320   0.323   0.326   0.329   0.332   0.333   0.335   0.338
  0.343   0.347   0.348   0.349   0.353   0.354   0.355   0.358
  0.361   0.363   0.369   0.370   0.373   0.374   0.378   0.381
  0.383   0.391   0.393   0.396   0.400   0.403   0.407   0.411
  0.412   0.415   0.416   0.427   0.429   0.431   0.442   0.447
  0.449   0.456   0.462   0.469   0.470   0.476   0.479   0.484
  0.490   0.493   0.504   0.509   0.518   0.523   0.532   0.539
  0.544   0.554   0.557   0.563   0.573   0.578   0.579   0.585
  0.590   0.597   0.599   0.603   0.605   0.617   0.626   0.626
  0.632   0.638   0.642   0.645   0.649   0.651   0.662   0.665
  0.675   0.678   0.681   0.686   0.691   0.693   0.699   0.703
  0.708   0.718   0.723   0.725   0.729   0.738   0.741   0.745
  0.752   0.755   0.761   0.764   0.770   0.775   0.779   0.784
  0.791   0.795   0.797   0.800   0.802   0.807   0.814   0.820
  0.827   0.828   0.835   0.837   0.851   0.862   0.867   0.878
  0.882   0.895   0.924   0.938   0.941   0.944   0.963   0.968
  0.978   0.982   0.997   1.006   1.021   1.038   1.039   1.049
  1.058   1.064   1.082   1.088   1.094   1.100   1.107   1.116
  1.125   1.135   1.142   1.146   1.159   1.164   1.169   1.177
  1.177   1.182   1.190   1.195   1.201   1.207   1.209   1.221
  1.225   1.231   1.235   1.243   1.246   1.256   1.260   1.276
  1.278   1.284   1.292   1.298   1.299   1.321   1.323   1.334
  1.343   1.351   1.368   1.377   1.389   1.394   1.409   1.426
  1.432   1.437   1.446   1.457   1.465   1.472   1.473   1.484
  1.489   1.494   1.508   1.514   1.524   1.528   1.536   1.536
  1.544   1.555   1.557   1.562   1.568   1.571   1.579   1.584
  1.591   1.592   1.600   1.602   1.612   1.614   1.619   1.621
  1.624   1.627   1.632   1.641   1.652   1.658   1.660   1.668
  1.669   1.676   1.681   1.688   1.694   1.700   1.709   1.713
  1.715   1.723   1.735   1.739   1.741   1.749   1.753   1.767
  1.776   1.778   1.784   1.798   1.802   1.806   1.812   1.821
  1.834   1.835   1.850   1.857   1.867   1.876   1.877   1.888
  1.896   1.909   1.911   1.920   1.936   1.951   1.959   1.964
  1.975   1.993   1.995   2.002   2.011   2.027   2.038   2.045
  2.052   2.054   2.058   2.066   2.080   2.085   2.089   2.098
  2.113   2.116   2.126   2.137   2.143   2.154   2.168   2.174
  2.183   2.190   2.201   2.215   2.218   2.238   2.253   2.257
  2.270   2.287   2.294   2.304   2.309   2.320   2.337   2.340
  2.364   2.380   2.387   2.401   2.414   2.429   2.434   2.444
  2.495   2.503   2.514   2.528   2.533   2.535   2.547   2.550
  2.569   2.571   2.582   2.585   2.598   2.603   2.605   2.626
  2.634   2.644   2.647   2.653   2.669   2.674   2.680   2.691
  2.697   2.710   2.721   2.731   2.746   2.766   2.771   2.776
  2.787   2.791   2.802   2.811   2.820   2.826   2.832   2.851
  2.860   2.866   2.878   2.888   2.892   2.905   2.909   2.928
  2.935   2.943   2.951   2.955   2.965   2.970   2.981   2.988
  2.997   3.010   3.025   3.029   3.044   3.050   3.059   3.060
  3.064   3.080   3.088   3.091   3.100   3.102   3.115   3.133
  3.143   3.149   3.151   3.166   3.171   3.172   3.190   3.193
  3.210   3.216   3.232   3.245   3.268   3.278   3.283   3.303
  3.310   3.312   3.319   3.353   3.366   3.385   3.388   3.409
  3.437   3.445   3.484   3.507   3.543   3.572   3.583   3.614
  3.679   3.683   3.777   3.783   3.798   3.804   3.812   3.838
  3.839   3.849   3.857   3.892   3.895   3.899   3.923   3.929
  3.937   3.971   3.994   4.021   4.028   4.051   4.057   4.091
  4.116   4.123   4.164   4.171   4.189   4.212   4.235   4.268
  4.279   4.298   4.312   4.323   4.347   4.400   4.992   5.003
  5.086   5.092   5.094   5.102   5.126   5.150   5.189   5.211
  5.235   5.363   5.384   5.389   5.414   5.425   5.441   5.477
  5.592   5.601   5.611   5.633   5.650   5.701   5.817   5.847
  5.878  23.745  23.770  23.799  23.807  23.812  23.822  23.830
 23.854  23.862  23.884  23.896  23.939  23.957  23.978  23.992
 24.022  49.870  49.878  49.896  49.942  49.947  49.969  49.997
 50.012  50.028
 --------------------------------------------------------------

          Ground-State Mulliken Net Atomic Charges

     Atom                 Charge (a.u.)
  ----------------------------------------
      1 O                     0.120563
      2 C                    -0.220031
      3 H                     0.286569
      4 C                    -0.819406
      5 H                     0.196392
      6 O                     0.168925
      7 C                    -0.032078
      8 H                     0.163837
      9 C                    -0.193644
     10 O                    -0.168931
     11 O                    -0.084218
     12 H                     0.303090
     13 C                    -0.110910
     14 H                     0.274259
     15 O                    -0.143936
     16 H                     0.263854
     17 C                    -0.819666
     18 H                     0.285313
     19 O                    -0.172890
     20 H                     0.275216
     21 C                    -0.262409
     22 H                     0.303200
     23 O                    -0.115400
     24 H                     0.280626
     25 C                    -1.035144
     26 H                     0.267304
     27 H                     0.231915
     28 C                     0.488641
     29 H                     0.239333
     30 C                    -0.522780
     31 H                     0.175523
     32 H                     0.156963
     33 C                    -0.754158
     34 H                     0.204211
     35 H                     0.205706
     36 C                     0.655816
     37 H                     0.197484
     38 C                    -0.351021
     39 O                    -0.227437
     40 O                    -0.125074
     41 H                     0.259807
     42 C                     0.400764
     43 H                     0.211395
     44 C                    -0.681058
     45 H                     0.117598
     46 H                     0.155548
     47 H                     0.153070
     48 C                    -0.630926
     49 H                     0.157775
     50 H                     0.134865
     51 H                     0.135556
  ----------------------------------------
  Sum of atomic charges =     0.000000

 -----------------------------------------------------------------
                    Cartesian Multipole Moments
 -----------------------------------------------------------------
    Charge (ESU x 10^10)
                 0.0000
    Dipole Moment (Debye)
         X       3.4463      Y       0.7541      Z      -4.0129
       Tot       5.3431
    Quadrupole Moments (Debye-Ang)
        XX    -198.2353     XY      23.1112     YY    -151.8200
        XZ      -4.0812     YZ      -2.1954     ZZ    -145.3861
    Octopole Moments (Debye-Ang^2)
       XXX     152.4861    XXY     -51.1321    XYY      48.1547
       YYY      27.2131    XXZ     -34.4443    XYZ      11.4388
       YYZ     -30.5132    XZZ      28.9937    YZZ      11.2680
       ZZZ     -19.6240
    Hexadecapole Moments (Debye-Ang^3)
      XXXX  -10004.5773   XXXY     652.1212   XXYY   -2240.4849
      XYYY      40.6332   YYYY   -4160.4180   XXXZ    -157.4208
      XXYZ      91.2016   XYYZ     -93.7062   YYYZ      21.3138
      XXZZ   -1342.7795   XYZZ     -42.5121   YYZZ    -762.4151
      XZZZ     -19.2906   YZZZ      21.8354   ZZZZ    -778.5017
 -----------------------------------------------------------------
 Calculating analytic gradient of the SCF energy
 Gradient of SCF Energy
            1           2           3           4           5           6
    1   0.0003913  -0.0001980  -0.0000066   0.0006676   0.0000604  -0.0013084
    2   0.0006491   0.0001607  -0.0000962  -0.0009790  -0.0001494   0.0030309
    3  -0.0001503  -0.0001211   0.0000279   0.0000371   0.0001491  -0.0000425
            7           8           9          10          11          12
    1   0.0012475  -0.0001484  -0.0000029   0.0000614   0.0000114   0.0000358
    2  -0.0014026   0.0007165   0.0000173   0.0000039   0.0000479   0.0000432
    3   0.0002172   0.0000052  -0.0000088   0.0000134  -0.0000595   0.0000573
           13          14          15          16          17          18
    1   0.0003034  -0.0000187   0.0000253  -0.0001225   0.0001976   0.0000245
    2  -0.0000324  -0.0000032   0.0000185  -0.0000245  -0.0000472   0.0000637
    3   0.0000973  -0.0000060   0.0000393  -0.0000071  -0.0002140   0.0000035
           19          20          21          22          23          24
    1  -0.0000290  -0.0000889  -0.0011118  -0.0001155  -0.0009924  -0.0001476
    2  -0.0002293   0.0002061  -0.0003664   0.0001201  -0.0007316  -0.0001091
    3   0.0000514  -0.0000930   0.0004744  -0.0000679  -0.0003767  -0.0000467
           25          26          27          28          29          30
    1   0.0012701   0.0009940   0.0000614  -0.0007362   0.0000871  -0.0004877
    2  -0.0008906   0.0008667  -0.0000254  -0.0003950   0.0000470   0.0002814
    3   0.0012631  -0.0003518   0.0000429  -0.0007981   0.0000199  -0.0000112
           31          32          33          34          35          36
    1  -0.0000504  -0.0002231  -0.0000129   0.0000447  -0.0000661   0.0004184
    2   0.0001265   0.0000492  -0.0003431   0.0001027  -0.0000084   0.0002272
    3  -0.0000773   0.0001572  -0.0000381   0.0000292  -0.0000109  -0.0000168
           37          38          39          40          41          42
    1  -0.0000550  -0.0004354   0.0001239   0.0000905   0.0001142  -0.0000210
    2   0.0000255   0.0002979  -0.0000371  -0.0001761   0.0000923  -0.0002930
    3  -0.0000557  -0.0005518   0.0001848   0.0001965   0.0000306   0.0000668
           43          44          45          46          47          48
    1  -0.0002291   0.0001181   0.0000036   0.0000380   0.0001459   0.0001205
    2  -0.0003078  -0.0000838  -0.0003398  -0.0000035  -0.0000843   0.0001509
    3  -0.0002599  -0.0002702   0.0001135  -0.0000670   0.0002029  -0.0000271
           49          50          51
    1  -0.0000576   0.0000339  -0.0000249
    2  -0.0000378  -0.0000138  -0.0001350
    3   0.0000807   0.0000616   0.0001065
 Max gradient component =       3.031E-03
 RMS gradient           =       4.446E-04
 Gradient time:  CPU 571.04 s  wall 143.98 s
 Geometry Optimization Parameters
   NAtoms,    NIC,     NZ,  NCons,   NDum,   NFix, NCnnct, MaxDiis
       51     405      51       0       0       0       0       0

 Cartesian Hessian Update
 Hessian Updated using BFGS Update


** GEOMETRY OPTIMIZATION IN DELOCALIZED INTERNAL COORDINATES **
   Searching for a Minimum

   Optimization Cycle:   2

                       Coordinates (Angstroms)
     ATOM                X               Y               Z
      1  O         1.7526546143   -0.5122917598    0.3601448520
      2  C         3.1257369770   -0.1512231250    0.2621653348
      3  H         3.5881876387   -0.0972866365    1.2546463748
      4  C         0.9833714084    0.3820912574    1.1823921081
      5  H         1.4573584813    0.4753380799    2.1678418248
      6  O        -0.2535777730   -0.1762149735    1.4274559294
      7  C        -1.1808773424   -0.3705750917    0.3315697593
      8  H        -0.6368759788   -0.3149304637   -0.6175006977
      9  C         3.8367572562   -1.2805370312   -0.4804007339
     10  O         4.6526994533   -2.0094556126    0.0149967158
     11  O         3.4326479060   -1.3705944540   -1.7659748083
     12  H         3.9056702890   -2.1157892924   -2.1662745221
     13  C         3.2669722693    1.2077922626   -0.4396928764
     14  H         2.8916784130    1.1021400385   -1.4682133711
     15  O         4.6397787709    1.5558010498   -0.4423085927
     16  H         4.7181665468    2.4821540852   -0.6989840372
     17  C         2.4192060925    2.2360326373    0.3064417592
     18  H         2.8622354039    2.4089509858    1.2923158771
     19  O         2.4670332106    3.5207755398   -0.3300972338
     20  H         2.1025850798    3.4437848954   -1.2212359300
     21  C         0.9765046636    1.7601774769    0.4894975519
     22  H         0.5170883924    1.6396277602   -0.5042374713
     23  O         0.2300979413    2.6756846316    1.2713400272
     24  H         0.5309431181    3.5663644327    1.0510106878
     25  C        -2.2243151880    0.7516564415    0.4157282336
     26  H        -1.7215740545    1.7189701229    0.3349546011
     27  H        -2.6671525973    0.7225046152    1.4167315742
     28  C        -1.8374851205   -1.7565347387    0.4717345041
     29  H        -2.3274364131   -1.7462634830    1.4549733145
     30  C        -2.9431965018   -1.8998622743   -0.5957980088
     31  H        -3.4347638218   -2.8704053724   -0.4898106767
     32  H        -2.4934303979   -1.8914154657   -1.5960466438
     33  C        -3.9949830491   -0.7895542560   -0.5117326660
     34  H        -4.7505220699   -0.9172731503   -1.2913711976
     35  H        -4.5261932929   -0.8388618778    0.4435328029
     36  C        -3.3403890849    0.5883642315   -0.6404146545
     37  H        -2.8872164427    0.6705829085   -1.6404256103
     38  C        -4.3636385922    1.7157788841   -0.5176097700
     39  O        -5.4922824476    1.5824980773   -0.1365068578
     40  O        -3.9160186673    2.9575190695   -0.8685721080
     41  H        -2.9912976567    2.9182441248   -1.1399437879
     42  C        -0.8264939189   -2.9345904828    0.5011179654
     43  H        -0.0298454326   -2.6268268646    1.1832039084
     44  C        -0.1705913911   -3.2473253167   -0.8531681765
     45  H         0.3046681828   -2.3682441970   -1.2946006805
     46  H         0.6120776228   -4.0001482651   -0.7198798439
     47  H        -0.8887817481   -3.6528590877   -1.5720814587
     48  C        -1.4672896211   -4.1991833999    1.0947467480
     49  H        -0.7232030548   -4.9948321833    1.1935955027
     50  H        -1.8825347631   -4.0082919186    2.0889798133
     51  H        -2.2727644195   -4.5860451133    0.4628163396
   Point Group: c1    Number of degrees of freedom:   147


   Energy is  -1302.771632119

 Hessian Updated using BFGS Update

137 Hessian modes will be used to form the next step
  Hessian Eigenvalues:
     0.002162    0.004241    0.004322    0.005496    0.005556    0.005824
     0.006304    0.007083    0.007358    0.007719    0.008836    0.009663
     0.011075    0.012807    0.013488    0.013676    0.014418    0.018717
     0.019564    0.020175    0.020704    0.022164    0.029981    0.030644
     0.032327    0.034785    0.037362    0.040450    0.043599    0.044730
     0.046380    0.047307    0.048077    0.048797    0.049213    0.049561
     0.049894    0.050546    0.050751    0.051804    0.053497    0.054305
     0.054717    0.055215    0.055511    0.055897    0.056752    0.057541
     0.058700    0.061195    0.061714    0.065533    0.067801    0.069082
     0.073084    0.078297    0.081296    0.082622    0.083116    0.083934
     0.093253    0.094550    0.102316    0.113235    0.118478    0.129383
     0.145380    0.152954    0.158017    0.159848    0.160394    0.168516
     0.169277    0.170441    0.171992    0.175705    0.180738    0.194545
     0.198654    0.202934    0.229729    0.249965    0.249998    0.249999
     0.263983    0.266463    0.270666    0.273331    0.274412    0.280904
     0.282822    0.286820    0.287775    0.288021    0.288204    0.288925
     0.290047    0.296119    0.296667    0.324870    0.334933    0.336022
     0.336910    0.338282    0.339630    0.340541    0.340776    0.341651
     0.342458    0.342745    0.342840    0.343246    0.343319    0.343323
     0.343597    0.343708    0.344187    0.344474    0.344509    0.345276
     0.353676    0.383683    0.391542    0.403606    0.404039    0.429893
     0.430245    0.496260    0.518121    0.535317    0.542249    0.543105
     0.545115    0.545312    0.548762    1.042952    1.055013

 Minimum Search - Taking Simple RFO Step
 Searching for Lamda that Minimizes Along All modes
 Value Taken    Lamda =  -0.00074061
 Step Taken.  Stepsize is  0.149392

                             Maximum     Tolerance    Cnvgd?
         Gradient           0.007436      0.000300      NO
         Displacement       0.078940      0.001200      NO
         Energy change      0.000111      0.000001      NO


 New Cartesian Coordinates Obtained by Inverse Iteration

 Displacement from previous Coordinates is:  1.601574
 ----------------------------------------------------------------
             Standard Nuclear Orientation (Angstroms)
    I     Atom           X                Y                Z
 ----------------------------------------------------------------
    1      O       1.7152624444    -0.5258547518     0.4075977345
    2      C       3.0976445236    -0.2029176929     0.3074692373
    3      H       3.5551302552    -0.1226783044     1.3003921810
    4      C       0.9614109989     0.4139660471     1.1928021296
    5      H       1.4289637559     0.5256983036     2.1792910099
    6      O      -0.2888022942    -0.1137671768     1.4414207726
    7      C      -1.2168800276    -0.3118830651     0.3456649273
    8      H      -0.6778698544    -0.2252741913    -0.6038363719
    9      C       3.7848291899    -1.3764763463    -0.3872903921
   10      O       4.5779868868    -2.1071957532     0.1413120941
   11      O       3.3854250468    -1.5053912633    -1.6709974798
   12      H       3.8400237956    -2.2779292837    -2.0395227361
   13      C       3.2760816226     1.1249814374    -0.4431152704
   14      H       2.9013438881     0.9919113551    -1.4686469283
   15      O       4.6573550262     1.4376492842    -0.4526250066
   16      H       4.7601929549     2.3519848005    -0.7417731554
   17      C       2.4533725391     2.2001086043     0.2634382331
   18      H       2.8972034138     2.3943905063     1.2449060702
   19      O       2.5376820759     3.4603698799    -0.4169046711
   20      H       2.1764622768     3.3608432267    -1.3070625943
   21      C       0.9977643840     1.7709257439     0.4574843130
   22      H       0.5368003843     1.6324703197    -0.5330107961
   23      O       0.2810481293     2.7342925705     1.2091574067
   24      H       0.6097465981     3.6075720300     0.9603940225
   25      C      -2.3002047121     0.7705283056     0.4523358315
   26      H      -1.8354655980     1.7572434107     0.3927220570
   27      H      -2.7408181094     0.7039455109     1.4525249989
   28      C      -1.8248298904    -1.7208116157     0.4618962982
   29      H      -2.3174374011    -1.7458072792     1.4435205773
   30      C      -2.9225328402    -1.8833407510    -0.6117745973
   31      H      -3.3774455218    -2.8737351631    -0.5277752508
   32      H      -2.4722951708    -1.8362475284    -1.6108989515
   33      C      -4.0148420661    -0.8149528122    -0.5058115294
   34      H      -4.7648940657    -0.9555020860    -1.2884642163
   35      H      -4.5434929083    -0.9029597420     0.4480497612
   36      C      -3.4112997143     0.5882442816    -0.6064442742
   37      H      -2.9621811017     0.7069089597    -1.6047113299
   38      C      -4.4741556024     1.6750871952    -0.4600018435
   39      O      -5.5973116559     1.4931960068    -0.0827401282
   40      O      -4.0746135987     2.9379379501    -0.7935219312
   41      H      -3.1500748557     2.9373272370    -1.0681846846
   42      C      -0.7706041278    -2.8596356781     0.4737552089
   43      H      -0.0010424312    -2.5437249042     1.1829989132
   44      C      -0.0741310876    -3.0999975953    -0.8749457495
   45      H       0.3734736050    -2.1879636359    -1.2772313304
   46      H       0.7367774936    -3.8235757624    -0.7482648568
   47      H      -0.7589593189    -3.5110004953    -1.6228233471
   48      C      -1.3735505326    -4.1673295788     1.0108940937
   49      H      -0.5998018723    -4.9348763969     1.1040341811
   50      H      -1.8209338540    -4.0256712956     1.9993882711
   51      H      -2.1461221853    -4.5656650973     0.3459807934
 ----------------------------------------------------------------
 Molecular Point Group                 C1    NOp =  1
 Largest Abelian Subgroup              C1    NOp =  1
 Nuclear Repulsion Energy =  2520.5212850505 hartrees
 There are       97 alpha and       97 beta electrons
 Applying Cartesian multipole field
    Component          Value
    ---------          -----
     (2,0,0)        1.00000E-12
     (0,2,0)        2.00000E-11
     (0,0,2)       -3.00000E-11
 Nucleus-field energy     =     0.0000000510 hartrees
 Requested basis set is 6-311++G(d,p)
 There are 280 shells and 732 basis functions
 A cutoff of  1.0D-11 yielded  28774 shell pairs
 There are    190368 function pairs (    201627 Cartesian)
 Smallest overlap matrix eigenvalue = 6.32E-07

 Q-Chem warning in module stvman/mkSTV.C, line 306:

 Overlap eigenvalue is smaller than square root of threshold
 Use THRESH >= 12 to get rid of this warning

 Linear dependence detected in AO basis
 Tighter screening thresholds may be required for diffuse basis sets
 Use S2THRESH > 14 and THRESH = 14 in case of SCF convergence issues
 Number of orthogonalized atomic orbitals = 731
 Maximum deviation from orthogonality = 5.672E-10
 Guess MOs from SCF MO coefficient file

 -----------------------------------------------------------------------
  General SCF calculation program by
  Eric Jon Sundstrom, Paul Horn, Yuezhi Mao, Dmitri Zuev, Alec White,
  David Stuck, Shaama M.S., Shane Yost, Joonho Lee, David Small,
  Daniel Levine, Susi Lehtola, Hugh Burton, Evgeny Epifanovsky
 -----------------------------------------------------------------------
 Exchange:     0.2000 Hartree-Fock + 0.0800 Slater + 0.7200 B88
 Correlation:  0.1900 VWN1RPA + 0.8100 LYP
 Using SG-1 standard quadrature grid
 using 4 threads for integral computing
 -------------------------------------------------------
 OpenMP Integral computing Module                
 Release: version 2.0, May 2017, Q-Chem Inc. Pleasanton 
 -------------------------------------------------------
 -------------------------------------------------------
 OpenMP BLAS3 based DFT computing Module                
 Release: version 1.0, May 2013, Q-Chem Inc. Pittsburgh 
 -------------------------------------------------------
 A restricted SCF calculation will be
 performed using DIIS
 SCF converges when DIIS error is below 1.0e-08
 ---------------------------------------
  Cycle       Energy         DIIS error
 ---------------------------------------
    1   -1302.7390444590      6.68e-04  
    2   -1302.7712041046      1.10e-04  
    3   -1302.7705267402      1.71e-04  
    4   -1302.7718710712      1.60e-05  
    5   -1302.7718768713      1.23e-05  
    6   -1302.7718836337      3.90e-06  
    7   -1302.7718843691      8.49e-07  
    8   -1302.7718844027      3.32e-07  
    9   -1302.7718844082      7.86e-08  
   10   -1302.7718844082      3.64e-08  
   11   -1302.7718844081      1.68e-08  
   12   -1302.7718844082      5.41e-09  Convergence criterion met
 ---------------------------------------
 SCF time:   CPU 2400.95s  wall 620.00s 
 SCF   energy in the final basis set =    -1302.7718844082
 Total energy in the final basis set =    -1302.7718844082

 --------------------------------------------------------------

                    Orbital Energies (a.u.)
 --------------------------------------------------------------

 Alpha MOs
 -- Occupied --
-19.196 -19.178 -19.178 -19.166 -19.158 -19.157 -19.153 -19.141
-19.118 -10.332 -10.311 -10.305 -10.270 -10.266 -10.264 -10.262
-10.243 -10.208 -10.189 -10.181 -10.178 -10.177 -10.173 -10.158
-10.157  -1.140  -1.113  -1.107  -1.086  -1.065  -1.053  -1.050
 -1.045  -1.034  -0.862  -0.822  -0.811  -0.804  -0.762  -0.752
 -0.709  -0.686  -0.679  -0.663  -0.655  -0.640  -0.629  -0.611
 -0.594  -0.576  -0.568  -0.561  -0.556  -0.538  -0.528  -0.520
 -0.514  -0.510  -0.504  -0.499  -0.485  -0.470  -0.469  -0.461
 -0.458  -0.450  -0.449  -0.440  -0.433  -0.427  -0.423  -0.415
 -0.413  -0.405  -0.404  -0.394  -0.389  -0.383  -0.378  -0.373
 -0.367  -0.364  -0.360  -0.352  -0.350  -0.345  -0.342  -0.334
 -0.329  -0.326  -0.324  -0.313  -0.309  -0.303  -0.301  -0.292
 -0.278
 -- Virtual --
 -0.047  -0.036  -0.022  -0.020  -0.012  -0.008  -0.003   0.001
  0.007   0.008   0.015   0.023   0.026   0.031   0.033   0.036
  0.038   0.045   0.047   0.052   0.054   0.057   0.060   0.065
  0.067   0.069   0.071   0.074   0.077   0.081   0.085   0.088
  0.089   0.092   0.094   0.096   0.097   0.103   0.106   0.108
  0.110   0.112   0.113   0.114   0.118   0.120   0.122   0.123
  0.125   0.130   0.133   0.135   0.135   0.138   0.139   0.140
  0.143   0.146   0.147   0.149   0.150   0.153   0.155   0.156
  0.158   0.161   0.162   0.167   0.170   0.171   0.174   0.177
  0.179   0.181   0.183   0.185   0.186   0.188   0.191   0.193
  0.195   0.197   0.199   0.201   0.203   0.207   0.207   0.211
  0.213   0.217   0.218   0.223   0.227   0.228   0.232   0.235
  0.236   0.239   0.242   0.244   0.248   0.248   0.250   0.254
  0.259   0.260   0.262   0.264   0.267   0.269   0.273   0.276
  0.280   0.281   0.284   0.285   0.288   0.288   0.292   0.297
  0.298   0.300   0.304   0.305   0.309   0.313   0.315   0.320
  0.321   0.323   0.326   0.329   0.331   0.333   0.335   0.338
  0.343   0.347   0.349   0.350   0.353   0.356   0.357   0.358
  0.362   0.364   0.370   0.371   0.372   0.373   0.378   0.380
  0.384   0.392   0.394   0.396   0.400   0.404   0.407   0.410
  0.411   0.414   0.418   0.426   0.429   0.432   0.441   0.446
  0.450   0.454   0.462   0.469   0.470   0.474   0.477   0.483
  0.490   0.493   0.507   0.514   0.518   0.526   0.535   0.540
  0.543   0.555   0.561   0.564   0.574   0.577   0.579   0.582
  0.591   0.598   0.599   0.603   0.608   0.617   0.625   0.628
  0.632   0.638   0.642   0.648   0.648   0.653   0.663   0.668
  0.675   0.678   0.681   0.687   0.692   0.694   0.700   0.705
  0.705   0.719   0.722   0.724   0.729   0.740   0.743   0.744
  0.751   0.755   0.762   0.763   0.769   0.773   0.778   0.785
  0.792   0.797   0.797   0.801   0.803   0.807   0.818   0.821
  0.825   0.830   0.833   0.841   0.852   0.867   0.868   0.872
  0.883   0.896   0.921   0.938   0.941   0.949   0.962   0.971
  0.977   0.983   0.999   1.005   1.018   1.037   1.040   1.048
  1.060   1.063   1.080   1.087   1.098   1.104   1.113   1.116
  1.125   1.136   1.142   1.149   1.160   1.165   1.170   1.175
  1.180   1.181   1.190   1.194   1.201   1.204   1.213   1.222
  1.226   1.231   1.235   1.242   1.250   1.259   1.261   1.278
  1.280   1.285   1.291   1.300   1.302   1.322   1.323   1.337
  1.342   1.353   1.367   1.377   1.389   1.397   1.409   1.428
  1.432   1.440   1.446   1.459   1.468   1.472   1.475   1.485
  1.490   1.493   1.505   1.513   1.522   1.529   1.537   1.539
  1.544   1.553   1.559   1.562   1.567   1.573   1.579   1.586
  1.590   1.593   1.600   1.601   1.609   1.615   1.618   1.621
  1.625   1.629   1.634   1.641   1.653   1.658   1.664   1.667
  1.671   1.678   1.681   1.687   1.696   1.699   1.709   1.714
  1.721   1.724   1.735   1.740   1.745   1.748   1.754   1.768
  1.776   1.778   1.782   1.802   1.804   1.806   1.813   1.820
  1.835   1.836   1.849   1.857   1.874   1.875   1.879   1.893
  1.899   1.909   1.912   1.920   1.933   1.954   1.960   1.964
  1.974   1.992   1.999   2.002   2.012   2.027   2.037   2.045
  2.053   2.054   2.057   2.066   2.081   2.085   2.091   2.101
  2.113   2.117   2.124   2.139   2.143   2.153   2.169   2.176
  2.183   2.190   2.203   2.216   2.217   2.241   2.250   2.260
  2.271   2.290   2.292   2.303   2.307   2.320   2.337   2.343
  2.365   2.379   2.385   2.401   2.415   2.425   2.434   2.445
  2.497   2.503   2.515   2.529   2.533   2.534   2.549   2.549
  2.568   2.573   2.581   2.586   2.598   2.601   2.607   2.626
  2.635   2.644   2.647   2.655   2.670   2.674   2.684   2.691
  2.699   2.711   2.722   2.732   2.748   2.766   2.773   2.775
  2.788   2.793   2.803   2.810   2.819   2.826   2.834   2.854
  2.861   2.865   2.878   2.887   2.894   2.903   2.908   2.928
  2.933   2.943   2.954   2.955   2.965   2.971   2.975   2.987
  2.998   3.012   3.028   3.029   3.044   3.053   3.060   3.062
  3.066   3.080   3.090   3.092   3.099   3.105   3.117   3.135
  3.142   3.147   3.150   3.166   3.171   3.174   3.191   3.193
  3.209   3.221   3.229   3.243   3.273   3.275   3.284   3.302
  3.308   3.313   3.319   3.348   3.365   3.385   3.387   3.408
  3.438   3.448   3.484   3.507   3.544   3.573   3.583   3.614
  3.680   3.684   3.778   3.784   3.800   3.805   3.813   3.838
  3.839   3.852   3.857   3.893   3.895   3.897   3.924   3.931
  3.937   3.970   3.994   4.022   4.028   4.051   4.057   4.092
  4.116   4.122   4.164   4.169   4.190   4.213   4.236   4.270
  4.280   4.297   4.311   4.321   4.345   4.401   4.991   5.011
  5.087   5.091   5.095   5.103   5.124   5.153   5.191   5.211
  5.237   5.363   5.384   5.392   5.413   5.424   5.441   5.480
  5.594   5.600   5.611   5.633   5.650   5.700   5.816   5.848
  5.877  23.744  23.770  23.799  23.807  23.811  23.824  23.831
 23.854  23.862  23.884  23.895  23.940  23.956  23.979  23.993
 24.024  49.870  49.878  49.896  49.942  49.948  49.969  49.997
 50.013  50.028
 --------------------------------------------------------------

          Ground-State Mulliken Net Atomic Charges

     Atom                 Charge (a.u.)
  ----------------------------------------
      1 O                     0.123745
      2 C                    -0.244523
      3 H                     0.285831
      4 C                    -0.833400
      5 H                     0.197469
      6 O                     0.169289
      7 C                     0.094604
      8 H                     0.135737
      9 C                    -0.205489
     10 O                    -0.166393
     11 O                    -0.078780
     12 H                     0.302446
     13 C                    -0.093262
     14 H                     0.279433
     15 O                    -0.143521
     16 H                     0.263524
     17 C                    -0.833043
     18 H                     0.286292
     19 O                    -0.172425
     20 H                     0.275444
     21 C                    -0.216757
     22 H                     0.305897
     23 O                    -0.125569
     24 H                     0.283118
     25 C                    -1.098124
     26 H                     0.260052
     27 H                     0.226801
     28 C                     0.449829
     29 H                     0.239652
     30 C                    -0.516239
     31 H                     0.173650
     32 H                     0.157633
     33 C                    -0.752020
     34 H                     0.204618
     35 H                     0.205987
     36 C                     0.675832
     37 H                     0.194428
     38 C                    -0.356540
     39 O                    -0.227828
     40 O                    -0.125756
     41 H                     0.261614
     42 C                     0.370593
     43 H                     0.211415
     44 C                    -0.679212
     45 H                     0.123008
     46 H                     0.155760
     47 H                     0.151590
     48 C                    -0.626096
     49 H                     0.157156
     50 H                     0.135247
     51 H                     0.137281
  ----------------------------------------
  Sum of atomic charges =     0.000000

 -----------------------------------------------------------------
                    Cartesian Multipole Moments
 -----------------------------------------------------------------
    Charge (ESU x 10^10)
                 0.0000
    Dipole Moment (Debye)
         X       3.5685      Y       0.8521      Z      -4.1528
       Tot       5.5413
    Quadrupole Moments (Debye-Ang)
        XX    -199.0931     XY      22.4826     YY    -151.6667
        XZ      -3.9409     YZ      -2.2327     ZZ    -145.6978
    Octopole Moments (Debye-Ang^2)
       XXX     176.5263    XXY     -47.9189    XYY      47.2917
       YYY      32.0339    XXZ     -39.8775    XYZ      14.0979
       YYZ     -34.1879    XZZ      28.6958    YZZ      13.8385
       ZZZ     -22.7235
    Hexadecapole Moments (Debye-Ang^3)
      XXXX  -10200.0289   XXXY     719.9488   XXYY   -2239.3945
      XYYY      80.5613   YYYY   -4070.0056   XXXZ    -158.4795
      XXYZ      85.8961   XYYZ     -95.9194   YYYZ      20.6377
      XXZZ   -1363.2345   XYZZ     -17.1746   YYZZ    -744.7074
      XZZZ     -22.5235   YZZZ       7.4100   ZZZZ    -753.8327
 -----------------------------------------------------------------
 Calculating analytic gradient of the SCF energy
 Gradient of SCF Energy
            1           2           3           4           5           6
    1  -0.0002707  -0.0002046   0.0000860   0.0003005   0.0002205  -0.0002964
    2  -0.0000549   0.0000859  -0.0001186  -0.0006461  -0.0001741  -0.0000629
    3   0.0000253   0.0000415   0.0000076   0.0000836  -0.0000119   0.0000460
            7           8           9          10          11          12
    1   0.0004372   0.0001879   0.0002543  -0.0000801  -0.0001250  -0.0000035
    2  -0.0000661   0.0002459   0.0001219   0.0000331  -0.0001994   0.0000199
    3  -0.0001963  -0.0000147   0.0000244   0.0000254  -0.0001543   0.0000742
           13          14          15          16          17          18
    1   0.0000029  -0.0000228  -0.0000632  -0.0000591  -0.0002369  -0.0001077
    2  -0.0001221   0.0000703  -0.0000217  -0.0000054   0.0003813  -0.0000272
    3   0.0000428  -0.0000527   0.0001168  -0.0000423  -0.0000719   0.0000559
           19          20          21          22          23          24
    1   0.0000390   0.0000152  -0.0002027   0.0000891   0.0001262   0.0000187
    2  -0.0001934   0.0001349   0.0002648  -0.0004055  -0.0001613   0.0001244
    3  -0.0001583  -0.0000258   0.0002510   0.0000169  -0.0002377   0.0001069
           25          26          27          28          29          30
    1  -0.0001417  -0.0003464   0.0001526  -0.0002432   0.0000949  -0.0002800
    2  -0.0004176  -0.0000696   0.0000617   0.0004018   0.0001151   0.0003105
    3   0.0000493   0.0000421  -0.0000528   0.0001083  -0.0000734  -0.0002099
           31          32          33          34          35          36
    1  -0.0001076  -0.0001892  -0.0000785   0.0000795   0.0000448  -0.0000060
    2  -0.0000150   0.0001329  -0.0001076  -0.0000040  -0.0000258   0.0001916
    3  -0.0000191   0.0001920   0.0000696   0.0000125  -0.0000081  -0.0003600
           37          38          39          40          41          42
    1  -0.0000054   0.0000415  -0.0000473   0.0000105  -0.0000431   0.0002321
    2  -0.0000447   0.0000098  -0.0000272   0.0000413  -0.0000048   0.0000002
    3  -0.0000608   0.0006469  -0.0002680  -0.0001346  -0.0000796   0.0000326
           43          44          45          46          47          48
    1  -0.0000627   0.0004303   0.0000735   0.0000042   0.0002934  -0.0000791
    2  -0.0001076  -0.0003032   0.0006343  -0.0000113  -0.0000083  -0.0001064
    3  -0.0000230   0.0000862  -0.0001922   0.0000093   0.0001770   0.0001748
           49          50          51
    1   0.0000030   0.0000565   0.0000087
    2   0.0000241  -0.0000021   0.0001080
    3  -0.0001135   0.0000424  -0.0000004
 Max gradient component =       6.469E-04
 RMS gradient           =       1.776E-04
 Gradient time:  CPU 573.58 s  wall 144.61 s
 Geometry Optimization Parameters
   NAtoms,    NIC,     NZ,  NCons,   NDum,   NFix, NCnnct, MaxDiis
       51     405      51       0       0       0       0       0

 Cartesian Hessian Update
 Hessian Updated using BFGS Update


** GEOMETRY OPTIMIZATION IN DELOCALIZED INTERNAL COORDINATES **
   Searching for a Minimum

   Optimization Cycle:   3

                       Coordinates (Angstroms)
     ATOM                X               Y               Z
      1  O         1.7152624444   -0.5258547518    0.4075977345
      2  C         3.0976445236   -0.2029176929    0.3074692373
      3  H         3.5551302552   -0.1226783044    1.3003921810
      4  C         0.9614109989    0.4139660471    1.1928021296
      5  H         1.4289637559    0.5256983036    2.1792910099
      6  O        -0.2888022942   -0.1137671768    1.4414207726
      7  C        -1.2168800276   -0.3118830651    0.3456649273
      8  H        -0.6778698544   -0.2252741913   -0.6038363719
      9  C         3.7848291899   -1.3764763463   -0.3872903921
     10  O         4.5779868868   -2.1071957532    0.1413120941
     11  O         3.3854250468   -1.5053912633   -1.6709974798
     12  H         3.8400237956   -2.2779292837   -2.0395227361
     13  C         3.2760816226    1.1249814374   -0.4431152704
     14  H         2.9013438881    0.9919113551   -1.4686469283
     15  O         4.6573550262    1.4376492842   -0.4526250066
     16  H         4.7601929549    2.3519848005   -0.7417731554
     17  C         2.4533725391    2.2001086043    0.2634382331
     18  H         2.8972034138    2.3943905063    1.2449060702
     19  O         2.5376820759    3.4603698799   -0.4169046711
     20  H         2.1764622768    3.3608432267   -1.3070625943
     21  C         0.9977643840    1.7709257439    0.4574843130
     22  H         0.5368003843    1.6324703197   -0.5330107961
     23  O         0.2810481293    2.7342925705    1.2091574067
     24  H         0.6097465981    3.6075720300    0.9603940225
     25  C        -2.3002047121    0.7705283056    0.4523358315
     26  H        -1.8354655980    1.7572434107    0.3927220570
     27  H        -2.7408181094    0.7039455109    1.4525249989
     28  C        -1.8248298904   -1.7208116157    0.4618962982
     29  H        -2.3174374011   -1.7458072792    1.4435205773
     30  C        -2.9225328402   -1.8833407510   -0.6117745973
     31  H        -3.3774455218   -2.8737351631   -0.5277752508
     32  H        -2.4722951708   -1.8362475284   -1.6108989515
     33  C        -4.0148420661   -0.8149528122   -0.5058115294
     34  H        -4.7648940657   -0.9555020860   -1.2884642163
     35  H        -4.5434929083   -0.9029597420    0.4480497612
     36  C        -3.4112997143    0.5882442816   -0.6064442742
     37  H        -2.9621811017    0.7069089597   -1.6047113299
     38  C        -4.4741556024    1.6750871952   -0.4600018435
     39  O        -5.5973116559    1.4931960068   -0.0827401282
     40  O        -4.0746135987    2.9379379501   -0.7935219312
     41  H        -3.1500748557    2.9373272370   -1.0681846846
     42  C        -0.7706041278   -2.8596356781    0.4737552089
     43  H        -0.0010424312   -2.5437249042    1.1829989132
     44  C        -0.0741310876   -3.0999975953   -0.8749457495
     45  H         0.3734736050   -2.1879636359   -1.2772313304
     46  H         0.7367774936   -3.8235757624   -0.7482648568
     47  H        -0.7589593189   -3.5110004953   -1.6228233471
     48  C        -1.3735505326   -4.1673295788    1.0108940937
     49  H        -0.5998018723   -4.9348763969    1.1040341811
     50  H        -1.8209338540   -4.0256712956    1.9993882711
     51  H        -2.1461221853   -4.5656650973    0.3459807934
   Point Group: c1    Number of degrees of freedom:   147


   Energy is  -1302.771884408

 Hessian Updated using BFGS Update

139 Hessian modes will be used to form the next step
  Hessian Eigenvalues:
     0.002334    0.004241    0.004328    0.005496    0.005551    0.005829
     0.006362    0.007113    0.007361    0.007721    0.008838    0.009659
     0.011079    0.013375    0.013487    0.014374    0.016066    0.019275
     0.019545    0.020168    0.022136    0.022452    0.029783    0.030802
     0.032320    0.034883    0.037382    0.040448    0.043577    0.044764
     0.046415    0.047412    0.048105    0.048815    0.049224    0.049537
     0.049926    0.050569    0.050724    0.051878    0.053498    0.054306
     0.054710    0.055246    0.055588    0.055903    0.056748    0.057567
     0.058824    0.061274    0.062050    0.065529    0.067805    0.068762
     0.073008    0.078979    0.081318    0.082640    0.083116    0.083905
     0.093354    0.094258    0.106295    0.113217    0.117021    0.131013
     0.145383    0.155573    0.156415    0.159790    0.159967    0.160567
     0.168427    0.169212    0.170312    0.171013    0.175689    0.182939
     0.194290    0.198641    0.202941    0.236513    0.247847    0.249968
     0.249998    0.249999    0.250389    0.266419    0.269658    0.273716
     0.274139    0.281009    0.282932    0.286548    0.286989    0.288005
     0.288148    0.288598    0.290223    0.296126    0.296632    0.310739
     0.334900    0.336018    0.336912    0.338297    0.339580    0.340391
     0.340774    0.341656    0.342465    0.342745    0.342845    0.343207
     0.343319    0.343322    0.343598    0.343708    0.344200    0.344457
     0.344527    0.344732    0.351905    0.383613    0.384733    0.403606
     0.404012    0.429805    0.430210    0.492222    0.518142    0.535313
     0.542236    0.543137    0.545111    0.545311    0.548805    1.042961
     1.055009

 Minimum Search - Taking Simple RFO Step
 Searching for Lamda that Minimizes Along All modes
 Value Taken    Lamda =  -0.00029966
 Step Taken.  Stepsize is  0.173241

                             Maximum     Tolerance    Cnvgd?
         Gradient           0.003418      0.000300      NO
         Displacement       0.063086      0.001200      NO
         Energy change     -0.000252      0.000001      NO


 New Cartesian Coordinates Obtained by Inverse Iteration

 Displacement from previous Coordinates is:  1.014334
 ----------------------------------------------------------------
             Standard Nuclear Orientation (Angstroms)
    I     Atom           X                Y                Z
 ----------------------------------------------------------------
    1      O       1.7206981063    -0.5047421849     0.3669056938
    2      C       3.1054919714    -0.1877386894     0.2824030382
    3      H       3.5587105112    -0.1416269655     1.2794444071
    4      C       0.9671245730     0.4160545772     1.1752300757
    5      H       1.4330462886     0.5006510418     2.1650689853
    6      O      -0.2821010353    -0.1198653867     1.4151616340
    7      C      -1.2140101428    -0.3255923816     0.3230919999
    8      H      -0.6772100299    -0.2580427932    -0.6291283718
    9      C       3.7877346738    -1.3427935581    -0.4472515680
   10      O       4.5729045134    -2.0967105081     0.0603298090
   11      O       3.4022854524    -1.4186522543    -1.7393468767
   12      H       3.8559715203    -2.1791996016    -2.1331960714
   13      C       3.2955216329     1.1618815810    -0.4251911976
   14      H       2.9244235128     1.0637825560    -1.4558991314
   15      O       4.6790301307     1.4652763571    -0.4189430194
   16      H       4.7901522169     2.3879448398    -0.6768832439
   17      C       2.4763613534     2.2185469387     0.3122400673
   18      H       2.9165619924     2.3761623169     1.3019078201
   19      O       2.5746959589     3.5008386082    -0.3234269387
   20      H       2.2179114808     3.4337208597    -1.2183748422
   21      C       1.0155501112     1.7953644032     0.4831996438
   22      H       0.5572937392     1.6964479936    -0.5133054034
   23      O       0.3056484104     2.7397414927     1.2652109415
   24      H       0.6441484432     3.6172787239     1.0466839888
   25      C      -2.2918248829     0.7648458824     0.4150760850
   26      H      -1.8211172490     1.7474556830     0.3379092233
   27      H      -2.7307146269     0.7169991985     1.4172251183
   28      C      -1.8292016726    -1.7304907266     0.4618981205
   29      H      -2.3151232754    -1.7404964809     1.4472736931
   30      C      -2.9317176394    -1.9043491856    -0.6033520915
   31      H      -3.3913423228    -2.8906847940    -0.4997822898
   32      H      -2.4839691037    -1.8785078729    -1.6047491695
   33      C      -4.0175987515    -0.8279278359    -0.5117996921
   34      H      -4.7714165554    -0.9768932177    -1.2894608656
   35      H      -4.5437231256    -0.8973225191     0.4450216972
   36      C      -3.4070142594     0.5700849260    -0.6368306180
   37      H      -2.9603996668     0.6705722440    -1.6380841165
   38      C      -4.4644156603     1.6640618308    -0.5053699120
   39      O      -5.5853533059     1.4946515223    -0.1158585567
   40      O      -4.0576081054     2.9208917692    -0.8522639784
   41      H      -3.1335550094     2.9113610158    -1.1283850700
   42      C      -0.7864231736    -2.8785391654     0.4758553593
   43      H       0.0193723660    -2.5435174721     1.1346497309
   44      C      -0.1638219708    -3.1847792203    -0.8949682593
   45      H       0.2825763921    -2.2997103921    -1.3532363988
   46      H       0.6362514438    -3.9223455016    -0.7811617008
   47      H      -0.8951765606    -3.6060812945    -1.5919440581
   48      C      -1.3790564849    -4.1554729516     1.0923741730
   49      H      -0.6099716515    -4.9277383952     1.1855581711
   50      H      -1.7830108389    -3.9673446540     2.0917051014
   51      H      -2.1832008046    -4.5720326380     0.4778205589
 ----------------------------------------------------------------
 Molecular Point Group                 C1    NOp =  1
 Largest Abelian Subgroup              C1    NOp =  1
 Nuclear Repulsion Energy =  2515.0037706557 hartrees
 There are       97 alpha and       97 beta electrons
 Applying Cartesian multipole field
    Component          Value
    ---------          -----
     (2,0,0)        1.00000E-12
     (0,2,0)        2.00000E-11
     (0,0,2)       -3.00000E-11
 Nucleus-field energy     =     0.0000000509 hartrees
 Requested basis set is 6-311++G(d,p)
 There are 280 shells and 732 basis functions
 A cutoff of  1.0D-11 yielded  28694 shell pairs
 There are    189800 function pairs (    201007 Cartesian)
 Smallest overlap matrix eigenvalue = 6.46E-07

 Q-Chem warning in module stvman/mkSTV.C, line 306:

 Overlap eigenvalue is smaller than square root of threshold
 Use THRESH >= 12 to get rid of this warning

 Linear dependence detected in AO basis
 Tighter screening thresholds may be required for diffuse basis sets
 Use S2THRESH > 14 and THRESH = 14 in case of SCF convergence issues
 Number of orthogonalized atomic orbitals = 731
 Maximum deviation from orthogonality = 5.982E-10
 Guess MOs from SCF MO coefficient file

 -----------------------------------------------------------------------
  General SCF calculation program by
  Eric Jon Sundstrom, Paul Horn, Yuezhi Mao, Dmitri Zuev, Alec White,
  David Stuck, Shaama M.S., Shane Yost, Joonho Lee, David Small,
  Daniel Levine, Susi Lehtola, Hugh Burton, Evgeny Epifanovsky
 -----------------------------------------------------------------------
 Exchange:     0.2000 Hartree-Fock + 0.0800 Slater + 0.7200 B88
 Correlation:  0.1900 VWN1RPA + 0.8100 LYP
 Using SG-1 standard quadrature grid
 using 4 threads for integral computing
 -------------------------------------------------------
 OpenMP Integral computing Module                
 Release: version 2.0, May 2017, Q-Chem Inc. Pleasanton 
 -------------------------------------------------------
 -------------------------------------------------------
 OpenMP BLAS3 based DFT computing Module                
 Release: version 1.0, May 2013, Q-Chem Inc. Pittsburgh 
 -------------------------------------------------------
 A restricted SCF calculation will be
 performed using DIIS
 SCF converges when DIIS error is below 1.0e-08
 ---------------------------------------
  Cycle       Energy         DIIS error
 ---------------------------------------
    1   -1302.7560516286      4.48e-04  
    2   -1302.7714571746      8.38e-05  
    3   -1302.7711016437      1.28e-04  
    4   -1302.7718379331      1.02e-05  
    5   -1302.7718409846      7.09e-06  
    6   -1302.7718431599      2.67e-06  
    7   -1302.7718435025      6.12e-07  
    8   -1302.7718435206      1.98e-07  
    9   -1302.7718435223      6.48e-08  
   10   -1302.7718435227      2.01e-08  
   11   -1302.7718435226      6.67e-09  Convergence criterion met
 ---------------------------------------
 SCF time:   CPU 2186.60s  wall 566.00s 
 SCF   energy in the final basis set =    -1302.7718435226
 Total energy in the final basis set =    -1302.7718435226

 --------------------------------------------------------------

                    Orbital Energies (a.u.)
 --------------------------------------------------------------

 Alpha MOs
 -- Occupied --
-19.196 -19.178 -19.178 -19.166 -19.158 -19.156 -19.153 -19.141
-19.118 -10.332 -10.311 -10.305 -10.270 -10.266 -10.264 -10.262
-10.243 -10.209 -10.190 -10.181 -10.178 -10.177 -10.173 -10.158
-10.158  -1.140  -1.113  -1.106  -1.086  -1.065  -1.053  -1.050
 -1.044  -1.034  -0.862  -0.822  -0.811  -0.804  -0.762  -0.752
 -0.709  -0.686  -0.679  -0.663  -0.655  -0.640  -0.629  -0.612
 -0.594  -0.576  -0.567  -0.561  -0.556  -0.538  -0.528  -0.520
 -0.514  -0.509  -0.504  -0.498  -0.486  -0.470  -0.469  -0.461
 -0.459  -0.451  -0.449  -0.440  -0.433  -0.427  -0.423  -0.415
 -0.412  -0.405  -0.405  -0.393  -0.389  -0.383  -0.378  -0.373
 -0.367  -0.364  -0.360  -0.352  -0.351  -0.346  -0.342  -0.334
 -0.328  -0.326  -0.324  -0.313  -0.309  -0.303  -0.301  -0.292
 -0.278
 -- Virtual --
 -0.047  -0.036  -0.022  -0.020  -0.012  -0.008  -0.003   0.001
  0.008   0.008   0.015   0.023   0.026   0.030   0.033   0.036
  0.038   0.045   0.047   0.052   0.054   0.057   0.060   0.065
  0.067   0.069   0.071   0.074   0.076   0.082   0.085   0.087
  0.089   0.092   0.094   0.096   0.098   0.103   0.106   0.108
  0.110   0.112   0.113   0.114   0.118   0.120   0.122   0.122
  0.125   0.129   0.132   0.135   0.136   0.137   0.139   0.140
  0.143   0.146   0.147   0.148   0.150   0.152   0.155   0.156
  0.158   0.161   0.162   0.167   0.169   0.170   0.174   0.176
  0.177   0.181   0.182   0.185   0.186   0.188   0.191   0.192
  0.194   0.197   0.200   0.200   0.203   0.206   0.207   0.210
  0.211   0.217   0.217   0.223   0.225   0.227   0.232   0.234
  0.238   0.240   0.243   0.244   0.247   0.248   0.250   0.254
  0.259   0.260   0.260   0.264   0.266   0.269   0.274   0.276
  0.280   0.281   0.283   0.285   0.288   0.288   0.292   0.297
  0.298   0.300   0.303   0.305   0.310   0.312   0.316   0.320
  0.320   0.324   0.326   0.328   0.332   0.333   0.336   0.337
  0.343   0.347   0.349   0.349   0.353   0.355   0.356   0.358
  0.362   0.364   0.368   0.370   0.372   0.373   0.379   0.381
  0.384   0.392   0.393   0.396   0.399   0.404   0.407   0.409
  0.412   0.416   0.417   0.427   0.428   0.431   0.441   0.447
  0.449   0.453   0.462   0.469   0.470   0.474   0.478   0.485
  0.490   0.492   0.507   0.513   0.516   0.524   0.534   0.539
  0.542   0.553   0.558   0.564   0.574   0.576   0.580   0.584
  0.590   0.597   0.598   0.603   0.604   0.617   0.625   0.628
  0.631   0.638   0.642   0.647   0.648   0.651   0.663   0.664
  0.674   0.678   0.681   0.687   0.693   0.694   0.699   0.704
  0.707   0.719   0.723   0.725   0.728   0.739   0.741   0.743
  0.751   0.754   0.761   0.764   0.769   0.773   0.779   0.784
  0.791   0.796   0.797   0.800   0.801   0.808   0.814   0.821
  0.825   0.829   0.832   0.838   0.850   0.865   0.868   0.872
  0.882   0.895   0.922   0.938   0.942   0.944   0.961   0.968
  0.975   0.984   0.998   1.002   1.022   1.037   1.040   1.049
  1.060   1.061   1.081   1.086   1.095   1.101   1.108   1.117
  1.126   1.135   1.142   1.146   1.158   1.163   1.169   1.175
  1.179   1.182   1.190   1.195   1.201   1.208   1.212   1.223
  1.224   1.232   1.235   1.244   1.247   1.258   1.262   1.276
  1.280   1.284   1.291   1.297   1.300   1.321   1.322   1.335
  1.341   1.352   1.367   1.376   1.387   1.395   1.408   1.428
  1.431   1.437   1.445   1.458   1.467   1.470   1.475   1.483
  1.490   1.494   1.506   1.510   1.523   1.529   1.536   1.539
  1.543   1.554   1.558   1.562   1.568   1.568   1.578   1.585
  1.588   1.591   1.599   1.600   1.610   1.613   1.619   1.620
  1.625   1.629   1.635   1.641   1.652   1.656   1.662   1.669
  1.671   1.677   1.682   1.688   1.697   1.702   1.709   1.713
  1.718   1.723   1.734   1.739   1.742   1.749   1.755   1.767
  1.776   1.778   1.781   1.800   1.802   1.806   1.811   1.818
  1.833   1.835   1.847   1.855   1.871   1.876   1.879   1.890
  1.893   1.904   1.911   1.920   1.934   1.953   1.958   1.964
  1.975   1.992   1.998   2.000   2.011   2.028   2.036   2.045
  2.051   2.053   2.058   2.065   2.081   2.084   2.087   2.100
  2.113   2.117   2.126   2.139   2.143   2.151   2.168   2.174
  2.185   2.189   2.202   2.216   2.218   2.241   2.249   2.258
  2.270   2.287   2.290   2.301   2.306   2.318   2.334   2.343
  2.364   2.381   2.384   2.401   2.414   2.424   2.432   2.443
  2.496   2.502   2.512   2.528   2.532   2.535   2.547   2.549
  2.567   2.572   2.581   2.584   2.596   2.600   2.606   2.627
  2.633   2.642   2.646   2.654   2.669   2.674   2.683   2.691
  2.698   2.709   2.721   2.730   2.744   2.766   2.771   2.775
  2.788   2.793   2.802   2.811   2.823   2.825   2.833   2.854
  2.859   2.865   2.878   2.887   2.893   2.903   2.909   2.928
  2.932   2.944   2.951   2.956   2.966   2.971   2.975   2.985
  2.998   3.011   3.024   3.028   3.042   3.051   3.058   3.060
  3.063   3.080   3.088   3.093   3.100   3.102   3.113   3.132
  3.139   3.149   3.150   3.165   3.171   3.172   3.191   3.192
  3.207   3.215   3.228   3.245   3.266   3.277   3.282   3.303
  3.307   3.312   3.319   3.350   3.366   3.384   3.387   3.409
  3.436   3.447   3.483   3.505   3.543   3.570   3.582   3.614
  3.680   3.683   3.777   3.784   3.799   3.805   3.811   3.838
  3.839   3.848   3.857   3.892   3.895   3.897   3.922   3.930
  3.933   3.969   3.994   4.022   4.026   4.052   4.056   4.092
  4.117   4.122   4.163   4.171   4.191   4.211   4.235   4.268
  4.278   4.297   4.312   4.324   4.346   4.401   4.991   5.007
  5.087   5.092   5.094   5.103   5.122   5.152   5.190   5.210
  5.237   5.363   5.384   5.388   5.413   5.423   5.441   5.478
  5.592   5.600   5.611   5.634   5.650   5.700   5.817   5.847
  5.878  23.744  23.769  23.799  23.807  23.811  23.823  23.830
 23.854  23.862  23.884  23.895  23.940  23.955  23.978  23.993
 24.023  49.871  49.878  49.896  49.942  49.947  49.968  49.995
 50.012  50.027
 --------------------------------------------------------------

          Ground-State Mulliken Net Atomic Charges

     Atom                 Charge (a.u.)
  ----------------------------------------
      1 O                     0.120035
      2 C                    -0.218490
      3 H                     0.286126
      4 C                    -0.818366
      5 H                     0.196836
      6 O                     0.165098
      7 C                     0.019925
      8 H                     0.157192
      9 C                    -0.219310
     10 O                    -0.165590
     11 O                    -0.081698
     12 H                     0.302876
     13 C                    -0.103636
     14 H                     0.275607
     15 O                    -0.143573
     16 H                     0.263240
     17 C                    -0.817667
     18 H                     0.288427
     19 O                    -0.175057
     20 H                     0.275820
     21 C                    -0.214492
     22 H                     0.295891
     23 O                    -0.125935
     24 H                     0.281435
     25 C                    -1.054485
     26 H                     0.252874
     27 H                     0.229848
     28 C                     0.449486
     29 H                     0.241658
     30 C                    -0.516244
     31 H                     0.176809
     32 H                     0.156760
     33 C                    -0.760013
     34 H                     0.203762
     35 H                     0.205906
     36 C                     0.654256
     37 H                     0.195513
     38 C                    -0.353475
     39 O                    -0.227401
     40 O                    -0.125467
     41 H                     0.260322
     42 C                     0.397886
     43 H                     0.215183
     44 C                    -0.671323
     45 H                     0.117590
     46 H                     0.155775
     47 H                     0.154198
     48 C                    -0.632524
     49 H                     0.158409
     50 H                     0.134505
     51 H                     0.135499
  ----------------------------------------
  Sum of atomic charges =     0.000000

 -----------------------------------------------------------------
                    Cartesian Multipole Moments
 -----------------------------------------------------------------
    Charge (ESU x 10^10)
                 0.0000
    Dipole Moment (Debye)
         X       3.5575      Y       0.8770      Z      -4.1126
       Tot       5.5081
    Quadrupole Moments (Debye-Ang)
        XX    -198.6049     XY      22.9865     YY    -151.5809
        XZ      -3.9601     YZ      -2.3280     ZZ    -145.5360
    Octopole Moments (Debye-Ang^2)
       XXX     173.8098    XXY     -47.2496    XYY      46.4157
       YYY      33.0196    XXZ     -36.9847    XYZ      12.2693
       YYZ     -32.9942    XZZ      29.3415    YZZ      12.0580
       ZZZ     -20.6599
    Hexadecapole Moments (Debye-Ang^3)
      XXXX  -10196.3784   XXXY     681.9611   XXYY   -2249.8945
      XYYY      53.3797   YYYY   -4100.8837   XXXZ    -169.7090
      XXYZ      83.6436   XYYZ     -99.5203   YYYZ       8.8610
      XXZZ   -1364.7025   XYZZ     -35.3932   YYZZ    -753.6282
      XZZZ     -33.3382   YZZZ       6.1886   ZZZZ    -773.2600
 -----------------------------------------------------------------
 Calculating analytic gradient of the SCF energy
 Gradient of SCF Energy
            1           2           3           4           5           6
    1   0.0002984   0.0002508   0.0000249  -0.0001828   0.0000367   0.0001969
    2   0.0000321   0.0001725   0.0000083   0.0003558  -0.0000790  -0.0003378
    3   0.0002091   0.0000308  -0.0000114  -0.0004628  -0.0001268   0.0002342
            7           8           9          10          11          12
    1  -0.0003045  -0.0002981  -0.0006940   0.0003078   0.0002482   0.0000180
    2  -0.0001248  -0.0002354  -0.0005818   0.0002315   0.0003391  -0.0000212
    3   0.0000867   0.0001211   0.0002143  -0.0000750   0.0000028  -0.0000229
           13          14          15          16          17          18
    1  -0.0000533  -0.0000313  -0.0000509   0.0000528  -0.0002794   0.0000535
    2  -0.0001149   0.0000742  -0.0000179   0.0000179   0.0003383   0.0000263
    3   0.0000654  -0.0000283   0.0000431  -0.0000352   0.0000998  -0.0000293
           19          20          21          22          23          24
    1   0.0001611  -0.0000155   0.0005396   0.0000712   0.0004337   0.0001173
    2   0.0000129  -0.0001039   0.0002314   0.0000982   0.0003311   0.0000035
    3   0.0000667   0.0000754   0.0000610   0.0000119  -0.0000485   0.0001397
           25          26          27          28          29          30
    1  -0.0004979  -0.0002270  -0.0000664   0.0000469   0.0000376   0.0003655
    2   0.0003594  -0.0003513   0.0000012  -0.0000132  -0.0001267  -0.0003236
    3  -0.0004471   0.0000479  -0.0000272  -0.0002379   0.0001259   0.0000632
           31          32          33          34          35          36
    1   0.0000301   0.0001188   0.0000400  -0.0000298   0.0000024   0.0001163
    2   0.0001076  -0.0001090   0.0001022  -0.0000396  -0.0000211  -0.0000572
    3  -0.0000153  -0.0001700  -0.0000467  -0.0000136   0.0000016   0.0005818
           37          38          39          40          41          42
    1  -0.0000558  -0.0003863   0.0001634   0.0000709   0.0000062  -0.0000194
    2   0.0000407  -0.0003358   0.0001290   0.0001004  -0.0000384  -0.0001528
    3   0.0000305  -0.0012457   0.0004452   0.0002900   0.0000833  -0.0000909
           43          44          45          46          47          48
    1   0.0000234  -0.0002409  -0.0001313  -0.0000443  -0.0002323  -0.0000341
    2   0.0003046   0.0003002  -0.0005392   0.0000307  -0.0000716   0.0000937
    3   0.0001539  -0.0002697   0.0002833   0.0000619  -0.0002173  -0.0001443
           49          50          51
    1   0.0000080  -0.0000161   0.0000511
    2   0.0000070  -0.0000266  -0.0000272
    3   0.0000312   0.0000019   0.0001021
 Max gradient component =       1.246E-03
 RMS gradient           =       2.274E-04
 Gradient time:  CPU 568.70 s  wall 143.38 s
 Geometry Optimization Parameters
   NAtoms,    NIC,     NZ,  NCons,   NDum,   NFix, NCnnct, MaxDiis
       51     405      51       0       0       0       0       0

 Cartesian Hessian Update
 Hessian Updated using BFGS Update


** GEOMETRY OPTIMIZATION IN DELOCALIZED INTERNAL COORDINATES **
   Searching for a Minimum

   Optimization Cycle:   4

                       Coordinates (Angstroms)
     ATOM                X               Y               Z
      1  O         1.7206981063   -0.5047421849    0.3669056938
      2  C         3.1054919714   -0.1877386894    0.2824030382
      3  H         3.5587105112   -0.1416269655    1.2794444071
      4  C         0.9671245730    0.4160545772    1.1752300757
      5  H         1.4330462886    0.5006510418    2.1650689853
      6  O        -0.2821010353   -0.1198653867    1.4151616340
      7  C        -1.2140101428   -0.3255923816    0.3230919999
      8  H        -0.6772100299   -0.2580427932   -0.6291283718
      9  C         3.7877346738   -1.3427935581   -0.4472515680
     10  O         4.5729045134   -2.0967105081    0.0603298090
     11  O         3.4022854524   -1.4186522543   -1.7393468767
     12  H         3.8559715203   -2.1791996016   -2.1331960714
     13  C         3.2955216329    1.1618815810   -0.4251911976
     14  H         2.9244235128    1.0637825560   -1.4558991314
     15  O         4.6790301307    1.4652763571   -0.4189430194
     16  H         4.7901522169    2.3879448398   -0.6768832439
     17  C         2.4763613534    2.2185469387    0.3122400673
     18  H         2.9165619924    2.3761623169    1.3019078201
     19  O         2.5746959589    3.5008386082   -0.3234269387
     20  H         2.2179114808    3.4337208597   -1.2183748422
     21  C         1.0155501112    1.7953644032    0.4831996438
     22  H         0.5572937392    1.6964479936   -0.5133054034
     23  O         0.3056484104    2.7397414927    1.2652109415
     24  H         0.6441484432    3.6172787239    1.0466839888
     25  C        -2.2918248829    0.7648458824    0.4150760850
     26  H        -1.8211172490    1.7474556830    0.3379092233
     27  H        -2.7307146269    0.7169991985    1.4172251183
     28  C        -1.8292016726   -1.7304907266    0.4618981205
     29  H        -2.3151232754   -1.7404964809    1.4472736931
     30  C        -2.9317176394   -1.9043491856   -0.6033520915
     31  H        -3.3913423228   -2.8906847940   -0.4997822898
     32  H        -2.4839691037   -1.8785078729   -1.6047491695
     33  C        -4.0175987515   -0.8279278359   -0.5117996921
     34  H        -4.7714165554   -0.9768932177   -1.2894608656
     35  H        -4.5437231256   -0.8973225191    0.4450216972
     36  C        -3.4070142594    0.5700849260   -0.6368306180
     37  H        -2.9603996668    0.6705722440   -1.6380841165
     38  C        -4.4644156603    1.6640618308   -0.5053699120
     39  O        -5.5853533059    1.4946515223   -0.1158585567
     40  O        -4.0576081054    2.9208917692   -0.8522639784
     41  H        -3.1335550094    2.9113610158   -1.1283850700
     42  C        -0.7864231736   -2.8785391654    0.4758553593
     43  H         0.0193723660   -2.5435174721    1.1346497309
     44  C        -0.1638219708   -3.1847792203   -0.8949682593
     45  H         0.2825763921   -2.2997103921   -1.3532363988
     46  H         0.6362514438   -3.9223455016   -0.7811617008
     47  H        -0.8951765606   -3.6060812945   -1.5919440581
     48  C        -1.3790564849   -4.1554729516    1.0923741730
     49  H        -0.6099716515   -4.9277383952    1.1855581711
     50  H        -1.7830108389   -3.9673446540    2.0917051014
     51  H        -2.1832008046   -4.5720326380    0.4778205589
   Point Group: c1    Number of degrees of freedom:   147


   Energy is  -1302.771843523

 Hessian Updated using BFGS Update

140 Hessian modes will be used to form the next step
  Hessian Eigenvalues:
     0.002847    0.004235    0.004348    0.005495    0.005556    0.005829
     0.006355    0.007108    0.007361    0.007719    0.009031    0.009828
     0.011080    0.013426    0.013484    0.014349    0.018648    0.018775
     0.019551    0.020170    0.022162    0.022773    0.030289    0.031048
     0.032508    0.035181    0.037364    0.040447    0.043579    0.044716
     0.046427    0.047437    0.048176    0.048829    0.049226    0.049543
     0.049979    0.050536    0.051268    0.053391    0.054259    0.054313
     0.054793    0.055268    0.055863    0.056563    0.056811    0.057590
     0.058762    0.061180    0.061819    0.065660    0.067826    0.068793
     0.073394    0.078779    0.081301    0.082613    0.083148    0.083857
     0.093324    0.094765    0.107328    0.113527    0.118429    0.131710
     0.145549    0.155021    0.158338    0.159796    0.159905    0.160259
     0.160753    0.167945    0.169159    0.170249    0.171835    0.175887
     0.184295    0.194887    0.198787    0.203064    0.233439    0.249960
     0.249968    0.249998    0.250213    0.266195    0.268180    0.273066
     0.273792    0.280836    0.282564    0.285119    0.286810    0.287989
     0.288069    0.288465    0.289800    0.296110    0.296488    0.299644
     0.316168    0.334922    0.336027    0.336902    0.338321    0.339630
     0.340511    0.340775    0.341865    0.342452    0.342744    0.342834
     0.343316    0.343321    0.343464    0.343601    0.343707    0.344186
     0.344479    0.344531    0.348549    0.349904    0.383741    0.393780
     0.403640    0.404377    0.429730    0.430185    0.503629    0.518128
     0.535323    0.542248    0.543109    0.545110    0.545314    0.548788
     1.042959    1.055005

 Minimum Search - Taking Simple RFO Step
 Searching for Lamda that Minimizes Along All modes
 Value Taken    Lamda =  -0.00022163
 Step Taken.  Stepsize is  0.106043

                             Maximum     Tolerance    Cnvgd?
         Gradient           0.004246      0.000300      NO
         Displacement       0.051067      0.001200      NO
         Energy change      0.000041      0.000001      NO


 New Cartesian Coordinates Obtained by Inverse Iteration

 Displacement from previous Coordinates is:  0.491306
 ----------------------------------------------------------------
             Standard Nuclear Orientation (Angstroms)
    I     Atom           X                Y                Z
 ----------------------------------------------------------------
    1      O       1.7267239190    -0.5132092034     0.3844684675
    2      C       3.1081714782    -0.1845246194     0.2896450155
    3      H       3.5648496448    -0.1206373586     1.2841116591
    4      C       0.9689459743     0.4109755926     1.1848729152
    5      H       1.4360135179     0.5118893646     2.1727069255
    6      O      -0.2765643772    -0.1289471483     1.4306016330
    7      C      -1.2073563205    -0.3300456473     0.3377332762
    8      H      -0.6684824661    -0.2602904906    -0.6133371843
    9      C       3.7979542860    -1.3432494023    -0.4270303137
   10      O       4.5861398064    -2.0877255723     0.0897234876
   11      O       3.3988634236    -1.4479948440    -1.7129529239
   12      H       3.8523529357    -2.2141753661    -2.0959203599
   13      C       3.2827611377     1.1574809341    -0.4365309520
   14      H       2.9091858091     1.0416118859    -1.4644538592
   15      O       4.6631775117     1.4747731182    -0.4392294186
   16      H       4.7638444509     2.3952763806    -0.7088903666
   17      C       2.4555539855     2.2158270928     0.2896090062
   18      H       2.8977689739     2.3919838890     1.2752417602
   19      O       2.5369544860     3.4901220968    -0.3644658560
   20      H       2.1776273924     3.4067241519    -1.2570456336
   21      C       1.0000601216     1.7796576455     0.4724905013
   22      H       0.5397091694     1.6598724342    -0.5207755130
   23      O       0.2796348910     2.7266413237     1.2416941887
   24      H       0.6036539745     3.6051987913     1.0060376657
   25      C      -2.2789527524     0.7653366360     0.4327569429
   26      H      -1.8024047893     1.7458261433     0.3603001792
   27      H      -2.7196162132     0.7156049541     1.4340580213
   28      C      -1.8279626852    -1.7328825678     0.4699520686
   29      H      -2.3167019095    -1.7457085289     1.4538374553
   30      C      -2.9293998507    -1.8963635217    -0.5984739965
   31      H      -3.3936045105    -2.8812443417    -0.5009287543
   32      H      -2.4796220684    -1.8672302724    -1.5987782167
   33      C      -4.0104292004    -0.8151741542    -0.5040406916
   34      H      -4.7634240144    -0.9571776999    -1.2837720160
   35      H      -4.5387040578    -0.8861501494     0.4514723756
   36      C      -3.3930821197     0.5805989940    -0.6221072874
   37      H      -2.9439940689     0.6830717350    -1.6220990480
   38      C      -4.4452434248     1.6792017084    -0.4874510487
   39      O      -5.5703772608     1.5119040757    -0.1092560581
   40      O      -4.0361713619     2.9330998726    -0.8421974259
   41      H      -3.1118280986     2.9206116733    -1.1172531647
   42      C      -0.7878865181    -2.8837153142     0.4808114677
   43      H       0.0024718550    -2.5669643985     1.1665844321
   44      C      -0.1307046399    -3.1569957439    -0.8808372038
   45      H       0.3264832223    -2.2608994961    -1.3066725878
   46      H       0.6668447807    -3.8970386872    -0.7649862405
   47      H      -0.8439647699    -3.5614508276    -1.6057049894
   48      C      -1.3970035911    -4.1742385084     1.0513361190
   49      H      -0.6311957744    -4.9496532526     1.1454240425
   50      H      -1.8261291716    -4.0094978678     2.0442742882
   51      H      -2.1855518424    -4.5746877882     0.4064989108
 ----------------------------------------------------------------
 Molecular Point Group                 C1    NOp =  1
 Largest Abelian Subgroup              C1    NOp =  1
 Nuclear Repulsion Energy =  2517.9079171449 hartrees
 There are       97 alpha and       97 beta electrons
 Applying Cartesian multipole field
    Component          Value
    ---------          -----
     (2,0,0)        1.00000E-12
     (0,2,0)        2.00000E-11
     (0,0,2)       -3.00000E-11
 Nucleus-field energy     =     0.0000000511 hartrees
 Requested basis set is 6-311++G(d,p)
 There are 280 shells and 732 basis functions
 A cutoff of  1.0D-11 yielded  28735 shell pairs
 There are    190128 function pairs (    201360 Cartesian)
 Smallest overlap matrix eigenvalue = 6.36E-07

 Q-Chem warning in module stvman/mkSTV.C, line 306:

 Overlap eigenvalue is smaller than square root of threshold
 Use THRESH >= 12 to get rid of this warning

 Linear dependence detected in AO basis
 Tighter screening thresholds may be required for diffuse basis sets
 Use S2THRESH > 14 and THRESH = 14 in case of SCF convergence issues
 Number of orthogonalized atomic orbitals = 731
 Maximum deviation from orthogonality = 5.585E-10
 Guess MOs from SCF MO coefficient file

 -----------------------------------------------------------------------
  General SCF calculation program by
  Eric Jon Sundstrom, Paul Horn, Yuezhi Mao, Dmitri Zuev, Alec White,
  David Stuck, Shaama M.S., Shane Yost, Joonho Lee, David Small,
  Daniel Levine, Susi Lehtola, Hugh Burton, Evgeny Epifanovsky
 -----------------------------------------------------------------------
 Exchange:     0.2000 Hartree-Fock + 0.0800 Slater + 0.7200 B88
 Correlation:  0.1900 VWN1RPA + 0.8100 LYP
 Using SG-1 standard quadrature grid
 using 4 threads for integral computing
 -------------------------------------------------------
 OpenMP Integral computing Module                
 Release: version 2.0, May 2017, Q-Chem Inc. Pleasanton 
 -------------------------------------------------------
 -------------------------------------------------------
 OpenMP BLAS3 based DFT computing Module                
 Release: version 1.0, May 2013, Q-Chem Inc. Pittsburgh 
 -------------------------------------------------------
 A restricted SCF calculation will be
 performed using DIIS
 SCF converges when DIIS error is below 1.0e-08
 ---------------------------------------
  Cycle       Energy         DIIS error
 ---------------------------------------
    1   -1302.7678669513      2.29e-04  
    2   -1302.7718680528      3.64e-05  
    3   -1302.7718036581      5.60e-05  
    4   -1302.7719435192      4.77e-06  
    5   -1302.7719439217      3.99e-06  
    6   -1302.7719446385      1.11e-06  
    7   -1302.7719446958      3.49e-07  
    8   -1302.7719447020      1.01e-07  
    9   -1302.7719447026      3.52e-08  
   10   -1302.7719447026      1.47e-08  
   11   -1302.7719447026      8.25e-09  Convergence criterion met
 ---------------------------------------
 SCF time:   CPU 2194.31s  wall 568.00s 
 SCF   energy in the final basis set =    -1302.7719447026
 Total energy in the final basis set =    -1302.7719447026

 --------------------------------------------------------------

                    Orbital Energies (a.u.)
 --------------------------------------------------------------

 Alpha MOs
 -- Occupied --
-19.196 -19.178 -19.178 -19.166 -19.158 -19.157 -19.153 -19.141
-19.118 -10.332 -10.311 -10.305 -10.270 -10.266 -10.264 -10.262
-10.242 -10.208 -10.189 -10.181 -10.178 -10.177 -10.173 -10.158
-10.157  -1.140  -1.113  -1.107  -1.086  -1.065  -1.053  -1.050
 -1.045  -1.034  -0.862  -0.822  -0.811  -0.804  -0.761  -0.752
 -0.709  -0.686  -0.679  -0.663  -0.655  -0.640  -0.629  -0.612
 -0.594  -0.576  -0.567  -0.561  -0.556  -0.538  -0.528  -0.520
 -0.514  -0.510  -0.504  -0.498  -0.485  -0.470  -0.469  -0.461
 -0.459  -0.451  -0.449  -0.440  -0.433  -0.427  -0.423  -0.415
 -0.413  -0.405  -0.404  -0.393  -0.389  -0.383  -0.378  -0.373
 -0.367  -0.364  -0.360  -0.352  -0.351  -0.345  -0.342  -0.334
 -0.328  -0.326  -0.324  -0.313  -0.309  -0.303  -0.301  -0.292
 -0.278
 -- Virtual --
 -0.047  -0.036  -0.022  -0.020  -0.012  -0.008  -0.003   0.001
  0.008   0.008   0.015   0.023   0.026   0.031   0.033   0.036
  0.037   0.045   0.047   0.052   0.054   0.057   0.060   0.065
  0.067   0.069   0.071   0.074   0.077   0.081   0.085   0.087
  0.089   0.092   0.094   0.096   0.097   0.103   0.106   0.108
  0.110   0.112   0.113   0.114   0.118   0.120   0.122   0.123
  0.125   0.130   0.133   0.135   0.136   0.137   0.139   0.140
  0.143   0.146   0.147   0.148   0.150   0.153   0.155   0.156
  0.158   0.161   0.162   0.167   0.169   0.171   0.174   0.177
  0.178   0.181   0.183   0.185   0.186   0.188   0.191   0.193
  0.195   0.197   0.199   0.200   0.203   0.206   0.207   0.211
  0.212   0.217   0.218   0.223   0.226   0.228   0.232   0.235
  0.237   0.240   0.243   0.244   0.247   0.248   0.250   0.254
  0.259   0.260   0.261   0.264   0.267   0.269   0.274   0.276
  0.280   0.281   0.283   0.285   0.288   0.288   0.292   0.297
  0.298   0.300   0.303   0.305   0.310   0.313   0.315   0.320
  0.321   0.323   0.326   0.329   0.332   0.333   0.335   0.338
  0.343   0.347   0.348   0.350   0.353   0.356   0.356   0.358
  0.363   0.363   0.369   0.371   0.372   0.373   0.379   0.380
  0.384   0.392   0.394   0.396   0.400   0.404   0.407   0.410
  0.411   0.415   0.417   0.427   0.429   0.431   0.441   0.446
  0.450   0.454   0.462   0.469   0.470   0.474   0.478   0.484
  0.490   0.492   0.507   0.512   0.517   0.525   0.534   0.539
  0.543   0.554   0.560   0.563   0.574   0.576   0.580   0.583
  0.590   0.598   0.598   0.603   0.605   0.617   0.625   0.628
  0.632   0.638   0.642   0.647   0.648   0.651   0.663   0.666
  0.675   0.678   0.681   0.687   0.692   0.694   0.699   0.704
  0.706   0.719   0.723   0.724   0.728   0.739   0.742   0.744
  0.751   0.755   0.761   0.764   0.769   0.773   0.779   0.784
  0.791   0.796   0.797   0.800   0.801   0.807   0.816   0.821
  0.825   0.829   0.833   0.839   0.851   0.866   0.868   0.874
  0.882   0.895   0.923   0.939   0.942   0.946   0.962   0.970
  0.977   0.983   0.998   1.004   1.020   1.038   1.041   1.048
  1.060   1.062   1.080   1.087   1.096   1.103   1.109   1.117
  1.126   1.136   1.142   1.147   1.159   1.164   1.169   1.176
  1.179   1.181   1.190   1.194   1.201   1.206   1.212   1.222
  1.225   1.232   1.234   1.243   1.248   1.257   1.261   1.277
  1.279   1.284   1.291   1.298   1.301   1.321   1.322   1.335
  1.342   1.351   1.367   1.377   1.389   1.396   1.409   1.428
  1.432   1.438   1.446   1.458   1.467   1.471   1.474   1.483
  1.490   1.493   1.506   1.512   1.523   1.528   1.537   1.538
  1.544   1.554   1.559   1.562   1.568   1.570   1.579   1.585
  1.589   1.591   1.600   1.600   1.610   1.614   1.618   1.621
  1.625   1.629   1.634   1.641   1.652   1.658   1.662   1.668
  1.670   1.678   1.682   1.687   1.696   1.700   1.709   1.713
  1.718   1.724   1.735   1.740   1.743   1.749   1.754   1.767
  1.776   1.779   1.782   1.801   1.802   1.806   1.812   1.820
  1.835   1.836   1.848   1.857   1.872   1.875   1.879   1.890
  1.896   1.908   1.911   1.920   1.935   1.953   1.959   1.964
  1.975   1.993   1.997   2.002   2.012   2.027   2.037   2.045
  2.052   2.054   2.058   2.066   2.081   2.085   2.089   2.100
  2.113   2.117   2.125   2.139   2.143   2.153   2.168   2.175
  2.184   2.189   2.203   2.217   2.217   2.240   2.250   2.259
  2.270   2.288   2.292   2.303   2.307   2.319   2.336   2.342
  2.364   2.380   2.385   2.401   2.415   2.425   2.434   2.444
  2.496   2.503   2.513   2.529   2.532   2.534   2.548   2.549
  2.568   2.572   2.582   2.585   2.597   2.601   2.606   2.626
  2.634   2.644   2.646   2.654   2.670   2.674   2.683   2.691
  2.698   2.710   2.722   2.731   2.746   2.766   2.772   2.774
  2.788   2.793   2.804   2.811   2.820   2.826   2.833   2.854
  2.860   2.865   2.878   2.887   2.893   2.904   2.908   2.928
  2.933   2.943   2.953   2.955   2.966   2.971   2.976   2.987
  2.998   3.011   3.027   3.027   3.044   3.052   3.059   3.061
  3.065   3.080   3.089   3.093   3.100   3.103   3.115   3.134
  3.141   3.148   3.150   3.167   3.171   3.173   3.191   3.193
  3.209   3.217   3.229   3.245   3.269   3.277   3.283   3.302
  3.308   3.312   3.319   3.350   3.365   3.385   3.388   3.409
  3.437   3.446   3.484   3.507   3.543   3.571   3.583   3.614
  3.680   3.683   3.777   3.784   3.799   3.805   3.813   3.838
  3.839   3.850   3.856   3.893   3.895   3.897   3.923   3.930
  3.936   3.970   3.994   4.022   4.027   4.052   4.056   4.091
  4.116   4.122   4.163   4.170   4.190   4.212   4.235   4.269
  4.279   4.298   4.312   4.322   4.346   4.400   4.991   5.008
  5.086   5.092   5.094   5.103   5.124   5.152   5.190   5.211
  5.236   5.363   5.384   5.390   5.413   5.424   5.441   5.478
  5.593   5.601   5.611   5.633   5.650   5.700   5.816   5.848
  5.877  23.744  23.770  23.799  23.807  23.811  23.823  23.831
 23.854  23.862  23.884  23.895  23.940  23.956  23.978  23.993
 24.023  49.870  49.878  49.896  49.942  49.947  49.969  49.996
 50.013  50.028
 --------------------------------------------------------------

          Ground-State Mulliken Net Atomic Charges

     Atom                 Charge (a.u.)
  ----------------------------------------
      1 O                     0.120230
      2 C                    -0.220023
      3 H                     0.286028
      4 C                    -0.826880
      5 H                     0.197614
      6 O                     0.168182
      7 C                     0.052566
      8 H                     0.150220
      9 C                    -0.212808
     10 O                    -0.166772
     11 O                    -0.081208
     12 H                     0.302846
     13 C                    -0.104909
     14 H                     0.276781
     15 O                    -0.143839
     16 H                     0.263388
     17 C                    -0.821705
     18 H                     0.287041
     19 O                    -0.174039
     20 H                     0.275476
     21 C                    -0.225241
     22 H                     0.301190
     23 O                    -0.123427
     24 H                     0.281802
     25 C                    -1.078570
     26 H                     0.259628
     27 H                     0.228732
     28 C                     0.447107
     29 H                     0.240013
     30 C                    -0.511852
     31 H                     0.175080
     32 H                     0.156238
     33 C                    -0.754427
     34 H                     0.204519
     35 H                     0.205794
     36 C                     0.663141
     37 H                     0.195290
     38 C                    -0.353392
     39 O                    -0.227391
     40 O                    -0.125728
     41 H                     0.260946
     42 C                     0.388039
     43 H                     0.212596
     44 C                    -0.675922
     45 H                     0.118976
     46 H                     0.155716
     47 H                     0.152980
     48 C                    -0.628915
     49 H                     0.157644
     50 H                     0.134830
     51 H                     0.136416
  ----------------------------------------
  Sum of atomic charges =     0.000000

 -----------------------------------------------------------------
                    Cartesian Multipole Moments
 -----------------------------------------------------------------
    Charge (ESU x 10^10)
                 0.0000
    Dipole Moment (Debye)
         X       3.5385      Y       0.8419      Z      -4.1056
       Tot       5.4851
    Quadrupole Moments (Debye-Ang)
        XX    -198.7343     XY      22.8205     YY    -151.6434
        XZ      -4.0707     YZ      -2.2272     ZZ    -145.6079
    Octopole Moments (Debye-Ang^2)
       XXX     170.8849    XXY     -48.3517    XYY      46.9875
       YYY      31.2825    XXZ     -37.1096    XYZ      12.7254
       YYZ     -33.1664    XZZ      28.8339    YZZ      12.5992
       ZZZ     -21.3947
    Hexadecapole Moments (Debye-Ang^3)
      XXXX  -10153.0057   XXXY     690.7177   XXYY   -2243.4706
      XYYY      60.2784   YYYY   -4102.7589   XXXZ    -165.0161
      XXYZ      87.6114   XYYZ     -98.1897   YYYZ      16.9512
      XXZZ   -1360.0514   XYZZ     -29.3297   YYZZ    -751.9035
      XZZZ     -26.1470   YZZZ      10.2674   ZZZZ    -765.6137
 -----------------------------------------------------------------
 Calculating analytic gradient of the SCF energy
 Gradient of SCF Energy
            1           2           3           4           5           6
    1  -0.0000815  -0.0003127  -0.0000267   0.0002100  -0.0000775  -0.0001309
    2   0.0001874  -0.0002964  -0.0000129  -0.0000742  -0.0000246   0.0003616
    3   0.0000651   0.0000707   0.0000345  -0.0000945   0.0000270  -0.0000113
            7           8           9          10          11          12
    1   0.0000583   0.0000037   0.0010403  -0.0003699  -0.0002938   0.0000196
    2  -0.0002088   0.0000095   0.0008988  -0.0002973  -0.0002755   0.0000009
    3  -0.0000421   0.0000117  -0.0003952   0.0001374   0.0001257  -0.0000087
           13          14          15          16          17          18
    1   0.0001267  -0.0000183   0.0000191   0.0000051  -0.0000501   0.0000241
    2  -0.0000750   0.0000236   0.0000356  -0.0000020   0.0000084   0.0000299
    3  -0.0000265   0.0000223   0.0000434  -0.0000174  -0.0000176  -0.0000064
           19          20          21          22          23          24
    1   0.0000408  -0.0000398  -0.0000104  -0.0000509  -0.0000997   0.0000129
    2  -0.0000791   0.0000057   0.0001459   0.0000339  -0.0000628  -0.0000427
    3   0.0000721   0.0000250   0.0001168  -0.0000232  -0.0001007   0.0000387
           25          26          27          28          29          30
    1  -0.0000181   0.0001027  -0.0000257  -0.0000940  -0.0000434   0.0001423
    2   0.0000907   0.0000483   0.0000099  -0.0001907  -0.0000301  -0.0000433
    3   0.0000410  -0.0000017   0.0000003  -0.0000387   0.0000129   0.0000781
           31          32          33          34          35          36
    1   0.0000357   0.0000715   0.0000192  -0.0000065  -0.0000072  -0.0001269
    2  -0.0000684  -0.0000550   0.0000118  -0.0000174   0.0000072  -0.0000702
    3   0.0000274  -0.0000601  -0.0000144  -0.0000186  -0.0000108  -0.0004177
           37          38          39          40          41          42
    1   0.0000574   0.0004837  -0.0001739  -0.0001501  -0.0000360   0.0000641
    2  -0.0000523   0.0003134  -0.0001385  -0.0000866  -0.0000175  -0.0000164
    3  -0.0000134   0.0015764  -0.0006237  -0.0003954  -0.0000791   0.0000336
           43          44          45          46          47          48
    1  -0.0000372  -0.0000620  -0.0000946   0.0000071  -0.0000833   0.0000053
    2  -0.0000313   0.0000545  -0.0000575   0.0000198  -0.0000022   0.0000638
    3   0.0000107   0.0000166  -0.0000056   0.0000215  -0.0000416  -0.0000872
           49          50          51
    1   0.0000122   0.0000257  -0.0000665
    2  -0.0000275   0.0000219  -0.0000264
    3  -0.0000142  -0.0000109  -0.0000324
 Max gradient component =       1.576E-03
 RMS gradient           =       2.126E-04
 Gradient time:  CPU 571.59 s  wall 144.11 s
 Geometry Optimization Parameters
   NAtoms,    NIC,     NZ,  NCons,   NDum,   NFix, NCnnct, MaxDiis
       51     405      51       0       0       0       0       0

 Cartesian Hessian Update
 Hessian Updated using BFGS Update


** GEOMETRY OPTIMIZATION IN DELOCALIZED INTERNAL COORDINATES **
   Searching for a Minimum

   Optimization Cycle:   5

                       Coordinates (Angstroms)
     ATOM                X               Y               Z
      1  O         1.7267239190   -0.5132092034    0.3844684675
      2  C         3.1081714782   -0.1845246194    0.2896450155
      3  H         3.5648496448   -0.1206373586    1.2841116591
      4  C         0.9689459743    0.4109755926    1.1848729152
      5  H         1.4360135179    0.5118893646    2.1727069255
      6  O        -0.2765643772   -0.1289471483    1.4306016330
      7  C        -1.2073563205   -0.3300456473    0.3377332762
      8  H        -0.6684824661   -0.2602904906   -0.6133371843
      9  C         3.7979542860   -1.3432494023   -0.4270303137
     10  O         4.5861398064   -2.0877255723    0.0897234876
     11  O         3.3988634236   -1.4479948440   -1.7129529239
     12  H         3.8523529357   -2.2141753661   -2.0959203599
     13  C         3.2827611377    1.1574809341   -0.4365309520
     14  H         2.9091858091    1.0416118859   -1.4644538592
     15  O         4.6631775117    1.4747731182   -0.4392294186
     16  H         4.7638444509    2.3952763806   -0.7088903666
     17  C         2.4555539855    2.2158270928    0.2896090062
     18  H         2.8977689739    2.3919838890    1.2752417602
     19  O         2.5369544860    3.4901220968   -0.3644658560
     20  H         2.1776273924    3.4067241519   -1.2570456336
     21  C         1.0000601216    1.7796576455    0.4724905013
     22  H         0.5397091694    1.6598724342   -0.5207755130
     23  O         0.2796348910    2.7266413237    1.2416941887
     24  H         0.6036539745    3.6051987913    1.0060376657
     25  C        -2.2789527524    0.7653366360    0.4327569429
     26  H        -1.8024047893    1.7458261433    0.3603001792
     27  H        -2.7196162132    0.7156049541    1.4340580213
     28  C        -1.8279626852   -1.7328825678    0.4699520686
     29  H        -2.3167019095   -1.7457085289    1.4538374553
     30  C        -2.9293998507   -1.8963635217   -0.5984739965
     31  H        -3.3936045105   -2.8812443417   -0.5009287543
     32  H        -2.4796220684   -1.8672302724   -1.5987782167
     33  C        -4.0104292004   -0.8151741542   -0.5040406916
     34  H        -4.7634240144   -0.9571776999   -1.2837720160
     35  H        -4.5387040578   -0.8861501494    0.4514723756
     36  C        -3.3930821197    0.5805989940   -0.6221072874
     37  H        -2.9439940689    0.6830717350   -1.6220990480
     38  C        -4.4452434248    1.6792017084   -0.4874510487
     39  O        -5.5703772608    1.5119040757   -0.1092560581
     40  O        -4.0361713619    2.9330998726   -0.8421974259
     41  H        -3.1118280986    2.9206116733   -1.1172531647
     42  C        -0.7878865181   -2.8837153142    0.4808114677
     43  H         0.0024718550   -2.5669643985    1.1665844321
     44  C        -0.1307046399   -3.1569957439   -0.8808372038
     45  H         0.3264832223   -2.2608994961   -1.3066725878
     46  H         0.6668447807   -3.8970386872   -0.7649862405
     47  H        -0.8439647699   -3.5614508276   -1.6057049894
     48  C        -1.3970035911   -4.1742385084    1.0513361190
     49  H        -0.6311957744   -4.9496532526    1.1454240425
     50  H        -1.8261291716   -4.0094978678    2.0442742882
     51  H        -2.1855518424   -4.5746877882    0.4064989108
   Point Group: c1    Number of degrees of freedom:   147


   Energy is  -1302.771944703

 Hessian Updated using BFGS Update

141 Hessian modes will be used to form the next step
  Hessian Eigenvalues:
     0.002479    0.004230    0.004339    0.005498    0.005557    0.005827
     0.006346    0.007115    0.007353    0.007719    0.009297    0.011069
     0.012344    0.013477    0.013650    0.014337    0.018687    0.019489
     0.019739    0.020420    0.022168    0.024214    0.030466    0.031264
     0.032010    0.035487    0.037364    0.040457    0.043590    0.044771
     0.046391    0.047453    0.048154    0.048844    0.049229    0.049524
     0.049996    0.050535    0.051202    0.053093    0.054244    0.054374
     0.054744    0.055295    0.055843    0.056223    0.056818    0.057582
     0.058747    0.061248    0.061811    0.065629    0.067840    0.068790
     0.073353    0.078778    0.081307    0.082632    0.083126    0.083873
     0.093316    0.094816    0.106223    0.113514    0.118848    0.131118
     0.145399    0.155052    0.156687    0.159773    0.159907    0.159981
     0.160152    0.160518    0.168102    0.169333    0.170267    0.171755
     0.175945    0.182923    0.194364    0.198580    0.202973    0.235642
     0.249936    0.249961    0.249977    0.250170    0.265359    0.267810
     0.273526    0.273677    0.276472    0.281379    0.282841    0.286745
     0.287870    0.288055    0.288472    0.288703    0.290272    0.296115
     0.296740    0.313820    0.334958    0.336049    0.336906    0.338291
     0.339607    0.340378    0.340778    0.341792    0.342451    0.342746
     0.342884    0.343281    0.343319    0.343330    0.343597    0.343708
     0.344192    0.344491    0.344537    0.347040    0.350224    0.383738
     0.390459    0.403588    0.403962    0.429768    0.430193    0.497835
     0.518128    0.535312    0.542241    0.543130    0.545108    0.545313
     0.548783    1.042958    1.055002

 Minimum Search - Taking Simple RFO Step
 Searching for Lamda that Minimizes Along All modes
 Value Taken    Lamda =  -0.00013573
 Step Taken.  Stepsize is  0.130246

                             Maximum     Tolerance    Cnvgd?
         Gradient           0.000999      0.000300      NO
         Displacement       0.038256      0.001200      NO
         Energy change     -0.000101      0.000001      NO


 New Cartesian Coordinates Obtained by Inverse Iteration

 Displacement from previous Coordinates is:  0.626657
 ----------------------------------------------------------------
             Standard Nuclear Orientation (Angstroms)
    I     Atom           X                Y                Z
 ----------------------------------------------------------------
    1      O       1.7218162224    -0.5267842384     0.4110075040
    2      C       3.1015726981    -0.1943855332     0.3059829537
    3      H       3.5606152546    -0.1070879251     1.2975328597
    4      C       0.9624069237     0.4101487599     1.1949165830
    5      H       1.4290710803     0.5305844531     2.1808115004
    6      O      -0.2827235943    -0.1268515595     1.4456534349
    7      C      -1.2111511103    -0.3227981411     0.3504542579
    8      H      -0.6703091236    -0.2433393919    -0.5988129785
    9      C       3.7932623067    -1.3662386945    -0.3870389451
   10      O       4.5973257586    -2.0868268730     0.1390247363
   11      O       3.4080550081    -1.4862515657    -1.6758520949
   12      H       3.8734217715    -2.2507585641    -2.0476732690
   13      C       3.2684127323     1.1325365633    -0.4493287197
   14      H       2.8925356393     0.9928226696    -1.4734414647
   15      O       4.6473218632     1.4558568247    -0.4629167036
   16      H       4.7425858994     2.3712876700    -0.7511535790
   17      C       2.4388049275     2.2025727120     0.2565474338
   18      H       2.8829692294     2.4020980629     1.2368175821
   19      O       2.5111986049     3.4626849343    -0.4258701828
   20      H       2.1510804600     3.3576220565    -1.3158531925
   21      C       0.9862584052     1.7634790909     0.4539734386
   22      H       0.5238508276     1.6193957409    -0.5350240188
   23      O       0.2624637815     2.7231957356     1.2041497035
   24      H       0.5783090210     3.5983518892     0.9456846139
   25      C      -2.2854252922     0.7684323179     0.4524378932
   26      H      -1.8115506388     1.7510438198     0.3912754215
   27      H      -2.7292998714     0.7074822030     1.4516895614
   28      C      -1.8277748386    -1.7277492226     0.4690640812
   29      H      -2.3228543754    -1.7488083235     1.4495306317
   30      C      -2.9239623850    -1.8844251158    -0.6068653595
   31      H      -3.3857496277    -2.8715733728    -0.5220510228
   32      H      -2.4701309184    -1.8428690796    -1.6047099162
   33      C      -4.0087980558    -0.8075245704    -0.5066443564
   34      H      -4.7577835144    -0.9442330556    -1.2910847616
   35      H      -4.5410048927    -0.8893134861     0.4458098908
   36      C      -3.3949915588     0.5911655367    -0.6087424102
   37      H      -2.9420905449     0.7046026798    -1.6058381037
   38      C      -4.4501366915     1.6860824171    -0.4682146576
   39      O      -5.5697317511     1.5163207823    -0.0749375330
   40      O      -4.0321572341     2.9491202510    -0.7773343406
   41      H      -3.1066343912     2.9408993625    -1.0486017816
   42      C      -0.7815506847    -2.8736741810     0.4814338020
   43      H      -0.0134133006    -2.5680058718     1.1967575476
   44      C      -0.0793886878    -3.1111247997    -0.8646700165
   45      H       0.3857287832    -2.2025494610    -1.2547554491
   46      H       0.7192014973    -3.8487665309    -0.7404881378
   47      H      -0.7657188245    -3.5032016828    -1.6212756851
   48      C      -1.3970542114    -4.1808091292     1.0057964780
   49      H      -0.6276964582    -4.9516209463     1.1080402799
   50      H      -1.8587745931    -4.0406424112     1.9878436886
   51      H      -2.1610226348    -4.5741550855     0.3279944972
 ----------------------------------------------------------------
 Molecular Point Group                 C1    NOp =  1
 Largest Abelian Subgroup              C1    NOp =  1
 Nuclear Repulsion Energy =  2521.4840925341 hartrees
 There are       97 alpha and       97 beta electrons
 Applying Cartesian multipole field
    Component          Value
    ---------          -----
     (2,0,0)        1.00000E-12
     (0,2,0)        2.00000E-11
     (0,0,2)       -3.00000E-11
 Nucleus-field energy     =     0.0000000511 hartrees
 Requested basis set is 6-311++G(d,p)
 There are 280 shells and 732 basis functions
 A cutoff of  1.0D-11 yielded  28780 shell pairs
 There are    190437 function pairs (    201695 Cartesian)
 Smallest overlap matrix eigenvalue = 6.26E-07

 Q-Chem warning in module stvman/mkSTV.C, line 306:

 Overlap eigenvalue is smaller than square root of threshold
 Use THRESH >= 12 to get rid of this warning

 Linear dependence detected in AO basis
 Tighter screening thresholds may be required for diffuse basis sets
 Use S2THRESH > 14 and THRESH = 14 in case of SCF convergence issues
 Number of orthogonalized atomic orbitals = 731
 Maximum deviation from orthogonality = 4.336E-10
 Guess MOs from SCF MO coefficient file

 -----------------------------------------------------------------------
  General SCF calculation program by
  Eric Jon Sundstrom, Paul Horn, Yuezhi Mao, Dmitri Zuev, Alec White,
  David Stuck, Shaama M.S., Shane Yost, Joonho Lee, David Small,
  Daniel Levine, Susi Lehtola, Hugh Burton, Evgeny Epifanovsky
 -----------------------------------------------------------------------
 Exchange:     0.2000 Hartree-Fock + 0.0800 Slater + 0.7200 B88
 Correlation:  0.1900 VWN1RPA + 0.8100 LYP
 Using SG-1 standard quadrature grid
 using 4 threads for integral computing
 -------------------------------------------------------
 OpenMP Integral computing Module                
 Release: version 2.0, May 2017, Q-Chem Inc. Pleasanton 
 -------------------------------------------------------
 -------------------------------------------------------
 OpenMP BLAS3 based DFT computing Module                
 Release: version 1.0, May 2013, Q-Chem Inc. Pittsburgh 
 -------------------------------------------------------
 A restricted SCF calculation will be
 performed using DIIS
 SCF converges when DIIS error is below 1.0e-08
 ---------------------------------------
  Cycle       Energy         DIIS error
 ---------------------------------------
    1   -1302.7651003447      2.85e-04  
    2   -1302.7716321964      5.30e-05  
    3   -1302.7714986823      8.01e-05  
    4   -1302.7717865661      6.88e-06  
    5   -1302.7717878596      4.85e-06  
    6   -1302.7717889103      1.65e-06  
    7   -1302.7717890336      4.98e-07  
    8   -1302.7717890467      1.29e-07  
    9   -1302.7717890476      5.71e-08  
   10   -1302.7717890478      1.49e-08  
   11   -1302.7717890480      7.79e-09  Convergence criterion met
 ---------------------------------------
 SCF time:   CPU 2203.33s  wall 570.00s 
 SCF   energy in the final basis set =    -1302.7717890480
 Total energy in the final basis set =    -1302.7717890480

 --------------------------------------------------------------

                    Orbital Energies (a.u.)
 --------------------------------------------------------------

 Alpha MOs
 -- Occupied --
-19.196 -19.179 -19.177 -19.166 -19.158 -19.158 -19.154 -19.141
-19.117 -10.332 -10.311 -10.305 -10.270 -10.266 -10.264 -10.262
-10.242 -10.208 -10.189 -10.181 -10.178 -10.177 -10.173 -10.158
-10.157  -1.140  -1.113  -1.107  -1.086  -1.065  -1.053  -1.050
 -1.045  -1.034  -0.862  -0.822  -0.811  -0.804  -0.762  -0.752
 -0.709  -0.686  -0.679  -0.663  -0.655  -0.640  -0.629  -0.611
 -0.594  -0.576  -0.568  -0.561  -0.556  -0.538  -0.528  -0.520
 -0.514  -0.510  -0.504  -0.498  -0.485  -0.470  -0.469  -0.461
 -0.458  -0.451  -0.449  -0.440  -0.433  -0.427  -0.424  -0.415
 -0.413  -0.405  -0.404  -0.394  -0.389  -0.383  -0.378  -0.373
 -0.367  -0.364  -0.360  -0.352  -0.350  -0.345  -0.342  -0.334
 -0.329  -0.326  -0.324  -0.313  -0.309  -0.303  -0.301  -0.292
 -0.278
 -- Virtual --
 -0.047  -0.036  -0.022  -0.020  -0.012  -0.008  -0.003   0.001
  0.008   0.008   0.015   0.023   0.026   0.031   0.033   0.036
  0.038   0.045   0.047   0.052   0.055   0.057   0.060   0.065
  0.067   0.069   0.071   0.074   0.077   0.081   0.085   0.088
  0.089   0.092   0.094   0.096   0.097   0.103   0.106   0.108
  0.111   0.112   0.113   0.114   0.118   0.120   0.122   0.123
  0.125   0.130   0.133   0.135   0.136   0.138   0.139   0.140
  0.143   0.146   0.147   0.149   0.150   0.153   0.155   0.156
  0.158   0.161   0.162   0.167   0.169   0.171   0.174   0.177
  0.179   0.181   0.183   0.185   0.186   0.188   0.191   0.193
  0.195   0.197   0.199   0.201   0.203   0.207   0.207   0.211
  0.213   0.217   0.218   0.223   0.227   0.228   0.232   0.235
  0.236   0.239   0.243   0.243   0.248   0.248   0.251   0.254
  0.259   0.260   0.261   0.264   0.267   0.269   0.274   0.276
  0.280   0.282   0.284   0.285   0.288   0.289   0.292   0.297
  0.298   0.299   0.304   0.305   0.309   0.313   0.315   0.320
  0.321   0.323   0.326   0.329   0.331   0.333   0.335   0.338
  0.343   0.347   0.349   0.350   0.353   0.356   0.356   0.358
  0.362   0.364   0.370   0.371   0.372   0.373   0.378   0.380
  0.384   0.392   0.394   0.396   0.400   0.404   0.407   0.410
  0.411   0.414   0.418   0.426   0.429   0.432   0.441   0.446
  0.450   0.455   0.463   0.469   0.470   0.474   0.477   0.484
  0.490   0.493   0.506   0.513   0.519   0.526   0.534   0.540
  0.543   0.555   0.561   0.564   0.573   0.577   0.579   0.583
  0.591   0.598   0.600   0.603   0.608   0.617   0.625   0.628
  0.632   0.638   0.642   0.648   0.648   0.652   0.662   0.668
  0.676   0.678   0.681   0.687   0.690   0.694   0.700   0.704
  0.705   0.720   0.722   0.724   0.729   0.739   0.743   0.744
  0.752   0.755   0.762   0.763   0.770   0.774   0.778   0.785
  0.791   0.797   0.798   0.801   0.802   0.806   0.817   0.822
  0.825   0.830   0.834   0.842   0.853   0.868   0.869   0.874
  0.884   0.897   0.922   0.938   0.941   0.948   0.962   0.971
  0.976   0.983   0.999   1.005   1.018   1.037   1.038   1.050
  1.060   1.064   1.081   1.087   1.097   1.104   1.112   1.117
  1.126   1.136   1.142   1.146   1.159   1.166   1.169   1.176
  1.179   1.181   1.190   1.195   1.201   1.203   1.211   1.221
  1.224   1.230   1.234   1.241   1.249   1.258   1.262   1.277
  1.279   1.284   1.292   1.299   1.300   1.322   1.324   1.336
  1.342   1.354   1.369   1.376   1.387   1.395   1.409   1.429
  1.434   1.441   1.446   1.458   1.467   1.473   1.475   1.486
  1.490   1.493   1.505   1.514   1.523   1.529   1.537   1.539
  1.544   1.553   1.559   1.562   1.568   1.572   1.580   1.585
  1.591   1.593   1.600   1.601   1.609   1.616   1.618   1.621
  1.625   1.629   1.634   1.641   1.653   1.658   1.663   1.667
  1.671   1.679   1.682   1.686   1.695   1.700   1.710   1.714
  1.719   1.724   1.735   1.740   1.744   1.748   1.753   1.767
  1.776   1.779   1.782   1.801   1.804   1.805   1.813   1.822
  1.835   1.836   1.849   1.856   1.874   1.875   1.879   1.891
  1.900   1.909   1.912   1.921   1.933   1.953   1.959   1.964
  1.974   1.993   1.999   2.002   2.013   2.027   2.038   2.045
  2.053   2.055   2.058   2.066   2.080   2.086   2.091   2.100
  2.113   2.117   2.125   2.139   2.143   2.153   2.168   2.175
  2.183   2.190   2.203   2.216   2.217   2.240   2.250   2.260
  2.270   2.290   2.292   2.303   2.307   2.321   2.338   2.342
  2.365   2.379   2.386   2.401   2.415   2.425   2.435   2.446
  2.496   2.504   2.515   2.528   2.532   2.534   2.548   2.550
  2.568   2.572   2.581   2.586   2.598   2.602   2.607   2.626
  2.636   2.644   2.647   2.655   2.670   2.675   2.685   2.691
  2.698   2.711   2.722   2.733   2.749   2.768   2.773   2.776
  2.787   2.792   2.804   2.810   2.818   2.826   2.834   2.854
  2.861   2.865   2.878   2.887   2.894   2.904   2.908   2.929
  2.933   2.943   2.954   2.955   2.966   2.971   2.976   2.988
  2.999   3.012   3.027   3.031   3.044   3.053   3.060   3.062
  3.065   3.080   3.089   3.092   3.100   3.105   3.117   3.136
  3.143   3.147   3.150   3.165   3.171   3.174   3.191   3.192
  3.210   3.220   3.231   3.243   3.273   3.276   3.284   3.302
  3.308   3.312   3.318   3.348   3.367   3.385   3.386   3.408
  3.439   3.447   3.485   3.508   3.544   3.573   3.581   3.614
  3.680   3.684   3.778   3.784   3.799   3.806   3.814   3.838
  3.840   3.852   3.857   3.892   3.895   3.898   3.924   3.930
  3.938   3.970   3.994   4.021   4.027   4.051   4.057   4.092
  4.116   4.121   4.164   4.170   4.190   4.212   4.236   4.270
  4.280   4.298   4.310   4.320   4.346   4.401   4.992   5.009
  5.087   5.092   5.095   5.103   5.125   5.153   5.191   5.210
  5.236   5.363   5.384   5.392   5.413   5.424   5.442   5.479
  5.592   5.601   5.610   5.635   5.650   5.700   5.817   5.847
  5.878  23.744  23.770  23.799  23.807  23.812  23.823  23.831
 23.854  23.862  23.884  23.895  23.940  23.956  23.979  23.993
 24.024  49.870  49.878  49.896  49.942  49.948  49.969  49.997
 50.012  50.027
 --------------------------------------------------------------

          Ground-State Mulliken Net Atomic Charges

     Atom                 Charge (a.u.)
  ----------------------------------------
      1 O                     0.121738
      2 C                    -0.246667
      3 H                     0.285268
      4 C                    -0.837234
      5 H                     0.198403
      6 O                     0.170887
      7 C                     0.074555
      8 H                     0.136239
      9 C                    -0.197186
     10 O                    -0.167341
     11 O                    -0.079413
     12 H                     0.302923
     13 C                    -0.093783
     14 H                     0.280428
     15 O                    -0.142852
     16 H                     0.263402
     17 C                    -0.834036
     18 H                     0.285888
     19 O                    -0.172291
     20 H                     0.275213
     21 C                    -0.229144
     22 H                     0.307354
     23 O                    -0.122110
     24 H                     0.282613
     25 C                    -1.099076
     26 H                     0.263255
     27 H                     0.228088
     28 C                     0.469908
     29 H                     0.239153
     30 C                    -0.510007
     31 H                     0.173505
     32 H                     0.156560
     33 C                    -0.754349
     34 H                     0.204352
     35 H                     0.205952
     36 C                     0.684050
     37 H                     0.195282
     38 C                    -0.360812
     39 O                    -0.228123
     40 O                    -0.124832
     41 H                     0.261091
     42 C                     0.366623
     43 H                     0.210598
     44 C                    -0.678106
     45 H                     0.121400
     46 H                     0.155996
     47 H                     0.151553
     48 C                    -0.624729
     49 H                     0.156898
     50 H                     0.135115
     51 H                     0.137803
  ----------------------------------------
  Sum of atomic charges =     0.000000

 -----------------------------------------------------------------
                    Cartesian Multipole Moments
 -----------------------------------------------------------------
    Charge (ESU x 10^10)
                 0.0000
    Dipole Moment (Debye)
         X       3.5334      Y       0.8075      Z      -4.1776
       Tot       5.5307
    Quadrupole Moments (Debye-Ang)
        XX    -198.7926     XY      22.5121     YY    -151.8116
        XZ      -3.8484     YZ      -2.2899     ZZ    -145.6692
    Octopole Moments (Debye-Ang^2)
       XXX     170.7261    XXY     -48.9592    XYY      47.7060
       YYY      30.4648    XXZ     -40.9899    XYZ      14.5848
       YYZ     -33.9424    XZZ      28.5443    YZZ      13.6317
       ZZZ     -22.9211
    Hexadecapole Moments (Debye-Ang^3)
      XXXX  -10136.7617   XXXY     709.1348   XXYY   -2236.4576
      XYYY      77.9372   YYYY   -4085.2332   XXXZ    -148.7951
      XXYZ      86.2090   XYYZ     -92.8282   YYYZ      22.4060
      XXZZ   -1355.8278   XYZZ     -19.1118   YYZZ    -747.1765
      XZZZ     -17.2830   YZZZ      11.2877   ZZZZ    -752.8984
 -----------------------------------------------------------------
 Calculating analytic gradient of the SCF energy
 Gradient of SCF Energy
            1           2           3           4           5           6
    1  -0.0001196   0.0005060  -0.0000098   0.0004335  -0.0000392  -0.0000854
    2  -0.0002344   0.0007349  -0.0000125  -0.0004636   0.0000177   0.0002726
    3  -0.0003460  -0.0002933   0.0000064   0.0004460   0.0001019  -0.0001538
            7           8           9          10          11          12
    1   0.0002938   0.0003122  -0.0025308   0.0009371   0.0007440   0.0000055
    2   0.0000984   0.0002427  -0.0021553   0.0007875   0.0006454   0.0000407
    3  -0.0000367  -0.0000833   0.0009208  -0.0003307  -0.0002835   0.0000379
           13          14          15          16          17          18
    1  -0.0000823  -0.0000310   0.0000475  -0.0000357   0.0000661  -0.0000506
    2   0.0000943  -0.0000461  -0.0000320  -0.0000087  -0.0000756  -0.0000423
    3   0.0001165  -0.0000215   0.0000533  -0.0000154  -0.0001953   0.0000492
           19          20          21          22          23          24
    1  -0.0000738  -0.0000193  -0.0004595  -0.0001105  -0.0003087  -0.0000847
    2  -0.0000538   0.0001063   0.0000880  -0.0002382  -0.0003487  -0.0000036
    3  -0.0000678  -0.0000105   0.0000661   0.0000001  -0.0001071  -0.0000527
           25          26          27          28          29          30
    1   0.0004686   0.0000100   0.0000891  -0.0000727  -0.0000165  -0.0001894
    2  -0.0005755   0.0003184  -0.0000324   0.0000639   0.0001178   0.0003112
    3   0.0001329  -0.0000797   0.0000246   0.0001900  -0.0001043  -0.0000252
           31          32          33          34          35          36
    1  -0.0000158  -0.0000913  -0.0001209   0.0000401   0.0000042   0.0004749
    2  -0.0000921   0.0000899  -0.0001007   0.0000441  -0.0000185   0.0003388
    3  -0.0000167   0.0001183   0.0000568   0.0000179  -0.0000107   0.0013621
           37          38          39          40          41          42
    1  -0.0002016  -0.0016725   0.0006944   0.0004716   0.0001206   0.0000840
    2   0.0001676  -0.0007796   0.0003383   0.0001396   0.0000714   0.0001149
    3   0.0000289  -0.0049164   0.0018432   0.0012678   0.0002240   0.0000728
           43          44          45          46          47          48
    1  -0.0000109   0.0002184   0.0001603   0.0000746   0.0001912  -0.0000453
    2  -0.0002235  -0.0002731   0.0005668   0.0000221   0.0000363  -0.0001470
    3  -0.0001329   0.0002722  -0.0002306  -0.0000404   0.0001796   0.0001185
           49          50          51
    1  -0.0000056   0.0000579  -0.0000224
    2  -0.0000311   0.0000048   0.0001140
    3  -0.0000719  -0.0000077  -0.0000738
 Max gradient component =       4.916E-03
 RMS gradient           =       5.985E-04
 Gradient time:  CPU 572.59 s  wall 144.39 s
 Geometry Optimization Parameters
   NAtoms,    NIC,     NZ,  NCons,   NDum,   NFix, NCnnct, MaxDiis
       51     405      51       0       0       0       0       0

 Cartesian Hessian Update
 Hessian Updated using BFGS Update


** GEOMETRY OPTIMIZATION IN DELOCALIZED INTERNAL COORDINATES **
   Searching for a Minimum

   Optimization Cycle:   6

                       Coordinates (Angstroms)
     ATOM                X               Y               Z
      1  O         1.7218162224   -0.5267842384    0.4110075040
      2  C         3.1015726981   -0.1943855332    0.3059829537
      3  H         3.5606152546   -0.1070879251    1.2975328597
      4  C         0.9624069237    0.4101487599    1.1949165830
      5  H         1.4290710803    0.5305844531    2.1808115004
      6  O        -0.2827235943   -0.1268515595    1.4456534349
      7  C        -1.2111511103   -0.3227981411    0.3504542579
      8  H        -0.6703091236   -0.2433393919   -0.5988129785
      9  C         3.7932623067   -1.3662386945   -0.3870389451
     10  O         4.5973257586   -2.0868268730    0.1390247363
     11  O         3.4080550081   -1.4862515657   -1.6758520949
     12  H         3.8734217715   -2.2507585641   -2.0476732690
     13  C         3.2684127323    1.1325365633   -0.4493287197
     14  H         2.8925356393    0.9928226696   -1.4734414647
     15  O         4.6473218632    1.4558568247   -0.4629167036
     16  H         4.7425858994    2.3712876700   -0.7511535790
     17  C         2.4388049275    2.2025727120    0.2565474338
     18  H         2.8829692294    2.4020980629    1.2368175821
     19  O         2.5111986049    3.4626849343   -0.4258701828
     20  H         2.1510804600    3.3576220565   -1.3158531925
     21  C         0.9862584052    1.7634790909    0.4539734386
     22  H         0.5238508276    1.6193957409   -0.5350240188
     23  O         0.2624637815    2.7231957356    1.2041497035
     24  H         0.5783090210    3.5983518892    0.9456846139
     25  C        -2.2854252922    0.7684323179    0.4524378932
     26  H        -1.8115506388    1.7510438198    0.3912754215
     27  H        -2.7292998714    0.7074822030    1.4516895614
     28  C        -1.8277748386   -1.7277492226    0.4690640812
     29  H        -2.3228543754   -1.7488083235    1.4495306317
     30  C        -2.9239623850   -1.8844251158   -0.6068653595
     31  H        -3.3857496277   -2.8715733728   -0.5220510228
     32  H        -2.4701309184   -1.8428690796   -1.6047099162
     33  C        -4.0087980558   -0.8075245704   -0.5066443564
     34  H        -4.7577835144   -0.9442330556   -1.2910847616
     35  H        -4.5410048927   -0.8893134861    0.4458098908
     36  C        -3.3949915588    0.5911655367   -0.6087424102
     37  H        -2.9420905449    0.7046026798   -1.6058381037
     38  C        -4.4501366915    1.6860824171   -0.4682146576
     39  O        -5.5697317511    1.5163207823   -0.0749375330
     40  O        -4.0321572341    2.9491202510   -0.7773343406
     41  H        -3.1066343912    2.9408993625   -1.0486017816
     42  C        -0.7815506847   -2.8736741810    0.4814338020
     43  H        -0.0134133006   -2.5680058718    1.1967575476
     44  C        -0.0793886878   -3.1111247997   -0.8646700165
     45  H         0.3857287832   -2.2025494610   -1.2547554491
     46  H         0.7192014973   -3.8487665309   -0.7404881378
     47  H        -0.7657188245   -3.5032016828   -1.6212756851
     48  C        -1.3970542114   -4.1808091292    1.0057964780
     49  H        -0.6276964582   -4.9516209463    1.1080402799
     50  H        -1.8587745931   -4.0406424112    1.9878436886
     51  H        -2.1610226348   -4.5741550855    0.3279944972
   Point Group: c1    Number of degrees of freedom:   147


   Energy is  -1302.771789048

 Hessian Updated using BFGS Update

142 Hessian modes will be used to form the next step
  Hessian Eigenvalues:
     0.003032    0.004210    0.004381    0.005500    0.005557    0.005827
     0.006335    0.007100    0.007366    0.007720    0.009377    0.011061
     0.013363    0.013484    0.014333    0.017820    0.018850    0.019492
     0.020017    0.022158    0.022214    0.030331    0.031064    0.031796
     0.035284    0.037360    0.040011    0.043113    0.043726    0.045638
     0.046549    0.047442    0.048211    0.049059    0.049273    0.049981
     0.050000    0.050643    0.051285    0.053533    0.054286    0.054484
     0.054786    0.055287    0.055872    0.056760    0.057176    0.057835
     0.058724    0.061578    0.061781    0.065657    0.067845    0.068806
     0.073432    0.078931    0.081305    0.082650    0.083216    0.083845
     0.093355    0.094954    0.107225    0.113513    0.119209    0.131388
     0.145482    0.154982    0.157906    0.159782    0.159911    0.159976
     0.160014    0.160255    0.160678    0.168134    0.169151    0.170238
     0.171785    0.175947    0.184641    0.195225    0.198557    0.203168
     0.235066    0.249956    0.249976    0.250057    0.250545    0.266155
     0.268648    0.273286    0.273768    0.280778    0.282662    0.285251
     0.286824    0.287989    0.288068    0.288473    0.289982    0.296110
     0.296570    0.299974    0.323407    0.335010    0.336067    0.336910
     0.338306    0.339629    0.340425    0.340777    0.341906    0.342452
     0.342745    0.342857    0.343306    0.343321    0.343375    0.343597
     0.343706    0.344191    0.344487    0.344534    0.349337    0.352057
     0.383740    0.397724    0.403528    0.405575    0.429785    0.430182
     0.507928    0.518137    0.535321    0.542244    0.543117    0.545119
     0.545314    0.548784    1.042959    1.055012

 Minimum Search - Taking Simple RFO Step
 Searching for Lamda that Minimizes Along All modes
 Value Taken    Lamda =  -0.00035914
 Step Taken.  Stepsize is  0.103657

                             Maximum     Tolerance    Cnvgd?
         Gradient           0.003998      0.000300      NO
         Displacement       0.029349      0.001200      NO
         Energy change      0.000156      0.000001      NO


 New Cartesian Coordinates Obtained by Inverse Iteration

 Displacement from previous Coordinates is:  0.467213
 ----------------------------------------------------------------
             Standard Nuclear Orientation (Angstroms)
    I     Atom           X                Y                Z
 ----------------------------------------------------------------
    1      O       1.7244798694    -0.5171442895     0.3915344492
    2      C       3.1060638085    -0.1894351569     0.2950967701
    3      H       3.5629377433    -0.1192850304     1.2890172889
    4      C       0.9661247713     0.4115964311     1.1862847851
    5      H       1.4325512461     0.5167982994     2.1739851948
    6      O      -0.2799872539    -0.1269518676     1.4321544327
    7      C      -1.2111118166    -0.3251319308     0.3389025797
    8      H      -0.6731360902    -0.2501068694    -0.6122148821
    9      C       3.7947329304    -1.3533433500    -0.4141294402
   10      O       4.5864856892    -2.0918696522     0.1056926381
   11      O       3.4020726999    -1.4603386219    -1.7018487773
   12      H       3.8583543524    -2.2264580318    -2.0815690497
   13      C       3.2808713826     1.1479117334    -0.4395615653
   14      H       2.9068073569     1.0259441178    -1.4665936659
   15      O       4.6613500744     1.4647048063    -0.4449445521
   16      H       4.7619320325     2.3839906431    -0.7187605280
   17      C       2.4548124951     2.2108610568     0.2808622645
   18      H       2.8973825027     2.3923392468     1.2653529722
   19      O       2.5365146491     3.4812940209    -0.3809522696
   20      H       2.1786866678     3.3922052311    -1.2735897294
   21      C       0.9991531076     1.7768431200     0.4671111269
   22      H       0.5381540384     1.6528207189    -0.5252270661
   23      O       0.2812537223     2.7291867988     1.2322695169
   24      H       0.6052402932     3.6060933293     0.9903348788
   25      C      -2.2860350568     0.7662902430     0.4392006927
   26      H      -1.8127987507     1.7486270154     0.3723328276
   27      H      -2.7270101400     0.7096725301     1.4399900888
   28      C      -1.8280713996    -1.7297103267     0.4651639411
   29      H      -2.3188296302    -1.7460077635     1.4479457008
   30      C      -2.9280469677    -1.8918095449    -0.6056746265
   31      H      -3.3897108743    -2.8783260607    -0.5137781072
   32      H      -2.4777316005    -1.8559152504    -1.6054160943
   33      C      -4.0123731839    -0.8144040022    -0.5068807469
   34      H      -4.7641871386    -0.9547984924    -1.2880044621
   35      H      -4.5412459764    -0.8917379256     0.4478069022
   36      C      -3.3990119702     0.5837294593    -0.6174381741
   37      H      -2.9494997053     0.6925801100    -1.6165872715
   38      C      -4.4542783156     1.6786924798    -0.4778111474
   39      O      -5.5777589701     1.5072253337    -0.0965131730
   40      O      -4.0465393395     2.9365802574    -0.8197918305
   41      H      -3.1220548522     2.9279644664    -1.0945163839
   42      C      -0.7843136411    -2.8776027686     0.4781996973
   43      H       0.0001679402    -2.5593918234     1.1700858111
   44      C      -0.1149354334    -3.1455940252    -0.8787818245
   45      H       0.3461438903    -2.2480015547    -1.2971772675
   46      H       0.6819987273    -3.8855976173    -0.7583380671
   47      H      -0.8209612962    -3.5482000454    -1.6115755079
   48      C      -1.3913757323    -4.1717911158     1.0428762726
   49      H      -0.6216430501    -4.9422360052     1.1450122067
   50      H      -1.8317135088    -4.0098402807     2.0313808438
   51      H      -2.1705214068    -4.5775043246     0.3901340222
 ----------------------------------------------------------------
 Molecular Point Group                 C1    NOp =  1
 Largest Abelian Subgroup              C1    NOp =  1
 Nuclear Repulsion Energy =  2518.3580018000 hartrees
 There are       97 alpha and       97 beta electrons
 Applying Cartesian multipole field
    Component          Value
    ---------          -----
     (2,0,0)        1.00000E-12
     (0,2,0)        2.00000E-11
     (0,0,2)       -3.00000E-11
 Nucleus-field energy     =     0.0000000511 hartrees
 Requested basis set is 6-311++G(d,p)
 There are 280 shells and 732 basis functions
 A cutoff of  1.0D-11 yielded  28739 shell pairs
 There are    190159 function pairs (    201390 Cartesian)
 Smallest overlap matrix eigenvalue = 6.35E-07

 Q-Chem warning in module stvman/mkSTV.C, line 306:

 Overlap eigenvalue is smaller than square root of threshold
 Use THRESH >= 12 to get rid of this warning

 Linear dependence detected in AO basis
 Tighter screening thresholds may be required for diffuse basis sets
 Use S2THRESH > 14 and THRESH = 14 in case of SCF convergence issues
 Number of orthogonalized atomic orbitals = 731
 Maximum deviation from orthogonality = 3.556E-10
 Guess MOs from SCF MO coefficient file

 -----------------------------------------------------------------------
  General SCF calculation program by
  Eric Jon Sundstrom, Paul Horn, Yuezhi Mao, Dmitri Zuev, Alec White,
  David Stuck, Shaama M.S., Shane Yost, Joonho Lee, David Small,
  Daniel Levine, Susi Lehtola, Hugh Burton, Evgeny Epifanovsky
 -----------------------------------------------------------------------
 Exchange:     0.2000 Hartree-Fock + 0.0800 Slater + 0.7200 B88
 Correlation:  0.1900 VWN1RPA + 0.8100 LYP
 Using SG-1 standard quadrature grid
 using 4 threads for integral computing
 -------------------------------------------------------
 OpenMP Integral computing Module                
 Release: version 2.0, May 2017, Q-Chem Inc. Pleasanton 
 -------------------------------------------------------
 -------------------------------------------------------
 OpenMP BLAS3 based DFT computing Module                
 Release: version 1.0, May 2013, Q-Chem Inc. Pittsburgh 
 -------------------------------------------------------
 A restricted SCF calculation will be
 performed using DIIS
 SCF converges when DIIS error is below 1.0e-08
 ---------------------------------------
  Cycle       Energy         DIIS error
 ---------------------------------------
    1   -1302.7682687063      2.13e-04  
    2   -1302.7718778014      3.94e-05  
    3   -1302.7718057205      5.94e-05  
    4   -1302.7719628454      5.48e-06  
    5   -1302.7719636027      4.07e-06  
    6   -1302.7719643426      1.26e-06  
    7   -1302.7719644170      3.60e-07  
    8   -1302.7719644238      9.95e-08  
    9   -1302.7719644242      4.50e-08  
   10   -1302.7719644242      1.52e-08  
   11   -1302.7719644243      8.91e-09  Convergence criterion met
 ---------------------------------------
 SCF time:   CPU 2195.17s  wall 568.00s 
 SCF   energy in the final basis set =    -1302.7719644243
 Total energy in the final basis set =    -1302.7719644243

 --------------------------------------------------------------

                    Orbital Energies (a.u.)
 --------------------------------------------------------------

 Alpha MOs
 -- Occupied --
-19.196 -19.178 -19.178 -19.166 -19.158 -19.157 -19.153 -19.141
-19.118 -10.332 -10.311 -10.305 -10.270 -10.266 -10.264 -10.262
-10.243 -10.208 -10.189 -10.181 -10.178 -10.177 -10.173 -10.158
-10.157  -1.140  -1.113  -1.107  -1.086  -1.065  -1.053  -1.050
 -1.045  -1.034  -0.862  -0.822  -0.811  -0.804  -0.762  -0.752
 -0.709  -0.686  -0.679  -0.663  -0.655  -0.640  -0.629  -0.611
 -0.594  -0.576  -0.568  -0.561  -0.556  -0.538  -0.528  -0.520
 -0.514  -0.510  -0.504  -0.498  -0.485  -0.470  -0.469  -0.461
 -0.458  -0.451  -0.449  -0.440  -0.433  -0.427  -0.423  -0.415
 -0.413  -0.405  -0.404  -0.393  -0.389  -0.383  -0.378  -0.373
 -0.367  -0.364  -0.360  -0.352  -0.351  -0.345  -0.342  -0.334
 -0.328  -0.326  -0.324  -0.313  -0.309  -0.303  -0.301  -0.292
 -0.278
 -- Virtual --
 -0.047  -0.036  -0.022  -0.020  -0.012  -0.008  -0.003   0.001
  0.008   0.008   0.015   0.023   0.026   0.031   0.033   0.036
  0.037   0.045   0.047   0.052   0.054   0.057   0.060   0.065
  0.067   0.069   0.071   0.074   0.077   0.081   0.085   0.088
  0.089   0.092   0.094   0.096   0.097   0.103   0.106   0.108
  0.110   0.112   0.113   0.114   0.118   0.120   0.122   0.123
  0.125   0.130   0.133   0.135   0.136   0.137   0.139   0.140
  0.143   0.146   0.147   0.149   0.150   0.153   0.155   0.156
  0.158   0.161   0.162   0.167   0.169   0.171   0.174   0.177
  0.178   0.181   0.183   0.185   0.186   0.188   0.191   0.193
  0.195   0.197   0.199   0.201   0.203   0.206   0.207   0.211
  0.212   0.217   0.218   0.223   0.226   0.228   0.232   0.235
  0.237   0.239   0.243   0.244   0.247   0.248   0.250   0.254
  0.259   0.260   0.261   0.264   0.267   0.269   0.274   0.276
  0.280   0.281   0.284   0.285   0.288   0.288   0.292   0.297
  0.298   0.300   0.303   0.305   0.310   0.313   0.315   0.320
  0.321   0.323   0.326   0.329   0.331   0.333   0.335   0.338
  0.343   0.347   0.349   0.350   0.353   0.356   0.356   0.358
  0.363   0.363   0.369   0.371   0.372   0.373   0.379   0.380
  0.384   0.392   0.394   0.397   0.400   0.404   0.407   0.410
  0.411   0.415   0.417   0.427   0.429   0.432   0.441   0.446
  0.450   0.454   0.462   0.469   0.470   0.474   0.477   0.484
  0.490   0.492   0.507   0.513   0.518   0.525   0.534   0.539
  0.543   0.554   0.560   0.563   0.574   0.576   0.579   0.583
  0.591   0.598   0.599   0.603   0.606   0.617   0.625   0.628
  0.632   0.638   0.642   0.647   0.648   0.652   0.662   0.666
  0.675   0.678   0.681   0.687   0.692   0.694   0.699   0.704
  0.706   0.719   0.723   0.724   0.728   0.739   0.742   0.744
  0.751   0.755   0.761   0.764   0.769   0.773   0.778   0.785
  0.791   0.797   0.797   0.801   0.802   0.807   0.817   0.821
  0.825   0.830   0.833   0.840   0.852   0.866   0.868   0.873
  0.882   0.896   0.922   0.939   0.942   0.947   0.962   0.970
  0.977   0.983   0.998   1.004   1.019   1.038   1.040   1.048
  1.060   1.062   1.081   1.087   1.096   1.103   1.110   1.117
  1.126   1.136   1.142   1.147   1.159   1.164   1.169   1.175
  1.179   1.181   1.190   1.194   1.201   1.205   1.212   1.222
  1.225   1.231   1.234   1.242   1.248   1.258   1.261   1.277
  1.279   1.284   1.291   1.298   1.301   1.322   1.322   1.336
  1.342   1.352   1.367   1.376   1.389   1.396   1.409   1.428
  1.432   1.439   1.446   1.458   1.467   1.471   1.475   1.484
  1.490   1.493   1.506   1.513   1.523   1.529   1.537   1.539
  1.544   1.554   1.559   1.562   1.568   1.571   1.579   1.585
  1.590   1.592   1.600   1.601   1.610   1.615   1.618   1.621
  1.625   1.629   1.634   1.641   1.653   1.657   1.663   1.668
  1.671   1.678   1.682   1.687   1.696   1.700   1.709   1.713
  1.718   1.724   1.735   1.740   1.744   1.748   1.754   1.767
  1.776   1.779   1.782   1.801   1.803   1.806   1.812   1.820
  1.835   1.836   1.848   1.856   1.872   1.875   1.879   1.891
  1.897   1.908   1.911   1.920   1.934   1.953   1.959   1.964
  1.975   1.993   1.998   2.002   2.012   2.027   2.037   2.045
  2.052   2.054   2.057   2.066   2.081   2.085   2.089   2.100
  2.113   2.117   2.125   2.139   2.143   2.152   2.168   2.175
  2.184   2.189   2.203   2.217   2.217   2.240   2.250   2.259
  2.270   2.289   2.292   2.303   2.307   2.319   2.336   2.342
  2.365   2.380   2.385   2.401   2.415   2.425   2.434   2.444
  2.496   2.503   2.514   2.529   2.532   2.534   2.548   2.549
  2.568   2.572   2.582   2.585   2.597   2.601   2.606   2.626
  2.634   2.644   2.646   2.654   2.670   2.674   2.683   2.691
  2.698   2.710   2.722   2.731   2.747   2.766   2.772   2.774
  2.788   2.793   2.803   2.811   2.820   2.825   2.834   2.854
  2.860   2.865   2.878   2.887   2.893   2.904   2.908   2.928
  2.933   2.943   2.953   2.955   2.966   2.971   2.976   2.987
  2.998   3.011   3.027   3.028   3.043   3.052   3.059   3.061
  3.064   3.080   3.089   3.092   3.100   3.103   3.116   3.134
  3.142   3.148   3.150   3.166   3.171   3.173   3.191   3.193
  3.209   3.218   3.229   3.243   3.270   3.276   3.283   3.302
  3.307   3.312   3.319   3.349   3.366   3.385   3.387   3.409
  3.437   3.447   3.484   3.507   3.543   3.572   3.583   3.614
  3.680   3.683   3.777   3.784   3.799   3.805   3.813   3.838
  3.839   3.850   3.857   3.892   3.895   3.897   3.923   3.930
  3.936   3.970   3.994   4.022   4.027   4.051   4.056   4.092
  4.116   4.121   4.163   4.170   4.190   4.212   4.235   4.269
  4.279   4.297   4.312   4.322   4.346   4.401   4.991   5.009
  5.087   5.092   5.094   5.103   5.124   5.152   5.191   5.211
  5.236   5.363   5.384   5.390   5.413   5.424   5.441   5.478
  5.593   5.600   5.610   5.634   5.650   5.700   5.817   5.848
  5.878  23.744  23.770  23.799  23.807  23.812  23.823  23.830
 23.854  23.862  23.884  23.895  23.940  23.956  23.979  23.993
 24.023  49.870  49.878  49.896  49.942  49.947  49.969  49.996
 50.013  50.028
 --------------------------------------------------------------

          Ground-State Mulliken Net Atomic Charges

     Atom                 Charge (a.u.)
  ----------------------------------------
      1 O                     0.120036
      2 C                    -0.228977
      3 H                     0.285672
      4 C                    -0.828723
      5 H                     0.197893
      6 O                     0.168400
      7 C                     0.060458
      8 H                     0.146640
      9 C                    -0.209553
     10 O                    -0.166716
     11 O                    -0.080392
     12 H                     0.302840
     13 C                    -0.099936
     14 H                     0.277897
     15 O                    -0.143431
     16 H                     0.263326
     17 C                    -0.826425
     18 H                     0.286956
     19 O                    -0.173748
     20 H                     0.275511
     21 C                    -0.222178
     22 H                     0.301971
     23 O                    -0.123896
     24 H                     0.282112
     25 C                    -1.084382
     26 H                     0.259844
     27 H                     0.228202
     28 C                     0.454213
     29 H                     0.239847
     30 C                    -0.514523
     31 H                     0.175270
     32 H                     0.156575
     33 C                    -0.755497
     34 H                     0.204407
     35 H                     0.205924
     36 C                     0.668066
     37 H                     0.195086
     38 C                    -0.354661
     39 O                    -0.227562
     40 O                    -0.125614
     41 H                     0.261055
     42 C                     0.384063
     43 H                     0.212111
     44 C                    -0.676487
     45 H                     0.119819
     46 H                     0.155832
     47 H                     0.152470
     48 C                    -0.628900
     49 H                     0.157655
     50 H                     0.134702
     51 H                     0.136745
  ----------------------------------------
  Sum of atomic charges =     0.000000

 -----------------------------------------------------------------
                    Cartesian Multipole Moments
 -----------------------------------------------------------------
    Charge (ESU x 10^10)
                 0.0000
    Dipole Moment (Debye)
         X       3.5408      Y       0.8466      Z      -4.1329
       Tot       5.5077
    Quadrupole Moments (Debye-Ang)
        XX    -198.7994     XY      22.7135     YY    -151.6747
        XZ      -3.9839     YZ      -2.2607     ZZ    -145.6334
    Octopole Moments (Debye-Ang^2)
       XXX     172.2706    XXY     -48.2910    XYY      47.0899
       YYY      31.4935    XXZ     -38.4352    XYZ      13.3198
       YYZ     -33.5561    XZZ      28.7899    YZZ      12.9433
       ZZZ     -21.8736
    Hexadecapole Moments (Debye-Ang^3)
      XXXX  -10168.9154   XXXY     698.5354   XXYY   -2243.0207
      XYYY      66.6008   YYYY   -4094.8779   XXXZ    -160.1081
      XXYZ      86.6379   XYYZ     -96.6526   YYYZ      17.2596
      XXZZ   -1360.9097   XYZZ     -26.0171   YYZZ    -750.1648
      XZZZ     -24.1171   YZZZ       9.3172   ZZZZ    -761.8468
 -----------------------------------------------------------------
 Calculating analytic gradient of the SCF energy
 Gradient of SCF Energy
            1           2           3           4           5           6
    1   0.0000095   0.0000785   0.0000066   0.0000708   0.0000224  -0.0000664
    2   0.0000270   0.0000850  -0.0000059  -0.0001084  -0.0000265  -0.0000237
    3   0.0000325  -0.0000024  -0.0000005  -0.0000372  -0.0000046   0.0000539
            7           8           9          10          11          12
    1  -0.0000104  -0.0000257  -0.0003064   0.0001288   0.0001007   0.0000072
    2  -0.0000188   0.0000052  -0.0002423   0.0000989   0.0000884   0.0000120
    3  -0.0000352   0.0000181   0.0001027  -0.0000285  -0.0000296   0.0000073
           13          14          15          16          17          18
    1  -0.0000096  -0.0000036  -0.0000242  -0.0000108  -0.0000547  -0.0000116
    2  -0.0000168   0.0000236   0.0000060  -0.0000015   0.0000897  -0.0000076
    3   0.0000032  -0.0000055   0.0000538  -0.0000172   0.0000023   0.0000185
           19          20          21          22          23          24
    1   0.0000195  -0.0000132   0.0000031   0.0000079   0.0000274   0.0000111
    2  -0.0000228   0.0000195   0.0000717  -0.0000420  -0.0000135   0.0000185
    3  -0.0000128   0.0000096   0.0000514   0.0000044  -0.0000653   0.0000411
           25          26          27          28          29          30
    1  -0.0000134  -0.0000272   0.0000122   0.0000333   0.0000200  -0.0000882
    2  -0.0000438  -0.0000286  -0.0000055   0.0000840   0.0000435   0.0000485
    3   0.0000051   0.0000151   0.0000011  -0.0000242  -0.0000174  -0.0000463
           31          32          33          34          35          36
    1  -0.0000212  -0.0000335  -0.0000173   0.0000105   0.0000086  -0.0000342
    2   0.0000333   0.0000222  -0.0000235  -0.0000122  -0.0000054   0.0000130
    3  -0.0000243   0.0000239  -0.0000199  -0.0000042  -0.0000052  -0.0000963
           37          38          39          40          41          42
    1   0.0000099   0.0000944  -0.0000492  -0.0000242  -0.0000128  -0.0000370
    2  -0.0000174   0.0000162  -0.0000224   0.0000064  -0.0000048  -0.0000243
    3  -0.0000181   0.0002748  -0.0001125  -0.0000677  -0.0000175  -0.0000561
           43          44          45          46          47          48
    1  -0.0000083   0.0000912  -0.0000055   0.0000288   0.0000340   0.0000231
    2  -0.0000292  -0.0000290  -0.0000189   0.0000287  -0.0000158  -0.0000182
    3   0.0000199  -0.0000039  -0.0000398  -0.0000286   0.0000441   0.0000112
           49          50          51
    1  -0.0000066   0.0000195   0.0000364
    2  -0.0000151  -0.0000139   0.0000164
    3  -0.0000056   0.0000089   0.0000238
 Max gradient component =       3.064E-04
 RMS gradient           =       5.533E-05
 Gradient time:  CPU 571.42 s  wall 144.08 s
 Geometry Optimization Parameters
   NAtoms,    NIC,     NZ,  NCons,   NDum,   NFix, NCnnct, MaxDiis
       51     405      51       0       0       0       0       0

 Cartesian Hessian Update
 Hessian Updated using BFGS Update


** GEOMETRY OPTIMIZATION IN DELOCALIZED INTERNAL COORDINATES **
   Searching for a Minimum

   Optimization Cycle:   7

                       Coordinates (Angstroms)
     ATOM                X               Y               Z
      1  O         1.7244798694   -0.5171442895    0.3915344492
      2  C         3.1060638085   -0.1894351569    0.2950967701
      3  H         3.5629377433   -0.1192850304    1.2890172889
      4  C         0.9661247713    0.4115964311    1.1862847851
      5  H         1.4325512461    0.5167982994    2.1739851948
      6  O        -0.2799872539   -0.1269518676    1.4321544327
      7  C        -1.2111118166   -0.3251319308    0.3389025797
      8  H        -0.6731360902   -0.2501068694   -0.6122148821
      9  C         3.7947329304   -1.3533433500   -0.4141294402
     10  O         4.5864856892   -2.0918696522    0.1056926381
     11  O         3.4020726999   -1.4603386219   -1.7018487773
     12  H         3.8583543524   -2.2264580318   -2.0815690497
     13  C         3.2808713826    1.1479117334   -0.4395615653
     14  H         2.9068073569    1.0259441178   -1.4665936659
     15  O         4.6613500744    1.4647048063   -0.4449445521
     16  H         4.7619320325    2.3839906431   -0.7187605280
     17  C         2.4548124951    2.2108610568    0.2808622645
     18  H         2.8973825027    2.3923392468    1.2653529722
     19  O         2.5365146491    3.4812940209   -0.3809522696
     20  H         2.1786866678    3.3922052311   -1.2735897294
     21  C         0.9991531076    1.7768431200    0.4671111269
     22  H         0.5381540384    1.6528207189   -0.5252270661
     23  O         0.2812537223    2.7291867988    1.2322695169
     24  H         0.6052402932    3.6060933293    0.9903348788
     25  C        -2.2860350568    0.7662902430    0.4392006927
     26  H        -1.8127987507    1.7486270154    0.3723328276
     27  H        -2.7270101400    0.7096725301    1.4399900888
     28  C        -1.8280713996   -1.7297103267    0.4651639411
     29  H        -2.3188296302   -1.7460077635    1.4479457008
     30  C        -2.9280469677   -1.8918095449   -0.6056746265
     31  H        -3.3897108743   -2.8783260607   -0.5137781072
     32  H        -2.4777316005   -1.8559152504   -1.6054160943
     33  C        -4.0123731839   -0.8144040022   -0.5068807469
     34  H        -4.7641871386   -0.9547984924   -1.2880044621
     35  H        -4.5412459764   -0.8917379256    0.4478069022
     36  C        -3.3990119702    0.5837294593   -0.6174381741
     37  H        -2.9494997053    0.6925801100   -1.6165872715
     38  C        -4.4542783156    1.6786924798   -0.4778111474
     39  O        -5.5777589701    1.5072253337   -0.0965131730
     40  O        -4.0465393395    2.9365802574   -0.8197918305
     41  H        -3.1220548522    2.9279644664   -1.0945163839
     42  C        -0.7843136411   -2.8776027686    0.4781996973
     43  H         0.0001679402   -2.5593918234    1.1700858111
     44  C        -0.1149354334   -3.1455940252   -0.8787818245
     45  H         0.3461438903   -2.2480015547   -1.2971772675
     46  H         0.6819987273   -3.8855976173   -0.7583380671
     47  H        -0.8209612962   -3.5482000454   -1.6115755079
     48  C        -1.3913757323   -4.1717911158    1.0428762726
     49  H        -0.6216430501   -4.9422360052    1.1450122067
     50  H        -1.8317135088   -4.0098402807    2.0313808438
     51  H        -2.1705214068   -4.5775043246    0.3901340222
   Point Group: c1    Number of degrees of freedom:   147


   Energy is  -1302.771964424

 Hessian Updated using BFGS Update

143 Hessian modes will be used to form the next step
  Hessian Eigenvalues:
     0.003128    0.004209    0.004359    0.005500    0.005558    0.005827
     0.006334    0.007100    0.007363    0.007719    0.009460    0.011062
     0.013381    0.013482    0.014330    0.017651    0.018891    0.019491
     0.019998    0.022158    0.022234    0.030323    0.031047    0.031783
     0.035330    0.037362    0.039885    0.042759    0.044106    0.045520
     0.046535    0.047478    0.048274    0.049109    0.049267    0.049908
     0.050001    0.050633    0.051272    0.053541    0.054290    0.054622
     0.054807    0.055283    0.055868    0.056781    0.057315    0.057912
     0.058719    0.061656    0.061778    0.065700    0.067847    0.068788
     0.073442    0.078824    0.081304    0.082647    0.083199    0.083833
     0.093427    0.094901    0.107046    0.113513    0.119282    0.131282
     0.145465    0.154998    0.157470    0.159782    0.159912    0.159977
     0.159994    0.160008    0.160179    0.160673    0.168054    0.169134
     0.170206    0.171768    0.176010    0.184081    0.195074    0.198551
     0.203181    0.235148    0.249956    0.249975    0.250056    0.250563
     0.266062    0.268750    0.273322    0.273756    0.280572    0.282658
     0.285137    0.286814    0.287974    0.288060    0.288473    0.290036
     0.296103    0.296538    0.299305    0.323781    0.335006    0.336080
     0.336907    0.338295    0.339627    0.340388    0.340777    0.341936
     0.342451    0.342745    0.342855    0.343297    0.343321    0.343350
     0.343597    0.343706    0.344191    0.344490    0.344533    0.349285
     0.352228    0.383732    0.398361    0.403528    0.405496    0.429723
     0.430195    0.508920    0.518128    0.535320    0.542244    0.543123
     0.545122    0.545314    0.548783    1.042958    1.055019

 Minimum Search - Taking Simple RFO Step
 Searching for Lamda that Minimizes Along All modes
 Value Taken    Lamda =  -0.00001243
 Step Taken.  Stepsize is  0.037721

                             Maximum     Tolerance    Cnvgd?
         Gradient           0.000170      0.000300     YES
         Displacement       0.011815      0.001200      NO
         Energy change     -0.000175      0.000001      NO


 New Cartesian Coordinates Obtained by Inverse Iteration

 Displacement from previous Coordinates is:  0.103850
 ----------------------------------------------------------------
             Standard Nuclear Orientation (Angstroms)
    I     Atom           X                Y                Z
 ----------------------------------------------------------------
    1      O       1.7252259596    -0.5142123076     0.3883712195
    2      C       3.1066617552    -0.1861573663     0.2906155331
    3      H       3.5649225983    -0.1183259367     1.2840652299
    4      C       0.9673863765     0.4127878105     1.1858058940
    5      H       1.4346590611     0.5167375962     2.1732317865
    6      O      -0.2778963499    -0.1272685861     1.4323671453
    7      C      -1.2091785040    -0.3276088336     0.3396993081
    8      H      -0.6707689163    -0.2559274602    -0.6114782838
    9      C       3.7943048636    -1.3482826133    -0.4225290006
   10      O       4.5809511508    -2.0928538700     0.0964086398
   11      O       3.3914800869    -1.4587227892    -1.7068219542
   12      H       3.8419006136    -2.2280571554    -2.0870560369
   13      C       3.2804000592     1.1529739980    -0.4410329614
   14      H       2.9051371250     1.0333454372    -1.4678838404
   15      O       4.6608540438     1.4700531459    -0.4473085980
   16      H       4.7610222680     2.3903248833    -0.7179515081
   17      C       2.4548333520     2.2138636129     0.2829550362
   18      H       2.8983608266     2.3929109295     1.2674535109
   19      O       2.5357492582     3.4861145413    -0.3754402547
   20      H       2.1775770394     3.3991244165    -1.2681448726
   21      C       0.9992371796     1.7793431257     0.4693504928
   22      H       0.5372136421     1.6578017922    -0.5228217528
   23      O       0.2818608859     2.7297588593     1.2374924505
   24      H       0.6047517349     3.6072618461     0.9963252071
   25      C      -2.2827637551     0.7655770116     0.4361393011
   26      H      -1.8080935813     1.7470819840     0.3665101418
   27      H      -2.7246373477     0.7125758875     1.4367391677
   28      C      -1.8278486003    -1.7313867259     0.4693042242
   29      H      -2.3192559195    -1.7457998744     1.4518345237
   30      C      -2.9266290899    -1.8950900339    -0.6020628369
   31      H      -3.3891688713    -2.8810131845    -0.5078121866
   32      H      -2.4749681259    -1.8626006926    -1.6013959850
   33      C      -4.0099062244    -0.8161907121    -0.5071696236
   34      H      -4.7611576940    -0.9577588303    -1.2886472026
   35      H      -4.5398556581    -0.8905077539     0.4471675321
   36      C      -3.3951156966     0.5810885561    -0.6207562132
   37      H      -2.9447177900     0.6870298932    -1.6197846412
   38      C      -4.4494735581     1.6774099703    -0.4850022154
   39      O      -5.5720287760     1.5087999410    -0.0997431645
   40      O      -4.0381914965     2.9350313600    -0.8236096400
   41      H      -3.1134230347     2.9246853188    -1.0973299245
   42      C      -0.7862460638    -2.8807340871     0.4835752821
   43      H      -0.0034706788    -2.5661781576     1.1790736986
   44      C      -0.1137329266    -3.1457595732    -0.8722689381
   45      H       0.3544202877    -2.2487056214    -1.2838640305
   46      H       0.6780720920    -3.8913841997    -0.7526584855
   47      H      -0.8195466252    -3.5399024841    -1.6099804488
   48      C      -1.3988409534    -4.1753333411     1.0411913592
   49      H      -0.6311187019    -4.9475416470     1.1451129512
   50      H      -1.8442053704    -4.0153656041     2.0277524381
   51      H      -2.1753530607    -4.5775947550     0.3830642210
 ----------------------------------------------------------------
 Molecular Point Group                 C1    NOp =  1
 Largest Abelian Subgroup              C1    NOp =  1
 Nuclear Repulsion Energy =  2518.5734080860 hartrees
 There are       97 alpha and       97 beta electrons
 Applying Cartesian multipole field
    Component          Value
    ---------          -----
     (2,0,0)        1.00000E-12
     (0,2,0)        2.00000E-11
     (0,0,2)       -3.00000E-11
 Nucleus-field energy     =     0.0000000511 hartrees
 Requested basis set is 6-311++G(d,p)
 There are 280 shells and 732 basis functions
 A cutoff of  1.0D-11 yielded  28742 shell pairs
 There are    190143 function pairs (    201374 Cartesian)
 Smallest overlap matrix eigenvalue = 6.35E-07

 Q-Chem warning in module stvman/mkSTV.C, line 306:

 Overlap eigenvalue is smaller than square root of threshold
 Use THRESH >= 12 to get rid of this warning

 Linear dependence detected in AO basis
 Tighter screening thresholds may be required for diffuse basis sets
 Use S2THRESH > 14 and THRESH = 14 in case of SCF convergence issues
 Number of orthogonalized atomic orbitals = 731
 Maximum deviation from orthogonality = 3.312E-10
 Guess MOs from SCF MO coefficient file

 -----------------------------------------------------------------------
  General SCF calculation program by
  Eric Jon Sundstrom, Paul Horn, Yuezhi Mao, Dmitri Zuev, Alec White,
  David Stuck, Shaama M.S., Shane Yost, Joonho Lee, David Small,
  Daniel Levine, Susi Lehtola, Hugh Burton, Evgeny Epifanovsky
 -----------------------------------------------------------------------
 Exchange:     0.2000 Hartree-Fock + 0.0800 Slater + 0.7200 B88
 Correlation:  0.1900 VWN1RPA + 0.8100 LYP
 Using SG-1 standard quadrature grid
 using 4 threads for integral computing
 -------------------------------------------------------
 OpenMP Integral computing Module                
 Release: version 2.0, May 2017, Q-Chem Inc. Pleasanton 
 -------------------------------------------------------
 -------------------------------------------------------
 OpenMP BLAS3 based DFT computing Module                
 Release: version 1.0, May 2013, Q-Chem Inc. Pittsburgh 
 -------------------------------------------------------
 A restricted SCF calculation will be
 performed using DIIS
 SCF converges when DIIS error is below 1.0e-08
 ---------------------------------------
  Cycle       Energy         DIIS error
 ---------------------------------------
    1   -1302.7716825514      5.93e-05  
    2   -1302.7719495864      7.26e-06  
    3   -1302.7719488200      9.75e-06  
    4   -1302.7719531735      1.98e-06  
    5   -1302.7719532999      1.17e-06  
    6   -1302.7719533643      3.18e-07  
    7   -1302.7719533687      9.76e-08  
    8   -1302.7719533694      2.49e-08  
    9   -1302.7719533692      1.47e-08  
   10   -1302.7719533691      5.65e-09  Convergence criterion met
 ---------------------------------------
 SCF time:   CPU 1997.11s  wall 517.00s 
 SCF   energy in the final basis set =    -1302.7719533691
 Total energy in the final basis set =    -1302.7719533691

 --------------------------------------------------------------

                    Orbital Energies (a.u.)
 --------------------------------------------------------------

 Alpha MOs
 -- Occupied --
-19.196 -19.178 -19.178 -19.166 -19.158 -19.157 -19.153 -19.141
-19.118 -10.332 -10.311 -10.305 -10.270 -10.266 -10.264 -10.262
-10.243 -10.208 -10.189 -10.181 -10.178 -10.177 -10.173 -10.158
-10.157  -1.140  -1.113  -1.107  -1.086  -1.065  -1.053  -1.050
 -1.045  -1.034  -0.862  -0.822  -0.811  -0.804  -0.762  -0.752
 -0.709  -0.686  -0.679  -0.663  -0.655  -0.640  -0.629  -0.612
 -0.594  -0.576  -0.568  -0.561  -0.556  -0.538  -0.528  -0.520
 -0.514  -0.510  -0.504  -0.498  -0.485  -0.470  -0.469  -0.461
 -0.458  -0.451  -0.449  -0.440  -0.433  -0.427  -0.423  -0.415
 -0.413  -0.405  -0.404  -0.393  -0.389  -0.383  -0.378  -0.373
 -0.367  -0.364  -0.360  -0.352  -0.351  -0.345  -0.342  -0.334
 -0.328  -0.326  -0.324  -0.313  -0.309  -0.303  -0.301  -0.292
 -0.278
 -- Virtual --
 -0.047  -0.036  -0.022  -0.020  -0.012  -0.008  -0.003   0.001
  0.008   0.008   0.015   0.023   0.026   0.031   0.033   0.036
  0.038   0.045   0.047   0.052   0.054   0.057   0.060   0.065
  0.067   0.069   0.071   0.074   0.077   0.081   0.086   0.088
  0.089   0.092   0.094   0.096   0.097   0.103   0.106   0.108
  0.110   0.112   0.113   0.114   0.118   0.120   0.122   0.123
  0.125   0.130   0.133   0.135   0.136   0.137   0.139   0.140
  0.143   0.146   0.147   0.148   0.150   0.153   0.155   0.156
  0.158   0.161   0.162   0.167   0.169   0.171   0.174   0.177
  0.178   0.181   0.183   0.185   0.186   0.188   0.191   0.193
  0.195   0.197   0.199   0.201   0.203   0.206   0.207   0.211
  0.212   0.217   0.218   0.223   0.226   0.228   0.232   0.235
  0.237   0.239   0.243   0.244   0.248   0.248   0.250   0.254
  0.259   0.260   0.261   0.264   0.267   0.269   0.274   0.276
  0.280   0.281   0.284   0.285   0.288   0.288   0.292   0.297
  0.298   0.300   0.303   0.305   0.310   0.313   0.315   0.320
  0.321   0.323   0.326   0.329   0.332   0.333   0.335   0.338
  0.343   0.347   0.348   0.350   0.353   0.356   0.357   0.358
  0.363   0.363   0.369   0.371   0.372   0.373   0.379   0.380
  0.384   0.392   0.394   0.397   0.400   0.404   0.407   0.410
  0.411   0.415   0.417   0.427   0.429   0.432   0.441   0.446
  0.450   0.454   0.462   0.469   0.470   0.474   0.477   0.484
  0.490   0.492   0.507   0.512   0.518   0.525   0.534   0.539
  0.543   0.554   0.560   0.563   0.573   0.576   0.579   0.583
  0.591   0.598   0.599   0.603   0.606   0.617   0.625   0.628
  0.632   0.638   0.642   0.648   0.649   0.651   0.662   0.666
  0.675   0.678   0.681   0.687   0.692   0.693   0.699   0.704
  0.706   0.719   0.723   0.724   0.729   0.739   0.742   0.744
  0.751   0.755   0.761   0.764   0.769   0.773   0.778   0.785
  0.791   0.796   0.797   0.801   0.801   0.807   0.817   0.821
  0.825   0.830   0.833   0.839   0.852   0.867   0.867   0.873
  0.883   0.896   0.923   0.939   0.942   0.947   0.962   0.970
  0.977   0.983   0.999   1.004   1.019   1.038   1.041   1.049
  1.060   1.063   1.081   1.087   1.096   1.103   1.110   1.117
  1.126   1.136   1.142   1.147   1.159   1.164   1.170   1.176
  1.179   1.181   1.190   1.194   1.201   1.205   1.212   1.221
  1.225   1.231   1.234   1.242   1.248   1.257   1.261   1.277
  1.278   1.284   1.292   1.298   1.300   1.321   1.322   1.335
  1.342   1.352   1.367   1.376   1.388   1.397   1.409   1.428
  1.432   1.439   1.446   1.458   1.467   1.471   1.475   1.484
  1.490   1.493   1.506   1.512   1.523   1.528   1.537   1.538
  1.544   1.554   1.559   1.563   1.568   1.571   1.579   1.585
  1.589   1.592   1.599   1.601   1.610   1.615   1.618   1.621
  1.625   1.629   1.634   1.641   1.652   1.658   1.663   1.668
  1.670   1.678   1.681   1.687   1.696   1.700   1.709   1.713
  1.718   1.724   1.735   1.740   1.743   1.748   1.754   1.767
  1.776   1.779   1.782   1.801   1.803   1.806   1.812   1.820
  1.835   1.836   1.848   1.856   1.872   1.875   1.879   1.890
  1.897   1.907   1.911   1.920   1.934   1.953   1.959   1.964
  1.975   1.993   1.997   2.002   2.012   2.027   2.037   2.045
  2.053   2.054   2.057   2.066   2.081   2.085   2.089   2.100
  2.113   2.117   2.125   2.139   2.143   2.153   2.168   2.175
  2.183   2.189   2.203   2.217   2.218   2.240   2.250   2.259
  2.270   2.288   2.291   2.303   2.307   2.320   2.337   2.342
  2.365   2.380   2.385   2.401   2.415   2.425   2.434   2.445
  2.496   2.503   2.513   2.529   2.532   2.534   2.548   2.549
  2.568   2.572   2.582   2.586   2.598   2.601   2.606   2.626
  2.634   2.644   2.646   2.654   2.670   2.674   2.683   2.691
  2.697   2.710   2.722   2.731   2.747   2.767   2.772   2.775
  2.788   2.792   2.804   2.811   2.820   2.826   2.834   2.854
  2.860   2.865   2.878   2.887   2.893   2.904   2.908   2.928
  2.933   2.943   2.953   2.955   2.966   2.971   2.976   2.987
  2.998   3.011   3.027   3.028   3.043   3.053   3.059   3.061
  3.065   3.080   3.089   3.093   3.100   3.104   3.116   3.134
  3.142   3.148   3.150   3.166   3.171   3.173   3.191   3.192
  3.208   3.218   3.229   3.243   3.271   3.276   3.283   3.302
  3.307   3.312   3.319   3.349   3.364   3.385   3.387   3.409
  3.438   3.447   3.484   3.507   3.543   3.572   3.582   3.614
  3.680   3.683   3.778   3.785   3.799   3.806   3.813   3.838
  3.839   3.850   3.856   3.892   3.894   3.897   3.923   3.930
  3.937   3.970   3.994   4.021   4.027   4.051   4.056   4.091
  4.116   4.122   4.163   4.170   4.190   4.212   4.235   4.269
  4.279   4.298   4.311   4.322   4.346   4.401   4.991   5.009
  5.086   5.092   5.094   5.103   5.124   5.152   5.190   5.210
  5.236   5.363   5.384   5.391   5.413   5.424   5.441   5.478
  5.593   5.600   5.610   5.633   5.650   5.700   5.816   5.849
  5.878  23.744  23.770  23.799  23.807  23.811  23.823  23.831
 23.854  23.862  23.884  23.895  23.940  23.956  23.979  23.993
 24.023  49.871  49.878  49.896  49.942  49.947  49.969  49.996
 50.013  50.027
 --------------------------------------------------------------

          Ground-State Mulliken Net Atomic Charges

     Atom                 Charge (a.u.)
  ----------------------------------------
      1 O                     0.120210
      2 C                    -0.219996
      3 H                     0.285884
      4 C                    -0.826788
      5 H                     0.197954
      6 O                     0.169295
      7 C                     0.055674
      8 H                     0.148714
      9 C                    -0.213843
     10 O                    -0.166596
     11 O                    -0.080033
     12 H                     0.302833
     13 C                    -0.105337
     14 H                     0.277344
     15 O                    -0.143731
     16 H                     0.263357
     17 C                    -0.821705
     18 H                     0.287047
     19 O                    -0.174049
     20 H                     0.275404
     21 C                    -0.226439
     22 H                     0.301942
     23 O                    -0.123267
     24 H                     0.281877
     25 C                    -1.090603
     26 H                     0.259330
     27 H                     0.228745
     28 C                     0.458156
     29 H                     0.239667
     30 C                    -0.510178
     31 H                     0.174761
     32 H                     0.155952
     33 C                    -0.753887
     34 H                     0.204391
     35 H                     0.205900
     36 C                     0.669173
     37 H                     0.195325
     38 C                    -0.356417
     39 O                    -0.227655
     40 O                    -0.125389
     41 H                     0.260919
     42 C                     0.383394
     43 H                     0.211709
     44 C                    -0.678489
     45 H                     0.120405
     46 H                     0.155750
     47 H                     0.152393
     48 C                    -0.628204
     49 H                     0.157437
     50 H                     0.134711
     51 H                     0.136951
  ----------------------------------------
  Sum of atomic charges =     0.000000

 -----------------------------------------------------------------
                    Cartesian Multipole Moments
 -----------------------------------------------------------------
    Charge (ESU x 10^10)
                 0.0000
    Dipole Moment (Debye)
         X       3.5337      Y       0.8427      Z      -4.1274
       Tot       5.4985
    Quadrupole Moments (Debye-Ang)
        XX    -198.7275     XY      22.7767     YY    -151.6619
        XZ      -3.9219     YZ      -2.2747     ZZ    -145.6329
    Octopole Moments (Debye-Ang^2)
       XXX     171.2091    XXY     -48.0719    XYY      47.0599
       YYY      31.3249    XXZ     -37.7523    XYZ      13.1536
       YYZ     -33.4864    XZZ      28.6919    YZZ      12.7064
       ZZZ     -21.6186
    Hexadecapole Moments (Debye-Ang^3)
      XXXX  -10149.5298   XXXY     693.3591   XXYY   -2242.1649
      XYYY      62.7582   YYYY   -4099.7459   XXXZ    -156.7421
      XXYZ      85.7856   XYYZ     -96.6111   YYYZ      17.0664
      XXZZ   -1359.2787   XYZZ     -27.6959   YYZZ    -750.8216
      XZZZ     -23.2823   YZZZ       9.8215   ZZZZ    -762.9067
 -----------------------------------------------------------------
 Calculating analytic gradient of the SCF energy
 Gradient of SCF Energy
            1           2           3           4           5           6
    1  -0.0001272  -0.0003394  -0.0000099   0.0000233  -0.0000152  -0.0000021
    2   0.0001014  -0.0004073   0.0000022  -0.0000059   0.0000005   0.0000764
    3   0.0000719   0.0001320   0.0000172  -0.0000478   0.0000068   0.0000023
            7           8           9          10          11          12
    1  -0.0000177   0.0000103   0.0013569  -0.0005091  -0.0004196   0.0000071
    2  -0.0000463  -0.0000127   0.0011784  -0.0004025  -0.0003863   0.0000018
    3   0.0000424  -0.0000010  -0.0005072   0.0001825   0.0001565  -0.0000058
           13          14          15          16          17          18
    1   0.0000807   0.0000057  -0.0000034   0.0000008  -0.0000409   0.0000054
    2  -0.0000481   0.0000189   0.0000448  -0.0000006   0.0000037   0.0000179
    3  -0.0000803   0.0000305   0.0000388  -0.0000080   0.0000402   0.0000011
           19          20          21          22          23          24
    1   0.0000245  -0.0000168   0.0000249  -0.0000108  -0.0000168   0.0000104
    2  -0.0000266  -0.0000035   0.0000324   0.0000245   0.0000168  -0.0000125
    3   0.0000306   0.0000165   0.0000209   0.0000016  -0.0000219   0.0000248
           25          26          27          28          29          30
    1   0.0000208   0.0000049  -0.0000119  -0.0000446  -0.0000169   0.0001013
    2   0.0000094   0.0000043  -0.0000200  -0.0000849  -0.0000281  -0.0000525
    3  -0.0000662  -0.0000177   0.0000017  -0.0000357   0.0000007   0.0000542
           31          32          33          34          35          36
    1   0.0000201   0.0000432  -0.0000056  -0.0000001  -0.0000074   0.0001112
    2  -0.0000564  -0.0000258   0.0000015  -0.0000059  -0.0000031   0.0000257
    3   0.0000064  -0.0000411   0.0000040  -0.0000051  -0.0000050   0.0003620
           37          38          39          40          41          42
    1  -0.0000403  -0.0003393   0.0001322   0.0000879   0.0000258   0.0000574
    2   0.0000370  -0.0001861   0.0000727   0.0000383   0.0000061   0.0000493
    3   0.0000127  -0.0010716   0.0003956   0.0002657   0.0000592   0.0000755
           43          44          45          46          47          48
    1  -0.0000294  -0.0000644  -0.0000063   0.0000192  -0.0000359  -0.0000259
    2  -0.0000282   0.0000093   0.0000200   0.0000338  -0.0000062   0.0000236
    3  -0.0000017   0.0000694  -0.0000388   0.0000051  -0.0000347  -0.0000735
           49          50          51
    1   0.0000074   0.0000238  -0.0000483
    2  -0.0000150   0.0000079   0.0000061
    3  -0.0000162  -0.0000144  -0.0000349
 Max gradient component =       1.357E-03
 RMS gradient           =       2.054E-04
 Gradient time:  CPU 570.84 s  wall 143.96 s
 Geometry Optimization Parameters
   NAtoms,    NIC,     NZ,  NCons,   NDum,   NFix, NCnnct, MaxDiis
       51     405      51       0       0       0       0       0

 Cartesian Hessian Update
 Hessian Updated using BFGS Update


** GEOMETRY OPTIMIZATION IN DELOCALIZED INTERNAL COORDINATES **
   Searching for a Minimum

   Optimization Cycle:   8

                       Coordinates (Angstroms)
     ATOM                X               Y               Z
      1  O         1.7252259596   -0.5142123076    0.3883712195
      2  C         3.1066617552   -0.1861573663    0.2906155331
      3  H         3.5649225983   -0.1183259367    1.2840652299
      4  C         0.9673863765    0.4127878105    1.1858058940
      5  H         1.4346590611    0.5167375962    2.1732317865
      6  O        -0.2778963499   -0.1272685861    1.4323671453
      7  C        -1.2091785040   -0.3276088336    0.3396993081
      8  H        -0.6707689163   -0.2559274602   -0.6114782838
      9  C         3.7943048636   -1.3482826133   -0.4225290006
     10  O         4.5809511508   -2.0928538700    0.0964086398
     11  O         3.3914800869   -1.4587227892   -1.7068219542
     12  H         3.8419006136   -2.2280571554   -2.0870560369
     13  C         3.2804000592    1.1529739980   -0.4410329614
     14  H         2.9051371250    1.0333454372   -1.4678838404
     15  O         4.6608540438    1.4700531459   -0.4473085980
     16  H         4.7610222680    2.3903248833   -0.7179515081
     17  C         2.4548333520    2.2138636129    0.2829550362
     18  H         2.8983608266    2.3929109295    1.2674535109
     19  O         2.5357492582    3.4861145413   -0.3754402547
     20  H         2.1775770394    3.3991244165   -1.2681448726
     21  C         0.9992371796    1.7793431257    0.4693504928
     22  H         0.5372136421    1.6578017922   -0.5228217528
     23  O         0.2818608859    2.7297588593    1.2374924505
     24  H         0.6047517349    3.6072618461    0.9963252071
     25  C        -2.2827637551    0.7655770116    0.4361393011
     26  H        -1.8080935813    1.7470819840    0.3665101418
     27  H        -2.7246373477    0.7125758875    1.4367391677
     28  C        -1.8278486003   -1.7313867259    0.4693042242
     29  H        -2.3192559195   -1.7457998744    1.4518345237
     30  C        -2.9266290899   -1.8950900339   -0.6020628369
     31  H        -3.3891688713   -2.8810131845   -0.5078121866
     32  H        -2.4749681259   -1.8626006926   -1.6013959850
     33  C        -4.0099062244   -0.8161907121   -0.5071696236
     34  H        -4.7611576940   -0.9577588303   -1.2886472026
     35  H        -4.5398556581   -0.8905077539    0.4471675321
     36  C        -3.3951156966    0.5810885561   -0.6207562132
     37  H        -2.9447177900    0.6870298932   -1.6197846412
     38  C        -4.4494735581    1.6774099703   -0.4850022154
     39  O        -5.5720287760    1.5087999410   -0.0997431645
     40  O        -4.0381914965    2.9350313600   -0.8236096400
     41  H        -3.1134230347    2.9246853188   -1.0973299245
     42  C        -0.7862460638   -2.8807340871    0.4835752821
     43  H        -0.0034706788   -2.5661781576    1.1790736986
     44  C        -0.1137329266   -3.1457595732   -0.8722689381
     45  H         0.3544202877   -2.2487056214   -1.2838640305
     46  H         0.6780720920   -3.8913841997   -0.7526584855
     47  H        -0.8195466252   -3.5399024841   -1.6099804488
     48  C        -1.3988409534   -4.1753333411    1.0411913592
     49  H        -0.6311187019   -4.9475416470    1.1451129512
     50  H        -1.8442053704   -4.0153656041    2.0277524381
     51  H        -2.1753530607   -4.5775947550    0.3830642210
   Point Group: c1    Number of degrees of freedom:   147


   Energy is  -1302.771953369

 Hessian Updated using BFGS Update

144 Hessian modes will be used to form the next step
  Hessian Eigenvalues:
     0.002846    0.004110    0.004245    0.005504    0.005565    0.005827
     0.006338    0.007097    0.007362    0.007719    0.011043    0.013201
     0.013478    0.014289    0.017356    0.018808    0.019488    0.019892
     0.022158    0.022224    0.029514    0.030309    0.031065    0.035124
     0.037357    0.039420    0.041648    0.043273    0.045467    0.046233
     0.046563    0.047763    0.048545    0.049262    0.049820    0.049945
     0.050613    0.051054    0.051350    0.053608    0.054290    0.054725
     0.054825    0.055282    0.055868    0.056766    0.057237    0.058177
     0.058740    0.061658    0.061877    0.065685    0.067849    0.068827
     0.073437    0.078799    0.081298    0.082648    0.083277    0.083954
     0.093707    0.095091    0.107359    0.113546    0.119248    0.131454
     0.145687    0.154649    0.157844    0.159553    0.159852    0.159927
     0.159998    0.160007    0.160051    0.160215    0.160738    0.168020
     0.169182    0.170118    0.171761    0.176045    0.183578    0.195674
     0.198982    0.203184    0.235014    0.249967    0.250026    0.250227
     0.250552    0.266207    0.268812    0.272830    0.274175    0.280406
     0.282827    0.285167    0.286808    0.287995    0.288053    0.288722
     0.289974    0.296117    0.296561    0.299718    0.323616    0.335007
     0.336097    0.336928    0.338287    0.339628    0.340442    0.340778
     0.341896    0.342454    0.342744    0.342870    0.343318    0.343324
     0.343396    0.343607    0.343707    0.344188    0.344472    0.344591
     0.349252    0.352101    0.383522    0.397920    0.403540    0.406069
     0.429620    0.430167    0.508284    0.518112    0.535324    0.542245
     0.543115    0.545124    0.545314    0.548798    1.042952    1.055016

 Minimum Search - Taking Simple RFO Step
 Searching for Lamda that Minimizes Along All modes
 Value Taken    Lamda =  -0.00002849
 Step Taken.  Stepsize is  0.025721

                             Maximum     Tolerance    Cnvgd?
         Gradient           0.000440      0.000300      NO
         Displacement       0.008618      0.001200      NO
         Energy change      0.000011      0.000001      NO


 New Cartesian Coordinates Obtained by Inverse Iteration

 Displacement from previous Coordinates is:  0.042899
 ----------------------------------------------------------------
             Standard Nuclear Orientation (Angstroms)
    I     Atom           X                Y                Z
 ----------------------------------------------------------------
    1      O       1.7250832401    -0.5156367880     0.3898799843
    2      C       3.1063983632    -0.1873651852     0.2916205061
    3      H       3.5647705346    -0.1183975385     1.2849364721
    4      C       0.9672239023     0.4120012032     1.1866000999
    5      H       1.4345491601     0.5169529720     2.1738954588
    6      O      -0.2779800478    -0.1279328305     1.4335298728
    7      C      -1.2094268885    -0.3274927587     0.3409149031
    8      H      -0.6711047269    -0.2552981564    -0.6102834070
    9      C       3.7939732528    -1.3502520128    -0.4203447647
   10      O       4.5854086657    -2.0904895850     0.0975073161
   11      O       3.3986229865    -1.4557942794    -1.7073651699
   12      H       3.8534724430    -2.2219576719    -2.0887223444
   13      C       3.2797153845     1.1510301074    -0.4414774927
   14      H       2.9042735248     1.0301767767    -1.4681263976
   15      O       4.6601137941     1.4683652593    -0.4484026966
   16      H       4.7600254541     2.3885113887    -0.7195703374
   17      C       2.4540367053     2.2124841572     0.2815191650
   18      H       2.8976848572     2.3927036438     1.2657458474
   19      O       2.5343908396     3.4840717375    -0.3782710778
   20      H       2.1763906658     3.3959195113    -1.2709308025
   21      C       0.9985924746     1.7777612034     0.4687004471
   22      H       0.5363867861     1.6550110847    -0.5232331427
   23      O       0.2810214132     2.7287499358     1.2359805219
   24      H       0.6030954060     3.6061337053     0.9932897447
   25      C      -2.2827770567     0.7658323971     0.4382057758
   26      H      -1.8079245460     1.7473036906     0.3692675069
   27      H      -2.7246328109     0.7122157937     1.4387789142
   28      C      -1.8282983981    -1.7312242606     0.4697160139
   29      H      -2.3198839334    -1.7461185887     1.4521509452
   30      C      -2.9269880783    -1.8940035296    -0.6019178409
   31      H      -3.3896766556    -2.8799223888    -0.5084622282
   32      H      -2.4752472631    -1.8607915960    -1.6011843925
   33      C      -4.0101166971    -0.8150213195    -0.5062772453
   34      H      -4.7613536404    -0.9559049528    -1.2878930883
   35      H      -4.5401176896    -0.8899918249     0.4479785785
   36      C      -3.3951855100     0.5822811980    -0.6188042939
   37      H      -2.9448055685     0.6889252816    -1.6177737228
   38      C      -4.4494399146     1.6785661494    -0.4819682286
   39      O      -5.5730961914     1.5090615654    -0.1003274052
   40      O      -4.0401007923     2.9353943871    -0.8258171352
   41      H      -3.1154476509     2.9252668734    -1.0999285116
   42      C      -0.7868214566    -2.8807083004     0.4836713120
   43      H      -0.0045367623    -2.5667056477     1.1799899500
   44      C      -0.1131037665    -3.1446148256    -0.8717985724
   45      H       0.3569548008    -2.2475913331    -1.2812777575
   46      H       0.6774020697    -3.8916545413    -0.7523555675
   47      H      -0.8185413269    -3.5365208694    -1.6110483942
   48      C      -1.3998041286    -4.1757543417     1.0398708734
   49      H      -0.6318561260    -4.9475794197     1.1449098902
   50      H      -1.8470051010    -4.0163165056     2.0256905939
   51      H      -2.1749251058    -4.5782612501     0.3802630188
 ----------------------------------------------------------------
 Molecular Point Group                 C1    NOp =  1
 Largest Abelian Subgroup              C1    NOp =  1
 Nuclear Repulsion Energy =  2518.5530691029 hartrees
 There are       97 alpha and       97 beta electrons
 Applying Cartesian multipole field
    Component          Value
    ---------          -----
     (2,0,0)        1.00000E-12
     (0,2,0)        2.00000E-11
     (0,0,2)       -3.00000E-11
 Nucleus-field energy     =     0.0000000511 hartrees
 Requested basis set is 6-311++G(d,p)
 There are 280 shells and 732 basis functions
 A cutoff of  1.0D-11 yielded  28745 shell pairs
 There are    190149 function pairs (    201381 Cartesian)
 Smallest overlap matrix eigenvalue = 6.35E-07

 Q-Chem warning in module stvman/mkSTV.C, line 306:

 Overlap eigenvalue is smaller than square root of threshold
 Use THRESH >= 12 to get rid of this warning

 Linear dependence detected in AO basis
 Tighter screening thresholds may be required for diffuse basis sets
 Use S2THRESH > 14 and THRESH = 14 in case of SCF convergence issues
 Number of orthogonalized atomic orbitals = 731
 Maximum deviation from orthogonality = 5.398E-10
 Guess MOs from SCF MO coefficient file

 -----------------------------------------------------------------------
  General SCF calculation program by
  Eric Jon Sundstrom, Paul Horn, Yuezhi Mao, Dmitri Zuev, Alec White,
  David Stuck, Shaama M.S., Shane Yost, Joonho Lee, David Small,
  Daniel Levine, Susi Lehtola, Hugh Burton, Evgeny Epifanovsky
 -----------------------------------------------------------------------
 Exchange:     0.2000 Hartree-Fock + 0.0800 Slater + 0.7200 B88
 Correlation:  0.1900 VWN1RPA + 0.8100 LYP
 Using SG-1 standard quadrature grid
 using 4 threads for integral computing
 -------------------------------------------------------
 OpenMP Integral computing Module                
 Release: version 2.0, May 2017, Q-Chem Inc. Pleasanton 
 -------------------------------------------------------
 -------------------------------------------------------
 OpenMP BLAS3 based DFT computing Module                
 Release: version 1.0, May 2013, Q-Chem Inc. Pittsburgh 
 -------------------------------------------------------
 A restricted SCF calculation will be
 performed using DIIS
 SCF converges when DIIS error is below 1.0e-08
 ---------------------------------------
  Cycle       Energy         DIIS error
 ---------------------------------------
    1   -1302.7718821173      2.93e-05  
    2   -1302.7719651622      4.32e-06  
    3   -1302.7719656240      4.60e-06  
    4   -1302.7719664987      1.48e-06  
    5   -1302.7719665893      5.39e-07  
    6   -1302.7719666012      2.27e-07  
    7   -1302.7719666038      4.80e-08  
    8   -1302.7719666039      1.63e-08  
    9   -1302.7719666039      9.77e-09  Convergence criterion met
 ---------------------------------------
 SCF time:   CPU 1797.14s  wall 466.00s 
 SCF   energy in the final basis set =    -1302.7719666039
 Total energy in the final basis set =    -1302.7719666039

 --------------------------------------------------------------

                    Orbital Energies (a.u.)
 --------------------------------------------------------------

 Alpha MOs
 -- Occupied --
-19.196 -19.178 -19.178 -19.166 -19.158 -19.157 -19.153 -19.141
-19.118 -10.332 -10.311 -10.305 -10.270 -10.266 -10.264 -10.262
-10.243 -10.208 -10.189 -10.181 -10.178 -10.177 -10.173 -10.158
-10.157  -1.140  -1.113  -1.107  -1.086  -1.065  -1.053  -1.050
 -1.045  -1.034  -0.862  -0.822  -0.811  -0.804  -0.761  -0.752
 -0.709  -0.686  -0.679  -0.663  -0.655  -0.640  -0.629  -0.611
 -0.594  -0.576  -0.568  -0.561  -0.556  -0.538  -0.528  -0.520
 -0.514  -0.510  -0.504  -0.498  -0.485  -0.470  -0.469  -0.461
 -0.458  -0.451  -0.449  -0.440  -0.433  -0.427  -0.423  -0.415
 -0.413  -0.405  -0.404  -0.393  -0.389  -0.383  -0.378  -0.373
 -0.367  -0.364  -0.360  -0.352  -0.351  -0.345  -0.342  -0.334
 -0.328  -0.326  -0.324  -0.313  -0.309  -0.303  -0.301  -0.292
 -0.278
 -- Virtual --
 -0.047  -0.036  -0.022  -0.020  -0.012  -0.008  -0.003   0.001
  0.008   0.008   0.015   0.023   0.026   0.031   0.033   0.036
  0.037   0.045   0.047   0.052   0.054   0.057   0.060   0.065
  0.067   0.069   0.071   0.074   0.077   0.081   0.085   0.088
  0.089   0.092   0.094   0.096   0.097   0.103   0.106   0.108
  0.110   0.112   0.113   0.114   0.118   0.120   0.122   0.123
  0.125   0.130   0.133   0.135   0.136   0.137   0.139   0.140
  0.143   0.146   0.147   0.149   0.150   0.153   0.155   0.156
  0.158   0.160   0.162   0.167   0.169   0.170   0.174   0.177
  0.178   0.181   0.183   0.185   0.186   0.188   0.191   0.193
  0.195   0.197   0.199   0.201   0.203   0.206   0.207   0.211
  0.212   0.217   0.218   0.223   0.226   0.228   0.232   0.235
  0.237   0.239   0.243   0.244   0.248   0.248   0.250   0.254
  0.259   0.260   0.261   0.264   0.267   0.269   0.274   0.276
  0.280   0.281   0.284   0.285   0.288   0.288   0.292   0.297
  0.298   0.300   0.303   0.305   0.310   0.313   0.315   0.320
  0.321   0.323   0.326   0.329   0.331   0.333   0.335   0.338
  0.343   0.347   0.349   0.350   0.353   0.356   0.356   0.358
  0.363   0.363   0.369   0.371   0.372   0.373   0.379   0.380
  0.384   0.392   0.394   0.397   0.400   0.404   0.407   0.410
  0.411   0.415   0.417   0.427   0.429   0.432   0.441   0.446
  0.450   0.454   0.462   0.469   0.470   0.474   0.477   0.484
  0.490   0.492   0.507   0.512   0.518   0.525   0.534   0.539
  0.543   0.554   0.560   0.563   0.573   0.576   0.579   0.583
  0.591   0.598   0.599   0.603   0.606   0.617   0.625   0.628
  0.632   0.638   0.642   0.648   0.648   0.652   0.662   0.666
  0.675   0.678   0.681   0.687   0.692   0.693   0.699   0.704
  0.706   0.719   0.723   0.724   0.729   0.739   0.742   0.744
  0.751   0.755   0.761   0.763   0.769   0.773   0.778   0.785
  0.791   0.797   0.797   0.801   0.801   0.807   0.817   0.821
  0.825   0.830   0.833   0.839   0.852   0.866   0.868   0.873
  0.883   0.895   0.923   0.939   0.942   0.947   0.962   0.970
  0.977   0.983   0.999   1.004   1.019   1.038   1.040   1.049
  1.060   1.063   1.081   1.087   1.096   1.103   1.110   1.117
  1.126   1.136   1.142   1.147   1.159   1.164   1.170   1.176
  1.179   1.181   1.190   1.194   1.201   1.205   1.212   1.222
  1.225   1.231   1.234   1.242   1.248   1.258   1.261   1.277
  1.279   1.284   1.292   1.298   1.301   1.321   1.322   1.336
  1.342   1.352   1.367   1.376   1.388   1.396   1.409   1.428
  1.432   1.439   1.445   1.458   1.467   1.471   1.475   1.484
  1.490   1.493   1.506   1.513   1.523   1.528   1.537   1.538
  1.544   1.554   1.559   1.562   1.568   1.571   1.579   1.585
  1.590   1.592   1.599   1.601   1.610   1.615   1.618   1.621
  1.625   1.629   1.634   1.641   1.652   1.658   1.663   1.668
  1.671   1.678   1.682   1.687   1.696   1.700   1.709   1.713
  1.718   1.724   1.735   1.740   1.744   1.748   1.754   1.767
  1.776   1.779   1.782   1.801   1.803   1.806   1.812   1.820
  1.835   1.836   1.848   1.857   1.872   1.875   1.879   1.890
  1.897   1.908   1.911   1.921   1.934   1.953   1.958   1.964
  1.975   1.993   1.998   2.002   2.012   2.027   2.038   2.045
  2.052   2.054   2.057   2.066   2.081   2.085   2.090   2.100
  2.113   2.117   2.125   2.139   2.143   2.153   2.168   2.175
  2.183   2.189   2.203   2.217   2.217   2.240   2.250   2.259
  2.270   2.289   2.291   2.303   2.307   2.320   2.337   2.342
  2.365   2.379   2.385   2.401   2.415   2.425   2.434   2.445
  2.496   2.503   2.513   2.529   2.532   2.534   2.548   2.549
  2.568   2.572   2.582   2.586   2.598   2.601   2.606   2.626
  2.635   2.644   2.646   2.654   2.670   2.674   2.683   2.691
  2.697   2.710   2.722   2.731   2.747   2.767   2.772   2.775
  2.788   2.792   2.804   2.811   2.820   2.826   2.834   2.854
  2.860   2.865   2.878   2.887   2.893   2.904   2.908   2.928
  2.933   2.943   2.953   2.954   2.966   2.971   2.976   2.987
  2.998   3.011   3.027   3.028   3.043   3.052   3.059   3.061
  3.064   3.080   3.089   3.093   3.100   3.104   3.116   3.134
  3.142   3.148   3.150   3.166   3.171   3.173   3.191   3.193
  3.209   3.218   3.229   3.243   3.271   3.276   3.283   3.302
  3.307   3.312   3.318   3.349   3.365   3.385   3.387   3.409
  3.438   3.447   3.484   3.507   3.543   3.572   3.583   3.614
  3.680   3.683   3.778   3.785   3.799   3.806   3.813   3.838
  3.839   3.850   3.856   3.892   3.895   3.897   3.924   3.930
  3.937   3.970   3.994   4.021   4.027   4.052   4.056   4.092
  4.116   4.121   4.163   4.170   4.190   4.212   4.235   4.269
  4.279   4.298   4.311   4.322   4.346   4.401   4.991   5.009
  5.087   5.092   5.094   5.103   5.124   5.152   5.190   5.211
  5.236   5.363   5.384   5.391   5.413   5.424   5.441   5.478
  5.593   5.600   5.610   5.634   5.650   5.700   5.816   5.848
  5.878  23.744  23.770  23.799  23.807  23.812  23.823  23.831
 23.854  23.862  23.884  23.895  23.940  23.956  23.979  23.993
 24.023  49.870  49.878  49.896  49.942  49.947  49.969  49.996
 50.013  50.028
 --------------------------------------------------------------

          Ground-State Mulliken Net Atomic Charges

     Atom                 Charge (a.u.)
  ----------------------------------------
      1 O                     0.119938
      2 C                    -0.225480
      3 H                     0.285666
      4 C                    -0.827064
      5 H                     0.198115
      6 O                     0.169254
      7 C                     0.059623
      8 H                     0.148215
      9 C                    -0.210850
     10 O                    -0.166650
     11 O                    -0.079970
     12 H                     0.302888
     13 C                    -0.102521
     14 H                     0.277871
     15 O                    -0.143421
     16 H                     0.263319
     17 C                    -0.824352
     18 H                     0.286972
     19 O                    -0.173882
     20 H                     0.275441
     21 C                    -0.225049
     22 H                     0.302119
     23 O                    -0.123297
     24 H                     0.281880
     25 C                    -1.092440
     26 H                     0.259885
     27 H                     0.228448
     28 C                     0.456654
     29 H                     0.239564
     30 C                    -0.510337
     31 H                     0.174819
     32 H                     0.155863
     33 C                    -0.754209
     34 H                     0.204496
     35 H                     0.205894
     36 C                     0.668897
     37 H                     0.195185
     38 C                    -0.355378
     39 O                    -0.227553
     40 O                    -0.125545
     41 H                     0.261038
     42 C                     0.383232
     43 H                     0.211549
     44 C                    -0.677749
     45 H                     0.119926
     46 H                     0.155788
     47 H                     0.152375
     48 C                    -0.628312
     49 H                     0.157437
     50 H                     0.134682
     51 H                     0.137027
  ----------------------------------------
  Sum of atomic charges =     0.000000

 -----------------------------------------------------------------
                    Cartesian Multipole Moments
 -----------------------------------------------------------------
    Charge (ESU x 10^10)
                 0.0000
    Dipole Moment (Debye)
         X       3.5344      Y       0.8429      Z      -4.1243
       Tot       5.4966
    Quadrupole Moments (Debye-Ang)
        XX    -198.7640     XY      22.7486     YY    -151.6749
        XZ      -3.9800     YZ      -2.2658     ZZ    -145.6254
    Octopole Moments (Debye-Ang^2)
       XXX     171.4422    XXY     -48.2143    XYY      47.0290
       YYY      31.3879    XXZ     -37.7873    XYZ      13.1434
       YYZ     -33.4088    XZZ      28.8056    YZZ      12.7494
       ZZZ     -21.7603
    Hexadecapole Moments (Debye-Ang^3)
      XXXX  -10155.4878   XXXY     694.7430   XXYY   -2242.3096
      XYYY      63.8307   YYYY   -4097.9650   XXXZ    -158.3356
      XXYZ      86.9194   XYYZ     -96.4229   YYYZ      17.5578
      XXZZ   -1359.4370   XYZZ     -27.3173   YYZZ    -750.6374
      XZZZ     -23.0783   YZZZ      10.3665   ZZZZ    -762.7886
 -----------------------------------------------------------------
 Calculating analytic gradient of the SCF energy
 Gradient of SCF Energy
            1           2           3           4           5           6
    1  -0.0000219   0.0000199  -0.0000102   0.0000582  -0.0000262   0.0000029
    2  -0.0000011   0.0000190   0.0000074   0.0000048   0.0000076   0.0000771
    3  -0.0000169  -0.0000161   0.0000082   0.0000024   0.0000136  -0.0000180
            7           8           9          10          11          12
    1  -0.0000019   0.0000248  -0.0001167   0.0000511   0.0000342   0.0000093
    2  -0.0000452   0.0000021  -0.0000666   0.0000286   0.0000417   0.0000077
    3   0.0000020  -0.0000032   0.0000194  -0.0000035   0.0000036   0.0000003
           13          14          15          16          17          18
    1   0.0000109  -0.0000058   0.0000107   0.0000035  -0.0000200   0.0000058
    2  -0.0000030   0.0000069   0.0000153   0.0000021  -0.0000082   0.0000088
    3   0.0000069   0.0000099   0.0000291  -0.0000062  -0.0000077   0.0000016
           19          20          21          22          23          24
    1   0.0000097  -0.0000157   0.0000003  -0.0000176  -0.0000434   0.0000035
    2  -0.0000048   0.0000019   0.0000215   0.0000128  -0.0000037  -0.0000130
    3   0.0000262   0.0000167   0.0000149   0.0000020  -0.0000175   0.0000159
           25          26          27          28          29          30
    1   0.0000038   0.0000280  -0.0000123  -0.0000357  -0.0000177   0.0000810
    2   0.0000365   0.0000109  -0.0000075  -0.0000855  -0.0000297  -0.0000424
    3  -0.0000186  -0.0000031  -0.0000011  -0.0000127   0.0000012   0.0000361
           31          32          33          34          35          36
    1   0.0000239   0.0000376   0.0000060   0.0000010  -0.0000053  -0.0000078
    2  -0.0000484  -0.0000209   0.0000019  -0.0000086   0.0000008  -0.0000131
    3   0.0000074  -0.0000364   0.0000011  -0.0000081  -0.0000062  -0.0000176
           37          38          39          40          41          42
    1   0.0000067   0.0000494  -0.0000207  -0.0000190  -0.0000031   0.0000519
    2  -0.0000042   0.0000332  -0.0000227  -0.0000162  -0.0000035   0.0000453
    3   0.0000001   0.0001355  -0.0000622  -0.0000371  -0.0000036   0.0000615
           43          44          45          46          47          48
    1  -0.0000229  -0.0000620   0.0000046   0.0000193  -0.0000329  -0.0000275
    2  -0.0000236   0.0000148   0.0000285   0.0000286  -0.0000079   0.0000142
    3  -0.0000078   0.0000609  -0.0000314   0.0000098  -0.0000309  -0.0000581
           49          50          51
    1   0.0000080   0.0000198  -0.0000394
    2  -0.0000114   0.0000049   0.0000063
    3  -0.0000172  -0.0000129  -0.0000323
 Max gradient component =       1.355E-04
 RMS gradient           =       2.987E-05
 Gradient time:  CPU 572.67 s  wall 144.38 s
 Geometry Optimization Parameters
   NAtoms,    NIC,     NZ,  NCons,   NDum,   NFix, NCnnct, MaxDiis
       51     405      51       0       0       0       0       0

 Cartesian Hessian Update
 Hessian Updated using BFGS Update


** GEOMETRY OPTIMIZATION IN DELOCALIZED INTERNAL COORDINATES **
   Searching for a Minimum

   Optimization Cycle:   9

                       Coordinates (Angstroms)
     ATOM                X               Y               Z
      1  O         1.7250832401   -0.5156367880    0.3898799843
      2  C         3.1063983632   -0.1873651852    0.2916205061
      3  H         3.5647705346   -0.1183975385    1.2849364721
      4  C         0.9672239023    0.4120012032    1.1866000999
      5  H         1.4345491601    0.5169529720    2.1738954588
      6  O        -0.2779800478   -0.1279328305    1.4335298728
      7  C        -1.2094268885   -0.3274927587    0.3409149031
      8  H        -0.6711047269   -0.2552981564   -0.6102834070
      9  C         3.7939732528   -1.3502520128   -0.4203447647
     10  O         4.5854086657   -2.0904895850    0.0975073161
     11  O         3.3986229865   -1.4557942794   -1.7073651699
     12  H         3.8534724430   -2.2219576719   -2.0887223444
     13  C         3.2797153845    1.1510301074   -0.4414774927
     14  H         2.9042735248    1.0301767767   -1.4681263976
     15  O         4.6601137941    1.4683652593   -0.4484026966
     16  H         4.7600254541    2.3885113887   -0.7195703374
     17  C         2.4540367053    2.2124841572    0.2815191650
     18  H         2.8976848572    2.3927036438    1.2657458474
     19  O         2.5343908396    3.4840717375   -0.3782710778
     20  H         2.1763906658    3.3959195113   -1.2709308025
     21  C         0.9985924746    1.7777612034    0.4687004471
     22  H         0.5363867861    1.6550110847   -0.5232331427
     23  O         0.2810214132    2.7287499358    1.2359805219
     24  H         0.6030954060    3.6061337053    0.9932897447
     25  C        -2.2827770567    0.7658323971    0.4382057758
     26  H        -1.8079245460    1.7473036906    0.3692675069
     27  H        -2.7246328109    0.7122157937    1.4387789142
     28  C        -1.8282983981   -1.7312242606    0.4697160139
     29  H        -2.3198839334   -1.7461185887    1.4521509452
     30  C        -2.9269880783   -1.8940035296   -0.6019178409
     31  H        -3.3896766556   -2.8799223888   -0.5084622282
     32  H        -2.4752472631   -1.8607915960   -1.6011843925
     33  C        -4.0101166971   -0.8150213195   -0.5062772453
     34  H        -4.7613536404   -0.9559049528   -1.2878930883
     35  H        -4.5401176896   -0.8899918249    0.4479785785
     36  C        -3.3951855100    0.5822811980   -0.6188042939
     37  H        -2.9448055685    0.6889252816   -1.6177737228
     38  C        -4.4494399146    1.6785661494   -0.4819682286
     39  O        -5.5730961914    1.5090615654   -0.1003274052
     40  O        -4.0401007923    2.9353943871   -0.8258171352
     41  H        -3.1154476509    2.9252668734   -1.0999285116
     42  C        -0.7868214566   -2.8807083004    0.4836713120
     43  H        -0.0045367623   -2.5667056477    1.1799899500
     44  C        -0.1131037665   -3.1446148256   -0.8717985724
     45  H         0.3569548008   -2.2475913331   -1.2812777575
     46  H         0.6774020697   -3.8916545413   -0.7523555675
     47  H        -0.8185413269   -3.5365208694   -1.6110483942
     48  C        -1.3998041286   -4.1757543417    1.0398708734
     49  H        -0.6318561260   -4.9475794197    1.1449098902
     50  H        -1.8470051010   -4.0163165056    2.0256905939
     51  H        -2.1749251058   -4.5782612501    0.3802630188
   Point Group: c1    Number of degrees of freedom:   147


   Energy is  -1302.771966604

 Hessian Updated using BFGS Update

145 Hessian modes will be used to form the next step
  Hessian Eigenvalues:
     0.002894    0.004020    0.004246    0.005502    0.005563    0.005827
     0.006334    0.007096    0.007361    0.007719    0.011035    0.013187
     0.013478    0.014302    0.017391    0.018803    0.019485    0.019923
     0.022158    0.022230    0.030288    0.031002    0.031280    0.035278
     0.037359    0.039816    0.042702    0.043812    0.045195    0.046466
     0.047205    0.047587    0.048312    0.049246    0.049900    0.049994
     0.050627    0.050929    0.051507    0.053538    0.054284    0.054520
     0.054837    0.055278    0.055866    0.056766    0.057344    0.058067
     0.058961    0.061666    0.061756    0.065649    0.067850    0.068759
     0.073438    0.078733    0.081291    0.082666    0.083285    0.083735
     0.093353    0.095030    0.107047    0.113601    0.119326    0.131278
     0.145562    0.154626    0.156997    0.159490    0.159782    0.159915
     0.159971    0.160000    0.160005    0.160009    0.160131    0.160654
     0.167680    0.169010    0.170070    0.171782    0.175854    0.183588
     0.195532    0.198651    0.203225    0.235014    0.249968    0.250022
     0.250356    0.250576    0.265924    0.268690    0.271943    0.273742
     0.280084    0.282638    0.285164    0.286806    0.287898    0.288014
     0.288481    0.289956    0.296106    0.296550    0.299329    0.323696
     0.335011    0.336098    0.336924    0.338278    0.339627    0.340333
     0.340778    0.341898    0.342451    0.342743    0.342767    0.343281
     0.343321    0.343341    0.343594    0.343704    0.344187    0.344470
     0.344528    0.349253    0.352221    0.383508    0.398038    0.403513
     0.406262    0.429621    0.430172    0.508467    0.518112    0.535321
     0.542244    0.543113    0.545123    0.545314    0.548817    1.042965
     1.055017

 Minimum Search - Taking Simple RFO Step
 Searching for Lamda that Minimizes Along All modes
 Value Taken    Lamda =  -0.00000462
 Step Taken.  Stepsize is  0.024608

                             Maximum     Tolerance    Cnvgd?
         Gradient           0.000184      0.000300     YES
         Displacement       0.012446      0.001200      NO
         Energy change     -0.000013      0.000001      NO


 New Cartesian Coordinates Obtained by Inverse Iteration

 Displacement from previous Coordinates is:  0.111921
 ----------------------------------------------------------------
             Standard Nuclear Orientation (Angstroms)
    I     Atom           X                Y                Z
 ----------------------------------------------------------------
    1      O       1.7250603411    -0.5176425439     0.3932081602
    2      C       3.1064708259    -0.1893386209     0.2962136565
    3      H       3.5633596687    -0.1173395757     1.2899932495
    4      C       0.9659430792     0.4117974423     1.1866109570
    5      H       1.4320507370     0.5186112425     2.1742824272
    6      O      -0.2798191373    -0.1272817138     1.4326227932
    7      C      -1.2111572372    -0.3245022597     0.3394489018
    8      H      -0.6734123940    -0.2484456586    -0.6117415784
    9      C       3.7954771310    -1.3541954999    -0.4111471754
   10      O       4.5859582540    -2.0928886720     0.1103386367
   11      O       3.4014944871    -1.4643596123    -1.6982070028
   12      H       3.8566596161    -2.2319518085    -2.0762847860
   13      C       3.2804694121     1.1469780998    -0.4404923018
   14      H       2.9062644460     1.0232277418    -1.4672539832
   15      O       4.6607906211     1.4645312094    -0.4467114155
   16      H       4.7607132755     2.3841144897    -0.7197781310
   17      C       2.4539284683     2.2103480709     0.2786384260
   18      H       2.8963837193     2.3933605882     1.2628844097
   19      O       2.5347562887     3.4800292824    -0.3848383272
   20      H       2.1783454145     3.3891145546    -1.2778594557
   21      C       0.9983989126     1.7759505500     0.4655890712
   22      H       0.5372392196     1.6506521697    -0.5264923785
   23      O       0.2802822418     2.7289571918     1.2298479244
   24      H       0.6022306768     3.6057716463     0.9848801677
   25      C      -2.2864874878     0.7664420194     0.4410178223
   26      H      -1.8137136060     1.7490800135     0.3753596042
   27      H      -2.7276329382     0.7084779726     1.4416522749
   28      C      -1.8276517983    -1.7293979424     0.4643401063
   29      H      -2.3189514109    -1.7468029276     1.4468441529
   30      C      -2.9270508422    -1.8906903129    -0.6072437441
   31      H      -3.3883435295    -2.8774799986    -0.5167774465
   32      H      -2.4763084323    -1.8533422293    -1.6067316365
   33      C      -4.0118852108    -0.8138700181    -0.5075081571
   34      H      -4.7633665601    -0.9535184558    -1.2890951604
   35      H      -4.5410943702    -0.8927470991     0.4468650208
   36      C      -3.3992165690     0.5846967920    -0.6160379877
   37      H      -2.9496126698     0.6951994642    -1.6149520317
   38      C      -4.4550404872     1.6789233840    -0.4749541624
   39      O      -5.5778766655     1.5066733584    -0.0921258847
   40      O      -4.0477438634     2.9375364354    -0.8147256541
   41      H      -3.1234135194     2.9296300654    -1.0899875241
   42      C      -0.7836637804    -2.8770941888     0.4772068852
   43      H       0.0002672314    -2.5587663763     1.1697582809
   44      C      -0.1128722052    -3.1441310831    -0.8792732538
   45      H       0.3549946402    -2.2477444701    -1.2925501900
   46      H       0.6789455167    -3.8897646424    -0.7595986426
   47      H      -0.8194015895    -3.5393606072    -1.6155742166
   48      C      -1.3905171716    -4.1718112159     1.0410357380
   49      H      -0.6192983926    -4.9400559650     1.1482015682
   50      H      -1.8362667006    -4.0094567393     2.0270581199
   51      H      -2.1652967655    -4.5807058262     0.3850955677
 ----------------------------------------------------------------
 Molecular Point Group                 C1    NOp =  1
 Largest Abelian Subgroup              C1    NOp =  1
 Nuclear Repulsion Energy =  2518.5105093121 hartrees
 There are       97 alpha and       97 beta electrons
 Applying Cartesian multipole field
    Component          Value
    ---------          -----
     (2,0,0)        1.00000E-12
     (0,2,0)        2.00000E-11
     (0,0,2)       -3.00000E-11
 Nucleus-field energy     =     0.0000000511 hartrees
 Requested basis set is 6-311++G(d,p)
 There are 280 shells and 732 basis functions
 A cutoff of  1.0D-11 yielded  28743 shell pairs
 There are    190185 function pairs (    201417 Cartesian)
 Smallest overlap matrix eigenvalue = 6.35E-07

 Q-Chem warning in module stvman/mkSTV.C, line 306:

 Overlap eigenvalue is smaller than square root of threshold
 Use THRESH >= 12 to get rid of this warning

 Linear dependence detected in AO basis
 Tighter screening thresholds may be required for diffuse basis sets
 Use S2THRESH > 14 and THRESH = 14 in case of SCF convergence issues
 Number of orthogonalized atomic orbitals = 731
 Maximum deviation from orthogonality = 3.049E-10
 Guess MOs from SCF MO coefficient file

 -----------------------------------------------------------------------
  General SCF calculation program by
  Eric Jon Sundstrom, Paul Horn, Yuezhi Mao, Dmitri Zuev, Alec White,
  David Stuck, Shaama M.S., Shane Yost, Joonho Lee, David Small,
  Daniel Levine, Susi Lehtola, Hugh Burton, Evgeny Epifanovsky
 -----------------------------------------------------------------------
 Exchange:     0.2000 Hartree-Fock + 0.0800 Slater + 0.7200 B88
 Correlation:  0.1900 VWN1RPA + 0.8100 LYP
 Using SG-1 standard quadrature grid
 using 4 threads for integral computing
 -------------------------------------------------------
 OpenMP Integral computing Module                
 Release: version 2.0, May 2017, Q-Chem Inc. Pleasanton 
 -------------------------------------------------------
 -------------------------------------------------------
 OpenMP BLAS3 based DFT computing Module                
 Release: version 1.0, May 2013, Q-Chem Inc. Pittsburgh 
 -------------------------------------------------------
 A restricted SCF calculation will be
 performed using DIIS
 SCF converges when DIIS error is below 1.0e-08
 ---------------------------------------
  Cycle       Energy         DIIS error
 ---------------------------------------
    1   -1302.7717314019      5.82e-05  
    2   -1302.7719630338      6.65e-06  
    3   -1302.7719615532      9.60e-06  
    4   -1302.7719658304      1.42e-06  
    5   -1302.7719658821      1.00e-06  
    6   -1302.7719659287      2.86e-07  
    7   -1302.7719659326      6.51e-08  
    8   -1302.7719659329      1.91e-08  
    9   -1302.7719659331      8.35e-09  Convergence criterion met
 ---------------------------------------
 SCF time:   CPU 1799.98s  wall 466.00s 
 SCF   energy in the final basis set =    -1302.7719659331
 Total energy in the final basis set =    -1302.7719659331

 --------------------------------------------------------------

                    Orbital Energies (a.u.)
 --------------------------------------------------------------

 Alpha MOs
 -- Occupied --
-19.196 -19.178 -19.178 -19.166 -19.158 -19.157 -19.153 -19.141
-19.118 -10.332 -10.311 -10.305 -10.270 -10.266 -10.264 -10.262
-10.243 -10.208 -10.189 -10.181 -10.178 -10.177 -10.173 -10.158
-10.157  -1.140  -1.113  -1.107  -1.086  -1.065  -1.053  -1.050
 -1.045  -1.034  -0.862  -0.822  -0.811  -0.804  -0.762  -0.752
 -0.709  -0.686  -0.679  -0.663  -0.655  -0.640  -0.629  -0.611
 -0.594  -0.576  -0.568  -0.561  -0.556  -0.538  -0.528  -0.520
 -0.514  -0.510  -0.504  -0.498  -0.485  -0.470  -0.469  -0.461
 -0.458  -0.451  -0.449  -0.440  -0.433  -0.427  -0.423  -0.415
 -0.413  -0.405  -0.404  -0.394  -0.389  -0.383  -0.378  -0.373
 -0.367  -0.364  -0.360  -0.352  -0.351  -0.345  -0.342  -0.334
 -0.328  -0.326  -0.324  -0.313  -0.309  -0.303  -0.301  -0.292
 -0.278
 -- Virtual --
 -0.047  -0.036  -0.022  -0.020  -0.012  -0.008  -0.003   0.001
  0.008   0.008   0.015   0.023   0.026   0.031   0.033   0.036
  0.037   0.045   0.047   0.052   0.054   0.057   0.060   0.065
  0.067   0.069   0.071   0.074   0.077   0.081   0.085   0.088
  0.089   0.092   0.094   0.096   0.097   0.103   0.106   0.108
  0.110   0.112   0.113   0.114   0.118   0.120   0.122   0.123
  0.125   0.130   0.133   0.135   0.136   0.137   0.139   0.140
  0.143   0.146   0.147   0.149   0.150   0.153   0.155   0.156
  0.158   0.160   0.162   0.167   0.169   0.171   0.174   0.177
  0.178   0.181   0.183   0.185   0.186   0.188   0.191   0.193
  0.195   0.197   0.199   0.201   0.203   0.206   0.207   0.211
  0.212   0.217   0.218   0.223   0.226   0.228   0.232   0.235
  0.237   0.239   0.243   0.244   0.248   0.248   0.250   0.254
  0.259   0.260   0.261   0.264   0.267   0.269   0.274   0.276
  0.280   0.281   0.284   0.285   0.288   0.288   0.292   0.297
  0.298   0.300   0.303   0.305   0.310   0.313   0.315   0.320
  0.321   0.323   0.326   0.329   0.331   0.333   0.335   0.338
  0.343   0.347   0.349   0.350   0.353   0.356   0.356   0.358
  0.363   0.363   0.369   0.370   0.372   0.373   0.379   0.380
  0.384   0.392   0.394   0.397   0.400   0.404   0.407   0.410
  0.411   0.415   0.417   0.427   0.429   0.432   0.441   0.446
  0.450   0.454   0.462   0.469   0.470   0.474   0.477   0.484
  0.490   0.492   0.507   0.513   0.518   0.525   0.534   0.539
  0.543   0.554   0.560   0.563   0.574   0.576   0.579   0.583
  0.591   0.598   0.599   0.603   0.606   0.617   0.625   0.628
  0.632   0.638   0.642   0.647   0.648   0.652   0.662   0.667
  0.675   0.678   0.681   0.687   0.692   0.693   0.699   0.704
  0.706   0.720   0.723   0.724   0.728   0.740   0.742   0.744
  0.751   0.755   0.761   0.763   0.769   0.773   0.778   0.785
  0.791   0.797   0.797   0.801   0.802   0.807   0.817   0.821
  0.825   0.830   0.833   0.840   0.852   0.866   0.868   0.873
  0.882   0.896   0.923   0.939   0.942   0.947   0.962   0.970
  0.977   0.983   0.998   1.004   1.019   1.038   1.041   1.049
  1.060   1.062   1.081   1.087   1.096   1.103   1.110   1.117
  1.126   1.136   1.142   1.147   1.159   1.164   1.170   1.175
  1.179   1.181   1.190   1.194   1.201   1.205   1.212   1.222
  1.225   1.231   1.234   1.242   1.248   1.258   1.261   1.277
  1.279   1.284   1.292   1.298   1.301   1.322   1.322   1.336
  1.342   1.352   1.367   1.376   1.388   1.396   1.409   1.428
  1.432   1.439   1.446   1.458   1.467   1.471   1.475   1.484
  1.490   1.493   1.506   1.513   1.523   1.529   1.537   1.539
  1.544   1.554   1.559   1.562   1.568   1.571   1.579   1.585
  1.590   1.592   1.599   1.601   1.610   1.615   1.618   1.621
  1.625   1.629   1.634   1.641   1.652   1.657   1.663   1.668
  1.671   1.678   1.682   1.686   1.696   1.700   1.709   1.713
  1.718   1.724   1.735   1.740   1.744   1.748   1.754   1.767
  1.776   1.779   1.782   1.801   1.803   1.806   1.812   1.820
  1.835   1.836   1.848   1.856   1.872   1.875   1.879   1.891
  1.897   1.908   1.911   1.920   1.934   1.953   1.959   1.964
  1.975   1.993   1.998   2.002   2.012   2.027   2.038   2.045
  2.053   2.054   2.057   2.066   2.081   2.085   2.089   2.100
  2.113   2.117   2.125   2.139   2.143   2.152   2.168   2.175
  2.184   2.189   2.203   2.217   2.217   2.240   2.250   2.259
  2.270   2.289   2.292   2.302   2.306   2.320   2.337   2.343
  2.365   2.379   2.385   2.401   2.415   2.425   2.434   2.444
  2.496   2.503   2.514   2.529   2.532   2.534   2.548   2.549
  2.568   2.572   2.582   2.586   2.597   2.601   2.606   2.626
  2.634   2.644   2.646   2.654   2.670   2.675   2.683   2.691
  2.697   2.710   2.722   2.731   2.747   2.766   2.772   2.774
  2.788   2.793   2.803   2.811   2.821   2.825   2.834   2.854
  2.860   2.865   2.878   2.887   2.893   2.904   2.908   2.928
  2.933   2.943   2.953   2.954   2.966   2.971   2.976   2.987
  2.998   3.011   3.027   3.028   3.043   3.052   3.059   3.061
  3.064   3.080   3.089   3.092   3.100   3.104   3.116   3.134
  3.142   3.148   3.150   3.166   3.171   3.173   3.191   3.193
  3.209   3.218   3.230   3.243   3.271   3.276   3.283   3.302
  3.307   3.312   3.319   3.349   3.365   3.385   3.387   3.409
  3.437   3.447   3.484   3.507   3.543   3.572   3.582   3.614
  3.680   3.683   3.778   3.784   3.799   3.806   3.813   3.838
  3.839   3.850   3.857   3.892   3.895   3.897   3.924   3.930
  3.935   3.970   3.994   4.021   4.027   4.051   4.056   4.092
  4.116   4.121   4.163   4.170   4.190   4.212   4.235   4.269
  4.279   4.298   4.311   4.322   4.346   4.401   4.991   5.009
  5.087   5.092   5.094   5.103   5.124   5.152   5.191   5.211
  5.236   5.363   5.384   5.391   5.413   5.424   5.441   5.478
  5.593   5.600   5.610   5.634   5.650   5.700   5.816   5.848
  5.878  23.744  23.770  23.799  23.807  23.812  23.823  23.830
 23.854  23.862  23.884  23.895  23.940  23.956  23.979  23.993
 24.023  49.870  49.878  49.896  49.942  49.947  49.969  49.996
 50.013  50.028
 --------------------------------------------------------------

          Ground-State Mulliken Net Atomic Charges

     Atom                 Charge (a.u.)
  ----------------------------------------
      1 O                     0.119886
      2 C                    -0.226735
      3 H                     0.285614
      4 C                    -0.831106
      5 H                     0.197959
      6 O                     0.168708
      7 C                     0.063661
      8 H                     0.146237
      9 C                    -0.210287
     10 O                    -0.166723
     11 O                    -0.080128
     12 H                     0.302835
     13 C                    -0.100915
     14 H                     0.277983
     15 O                    -0.143447
     16 H                     0.263328
     17 C                    -0.825922
     18 H                     0.286964
     19 O                    -0.173769
     20 H                     0.275471
     21 C                    -0.221775
     22 H                     0.302156
     23 O                    -0.123742
     24 H                     0.282087
     25 C                    -1.087702
     26 H                     0.260124
     27 H                     0.228093
     28 C                     0.455335
     29 H                     0.239775
     30 C                    -0.513874
     31 H                     0.175579
     32 H                     0.156126
     33 C                    -0.756715
     34 H                     0.204345
     35 H                     0.205938
     36 C                     0.669662
     37 H                     0.195010
     38 C                    -0.354878
     39 O                    -0.227539
     40 O                    -0.125585
     41 H                     0.261083
     42 C                     0.383458
     43 H                     0.211909
     44 C                    -0.677036
     45 H                     0.120325
     46 H                     0.155726
     47 H                     0.152326
     48 C                    -0.628952
     49 H                     0.157658
     50 H                     0.134534
     51 H                     0.136936
  ----------------------------------------
  Sum of atomic charges =     0.000000

 -----------------------------------------------------------------
                    Cartesian Multipole Moments
 -----------------------------------------------------------------
    Charge (ESU x 10^10)
                 0.0000
    Dipole Moment (Debye)
         X       3.5383      Y       0.8493      Z      -4.1406
       Tot       5.5123
    Quadrupole Moments (Debye-Ang)
        XX    -198.8027     XY      22.6861     YY    -151.6692
        XZ      -3.9399     YZ      -2.2687     ZZ    -145.6541
    Octopole Moments (Debye-Ang^2)
       XXX     172.3176    XXY     -48.2414    XYY      47.1098
       YYY      31.4419    XXZ     -38.7028    XYZ      13.4930
       YYZ     -33.7119    XZZ      28.6687    YZZ      13.0155
       ZZZ     -21.9915
    Hexadecapole Moments (Debye-Ang^3)
      XXXX  -10168.4602   XXXY     699.6952   XXYY   -2242.4780
      XYYY      67.4925   YYYY   -4094.2772   XXXZ    -157.7992
      XXYZ      86.3489   XYYZ     -96.3413   YYYZ      17.2942
      XXZZ   -1361.0903   XYZZ     -25.3534   YYZZ    -750.0118
      XZZZ     -23.3316   YZZZ       9.0908   ZZZZ    -761.0319
 -----------------------------------------------------------------
 Calculating analytic gradient of the SCF energy
 Gradient of SCF Energy
            1           2           3           4           5           6
    1  -0.0000035  -0.0000008   0.0000053   0.0000170   0.0000135  -0.0000345
    2   0.0000270   0.0000027  -0.0000042  -0.0000836  -0.0000138  -0.0000808
    3   0.0000363   0.0000144   0.0000015  -0.0000147  -0.0000034   0.0000511
            7           8           9          10          11          12
    1   0.0000020  -0.0000148   0.0000225  -0.0000046   0.0000016   0.0000013
    2   0.0000422   0.0000144   0.0000147   0.0000061  -0.0000084   0.0000107
    3  -0.0000434   0.0000072   0.0000074   0.0000033  -0.0000025   0.0000065
           13          14          15          16          17          18
    1  -0.0000063   0.0000002  -0.0000138  -0.0000089  -0.0000167  -0.0000149
    2   0.0000026   0.0000151   0.0000049   0.0000014   0.0000352  -0.0000102
    3  -0.0000128   0.0000044   0.0000372  -0.0000046   0.0000153   0.0000162
           19          20          21          22          23          24
    1   0.0000009  -0.0000046  -0.0000098  -0.0000037  -0.0000016  -0.0000027
    2  -0.0000066   0.0000166   0.0000356  -0.0000469  -0.0000193   0.0000128
    3  -0.0000181   0.0000084   0.0000214   0.0000079  -0.0000234   0.0000183
           25          26          27          28          29          30
    1  -0.0000055  -0.0000390   0.0000096   0.0000765   0.0000166  -0.0000847
    2  -0.0000646  -0.0000116   0.0000022   0.0000944   0.0000254   0.0000465
    3   0.0000187   0.0000132  -0.0000019   0.0000192  -0.0000072  -0.0000651
           31          32          33          34          35          36
    1  -0.0000171  -0.0000315  -0.0000109   0.0000093   0.0000101  -0.0000117
    2   0.0000672   0.0000226  -0.0000094  -0.0000001  -0.0000141   0.0000289
    3  -0.0000289   0.0000197  -0.0000101  -0.0000031  -0.0000062  -0.0000267
           37          38          39          40          41          42
    1  -0.0000045  -0.0000072  -0.0000040   0.0000007  -0.0000063  -0.0000598
    2  -0.0000031  -0.0000299  -0.0000024   0.0000054  -0.0000008  -0.0000408
    3  -0.0000095  -0.0000150  -0.0000013   0.0000047  -0.0000022  -0.0001000
           43          44          45          46          47          48
    1   0.0000149   0.0000796   0.0000053   0.0000166   0.0000320   0.0000263
    2   0.0000171  -0.0000131  -0.0000321   0.0000061  -0.0000095  -0.0000341
    3   0.0000179  -0.0000333  -0.0000055  -0.0000215   0.0000264   0.0000401
           49          50          51
    1  -0.0000039   0.0000011   0.0000641
    2  -0.0000032  -0.0000227   0.0000081
    3  -0.0000049   0.0000107   0.0000379
 Max gradient component =       1.000E-04
 RMS gradient           =       2.814E-05
 Gradient time:  CPU 571.69 s  wall 144.14 s
 Geometry Optimization Parameters
   NAtoms,    NIC,     NZ,  NCons,   NDum,   NFix, NCnnct, MaxDiis
       51     405      51       0       0       0       0       0

 Cartesian Hessian Update
 Hessian Updated using BFGS Update


** GEOMETRY OPTIMIZATION IN DELOCALIZED INTERNAL COORDINATES **
   Searching for a Minimum

   Optimization Cycle:  10

                       Coordinates (Angstroms)
     ATOM                X               Y               Z
      1  O         1.7250603411   -0.5176425439    0.3932081602
      2  C         3.1064708259   -0.1893386209    0.2962136565
      3  H         3.5633596687   -0.1173395757    1.2899932495
      4  C         0.9659430792    0.4117974423    1.1866109570
      5  H         1.4320507370    0.5186112425    2.1742824272
      6  O        -0.2798191373   -0.1272817138    1.4326227932
      7  C        -1.2111572372   -0.3245022597    0.3394489018
      8  H        -0.6734123940   -0.2484456586   -0.6117415784
      9  C         3.7954771310   -1.3541954999   -0.4111471754
     10  O         4.5859582540   -2.0928886720    0.1103386367
     11  O         3.4014944871   -1.4643596123   -1.6982070028
     12  H         3.8566596161   -2.2319518085   -2.0762847860
     13  C         3.2804694121    1.1469780998   -0.4404923018
     14  H         2.9062644460    1.0232277418   -1.4672539832
     15  O         4.6607906211    1.4645312094   -0.4467114155
     16  H         4.7607132755    2.3841144897   -0.7197781310
     17  C         2.4539284683    2.2103480709    0.2786384260
     18  H         2.8963837193    2.3933605882    1.2628844097
     19  O         2.5347562887    3.4800292824   -0.3848383272
     20  H         2.1783454145    3.3891145546   -1.2778594557
     21  C         0.9983989126    1.7759505500    0.4655890712
     22  H         0.5372392196    1.6506521697   -0.5264923785
     23  O         0.2802822418    2.7289571918    1.2298479244
     24  H         0.6022306768    3.6057716463    0.9848801677
     25  C        -2.2864874878    0.7664420194    0.4410178223
     26  H        -1.8137136060    1.7490800135    0.3753596042
     27  H        -2.7276329382    0.7084779726    1.4416522749
     28  C        -1.8276517983   -1.7293979424    0.4643401063
     29  H        -2.3189514109   -1.7468029276    1.4468441529
     30  C        -2.9270508422   -1.8906903129   -0.6072437441
     31  H        -3.3883435295   -2.8774799986   -0.5167774465
     32  H        -2.4763084323   -1.8533422293   -1.6067316365
     33  C        -4.0118852108   -0.8138700181   -0.5075081571
     34  H        -4.7633665601   -0.9535184558   -1.2890951604
     35  H        -4.5410943702   -0.8927470991    0.4468650208
     36  C        -3.3992165690    0.5846967920   -0.6160379877
     37  H        -2.9496126698    0.6951994642   -1.6149520317
     38  C        -4.4550404872    1.6789233840   -0.4749541624
     39  O        -5.5778766655    1.5066733584   -0.0921258847
     40  O        -4.0477438634    2.9375364354   -0.8147256541
     41  H        -3.1234135194    2.9296300654   -1.0899875241
     42  C        -0.7836637804   -2.8770941888    0.4772068852
     43  H         0.0002672314   -2.5587663763    1.1697582809
     44  C        -0.1128722052   -3.1441310831   -0.8792732538
     45  H         0.3549946402   -2.2477444701   -1.2925501900
     46  H         0.6789455167   -3.8897646424   -0.7595986426
     47  H        -0.8194015895   -3.5393606072   -1.6155742166
     48  C        -1.3905171716   -4.1718112159    1.0410357380
     49  H        -0.6192983926   -4.9400559650    1.1482015682
     50  H        -1.8362667006   -4.0094567393    2.0270581199
     51  H        -2.1652967655   -4.5807058262    0.3850955677
   Point Group: c1    Number of degrees of freedom:   147


   Energy is  -1302.771965933

 Hessian Updated using BFGS Update

146 Hessian modes will be used to form the next step
  Hessian Eigenvalues:
     0.003379    0.004237    0.004650    0.005500    0.005565    0.005827
     0.006357    0.007121    0.007381    0.007719    0.011002    0.013104
     0.013471    0.014342    0.018795    0.019441    0.019703    0.020010
     0.022151    0.022207    0.030300    0.031046    0.035026    0.035780
     0.037411    0.039834    0.042821    0.045175    0.045401    0.046458
     0.047152    0.047841    0.048666    0.049246    0.049876    0.050163
     0.050651    0.050874    0.051360    0.053578    0.054290    0.054814
     0.054948    0.055284    0.055865    0.056799    0.057331    0.058081
     0.058892    0.061736    0.061858    0.065774    0.067868    0.068908
     0.073459    0.079344    0.081331    0.082746    0.083285    0.084401
     0.094269    0.095330    0.108462    0.113706    0.119141    0.131859
     0.145628    0.154994    0.159109    0.159273    0.159862    0.159931
     0.159977    0.159998    0.160001    0.160007    0.160087    0.160601
     0.161210    0.168317    0.169343    0.170032    0.172060    0.177880
     0.189805    0.195749    0.199288    0.203203    0.235042    0.249968
     0.250029    0.250321    0.250604    0.266593    0.268896    0.273559
     0.276039    0.281810    0.284101    0.285456    0.286803    0.288006
     0.288420    0.289465    0.290108    0.296118    0.296636    0.307060
     0.325375    0.335026    0.336097    0.336923    0.338316    0.339630
     0.340661    0.340778    0.341897    0.342455    0.342744    0.343140
     0.343319    0.343330    0.343579    0.343702    0.343908    0.344191
     0.344465    0.346439    0.349278    0.351950    0.383683    0.397935
     0.403527    0.406175    0.429667    0.430209    0.508612    0.518132
     0.535329    0.542244    0.543127    0.545123    0.545314    0.548813
     1.042953    1.055016

 Minimum Search - Taking Simple RFO Step
 Searching for Lamda that Minimizes Along All modes
 Value Taken    Lamda =  -0.00000384
 Step Taken.  Stepsize is  0.017832

                             Maximum     Tolerance    Cnvgd?
         Gradient           0.000218      0.000300     YES
         Displacement       0.009725      0.001200      NO
         Energy change      0.000001      0.000001     YES

 Final energy is   -1302.7719659330878     


 ******************************
 **  OPTIMIZATION CONVERGED  **
 ******************************

                       Coordinates (Angstroms)
     ATOM                X               Y               Z
      1  O         1.7250603411   -0.5176425439    0.3932081602
      2  C         3.1064708259   -0.1893386209    0.2962136565
      3  H         3.5633596687   -0.1173395757    1.2899932495
      4  C         0.9659430792    0.4117974423    1.1866109570
      5  H         1.4320507370    0.5186112425    2.1742824272
      6  O        -0.2798191373   -0.1272817138    1.4326227932
      7  C        -1.2111572372   -0.3245022597    0.3394489018
      8  H        -0.6734123940   -0.2484456586   -0.6117415784
      9  C         3.7954771310   -1.3541954999   -0.4111471754
     10  O         4.5859582540   -2.0928886720    0.1103386367
     11  O         3.4014944871   -1.4643596123   -1.6982070028
     12  H         3.8566596161   -2.2319518085   -2.0762847860
     13  C         3.2804694121    1.1469780998   -0.4404923018
     14  H         2.9062644460    1.0232277418   -1.4672539832
     15  O         4.6607906211    1.4645312094   -0.4467114155
     16  H         4.7607132755    2.3841144897   -0.7197781310
     17  C         2.4539284683    2.2103480709    0.2786384260
     18  H         2.8963837193    2.3933605882    1.2628844097
     19  O         2.5347562887    3.4800292824   -0.3848383272
     20  H         2.1783454145    3.3891145546   -1.2778594557
     21  C         0.9983989126    1.7759505500    0.4655890712
     22  H         0.5372392196    1.6506521697   -0.5264923785
     23  O         0.2802822418    2.7289571918    1.2298479244
     24  H         0.6022306768    3.6057716463    0.9848801677
     25  C        -2.2864874878    0.7664420194    0.4410178223
     26  H        -1.8137136060    1.7490800135    0.3753596042
     27  H        -2.7276329382    0.7084779726    1.4416522749
     28  C        -1.8276517983   -1.7293979424    0.4643401063
     29  H        -2.3189514109   -1.7468029276    1.4468441529
     30  C        -2.9270508422   -1.8906903129   -0.6072437441
     31  H        -3.3883435295   -2.8774799986   -0.5167774465
     32  H        -2.4763084323   -1.8533422293   -1.6067316365
     33  C        -4.0118852108   -0.8138700181   -0.5075081571
     34  H        -4.7633665601   -0.9535184558   -1.2890951604
     35  H        -4.5410943702   -0.8927470991    0.4468650208
     36  C        -3.3992165690    0.5846967920   -0.6160379877
     37  H        -2.9496126698    0.6951994642   -1.6149520317
     38  C        -4.4550404872    1.6789233840   -0.4749541624
     39  O        -5.5778766655    1.5066733584   -0.0921258847
     40  O        -4.0477438634    2.9375364354   -0.8147256541
     41  H        -3.1234135194    2.9296300654   -1.0899875241
     42  C        -0.7836637804   -2.8770941888    0.4772068852
     43  H         0.0002672314   -2.5587663763    1.1697582809
     44  C        -0.1128722052   -3.1441310831   -0.8792732538
     45  H         0.3549946402   -2.2477444701   -1.2925501900
     46  H         0.6789455167   -3.8897646424   -0.7595986426
     47  H        -0.8194015895   -3.5393606072   -1.6155742166
     48  C        -1.3905171716   -4.1718112159    1.0410357380
     49  H        -0.6192983926   -4.9400559650    1.1482015682
     50  H        -1.8362667006   -4.0094567393    2.0270581199
     51  H        -2.1652967655   -4.5807058262    0.3850955677

Z-matrix Print:
$molecule
0 1
O 
C  1 1.423196
H  2 1.096143 1 110.973808
C  1 1.438612 2 113.623943 3 56.999883 0
H  4 1.097342 1 109.581014 2 -53.973665 0
O  4 1.379511 1 108.807978 2 -168.424647 0
C  6 1.449592 4 119.925441 1 -66.615372 0
H  7 1.095316 6 109.270047 4 15.068028 0
C  2 1.527082 1 107.070621 3 115.698628 0
O  9 1.201031 2 124.401847 1 -112.474807 0
O  9 1.350512 2 111.841806 1 67.032274 0
H  11 0.969183 9 107.419740 2 -178.528111 0
C  7 1.535191 6 107.665190 4 -105.109645 0
H  13 1.092430 7 109.395753 6 59.520909 0
H  13 1.095097 7 107.758661 6 -55.374839 0
C  2 1.535823 1 110.082536 3 -121.133193 0
H  16 1.099810 2 108.141848 1 -63.409161 0
O  16 1.416392 2 107.914002 1 176.855865 0
H  18 0.964460 16 108.419747 2 -167.095750 0
C  16 1.526786 2 108.586467 1 55.333865 0
H  20 1.094532 16 108.733402 2 67.574372 0
O  20 1.434861 16 111.592892 2 -178.061028 0
H  22 0.965806 20 108.872664 16 61.461827 0
C  20 1.530431 16 112.006633 2 -52.682411 0
H  24 1.101178 20 108.695295 16 -63.125549 0
O  24 1.417041 20 110.913672 16 175.200303 0
H  26 0.965642 24 107.751431 20 36.554944 0
C  7 1.539284 6 108.681485 4 134.261351 0
H  28 1.098632 7 105.433672 6 59.009062 0
C  28 1.543692 7 108.921787 6 174.119134 0
H  30 1.093037 28 109.720895 7 -178.833220 0
H  30 1.097060 28 109.649233 7 64.851883 0
C  30 1.531782 28 112.689358 7 -56.809509 0
H  33 1.093208 30 110.516898 28 179.247274 0
H  33 1.094126 30 110.405807 28 -63.340116 0
C  33 1.530729 30 110.745184 28 57.156733 0
H  36 1.100992 33 108.631099 30 63.825573 0
C  36 1.527089 33 111.801920 30 -178.185611 0
O  38 1.198745 36 125.040685 33 12.531854 0
O  38 1.365812 36 115.540003 33 -167.797422 0
H  40 0.964478 38 110.440806 36 -0.570677 0
C  28 1.551542 7 113.973558 6 -57.265366 0
H  42 1.093393 28 105.802575 7 45.874244 0
C  42 1.536655 28 114.516287 7 -72.032795 0
H  44 1.092340 42 112.231356 28 55.341631 0
H  44 1.094197 42 109.740801 28 174.043174 0
H  44 1.094317 42 112.016569 28 -67.086608 0
C  42 1.537032 28 111.129347 7 161.923064 0
H  48 1.093829 42 110.437422 28 -173.768306 0
H  48 1.094208 42 111.494714 28 -54.135471 0
H  48 1.094411 42 111.985307 28 66.860010 0
$end


 --------------------------------------------------------------

                    Orbital Energies (a.u.)
 --------------------------------------------------------------

 Alpha MOs
 -- Occupied --
-19.196 -19.178 -19.178 -19.166 -19.158 -19.157 -19.153 -19.141
-19.118 -10.332 -10.311 -10.305 -10.270 -10.266 -10.264 -10.262
-10.243 -10.208 -10.189 -10.181 -10.178 -10.177 -10.173 -10.158
-10.157  -1.140  -1.113  -1.107  -1.086  -1.065  -1.053  -1.050
 -1.045  -1.034  -0.862  -0.822  -0.811  -0.804  -0.762  -0.752
 -0.709  -0.686  -0.679  -0.663  -0.655  -0.640  -0.629  -0.611
 -0.594  -0.576  -0.568  -0.561  -0.556  -0.538  -0.528  -0.520
 -0.514  -0.510  -0.504  -0.498  -0.485  -0.470  -0.469  -0.461
 -0.458  -0.451  -0.449  -0.440  -0.433  -0.427  -0.423  -0.415
 -0.413  -0.405  -0.404  -0.394  -0.389  -0.383  -0.378  -0.373
 -0.367  -0.364  -0.360  -0.352  -0.351  -0.345  -0.342  -0.334
 -0.328  -0.326  -0.324  -0.313  -0.309  -0.303  -0.301  -0.292
 -0.278
 -- Virtual --
 -0.047  -0.036  -0.022  -0.020  -0.012  -0.008  -0.003   0.001
  0.008   0.008   0.015   0.023   0.026   0.031   0.033   0.036
  0.037   0.045   0.047   0.052   0.054   0.057   0.060   0.065
  0.067   0.069   0.071   0.074   0.077   0.081   0.085   0.088
  0.089   0.092   0.094   0.096   0.097   0.103   0.106   0.108
  0.110   0.112   0.113   0.114   0.118   0.120   0.122   0.123
  0.125   0.130   0.133   0.135   0.136   0.137   0.139   0.140
  0.143   0.146   0.147   0.149   0.150   0.153   0.155   0.156
  0.158   0.160   0.162   0.167   0.169   0.171   0.174   0.177
  0.178   0.181   0.183   0.185   0.186   0.188   0.191   0.193
  0.195   0.197   0.199   0.201   0.203   0.206   0.207   0.211
  0.212   0.217   0.218   0.223   0.226   0.228   0.232   0.235
  0.237   0.239   0.243   0.244   0.248   0.248   0.250   0.254
  0.259   0.260   0.261   0.264   0.267   0.269   0.274   0.276
  0.280   0.281   0.284   0.285   0.288   0.288   0.292   0.297
  0.298   0.300   0.303   0.305   0.310   0.313   0.315   0.320
  0.321   0.323   0.326   0.329   0.331   0.333   0.335   0.338
  0.343   0.347   0.349   0.350   0.353   0.356   0.356   0.358
  0.363   0.363   0.369   0.370   0.372   0.373   0.379   0.380
  0.384   0.392   0.394   0.397   0.400   0.404   0.407   0.410
  0.411   0.415   0.417   0.427   0.429   0.432   0.441   0.446
  0.450   0.454   0.462   0.469   0.470   0.474   0.477   0.484
  0.490   0.492   0.507   0.513   0.518   0.525   0.534   0.539
  0.543   0.554   0.560   0.563   0.574   0.576   0.579   0.583
  0.591   0.598   0.599   0.603   0.606   0.617   0.625   0.628
  0.632   0.638   0.642   0.647   0.648   0.652   0.662   0.667
  0.675   0.678   0.681   0.687   0.692   0.693   0.699   0.704
  0.706   0.720   0.723   0.724   0.728   0.740   0.742   0.744
  0.751   0.755   0.761   0.763   0.769   0.773   0.778   0.785
  0.791   0.797   0.797   0.801   0.802   0.807   0.817   0.821
  0.825   0.830   0.833   0.840   0.852   0.866   0.868   0.873
  0.882   0.896   0.923   0.939   0.942   0.947   0.962   0.970
  0.977   0.983   0.998   1.004   1.019   1.038   1.041   1.049
  1.060   1.062   1.081   1.087   1.096   1.103   1.110   1.117
  1.126   1.136   1.142   1.147   1.159   1.164   1.170   1.175
  1.179   1.181   1.190   1.194   1.201   1.205   1.212   1.222
  1.225   1.231   1.234   1.242   1.248   1.258   1.261   1.277
  1.279   1.284   1.292   1.298   1.301   1.322   1.322   1.336
  1.342   1.352   1.367   1.376   1.388   1.396   1.409   1.428
  1.432   1.439   1.446   1.458   1.467   1.471   1.475   1.484
  1.490   1.493   1.506   1.513   1.523   1.529   1.537   1.539
  1.544   1.554   1.559   1.562   1.568   1.571   1.579   1.585
  1.590   1.592   1.599   1.601   1.610   1.615   1.618   1.621
  1.625   1.629   1.634   1.641   1.652   1.657   1.663   1.668
  1.671   1.678   1.682   1.686   1.696   1.700   1.709   1.713
  1.718   1.724   1.735   1.740   1.744   1.748   1.754   1.767
  1.776   1.779   1.782   1.801   1.803   1.806   1.812   1.820
  1.835   1.836   1.848   1.856   1.872   1.875   1.879   1.891
  1.897   1.908   1.911   1.920   1.934   1.953   1.959   1.964
  1.975   1.993   1.998   2.002   2.012   2.027   2.038   2.045
  2.053   2.054   2.057   2.066   2.081   2.085   2.089   2.100
  2.113   2.117   2.125   2.139   2.143   2.152   2.168   2.175
  2.184   2.189   2.203   2.217   2.217   2.240   2.250   2.259
  2.270   2.289   2.292   2.302   2.306   2.320   2.337   2.343
  2.365   2.379   2.385   2.401   2.415   2.425   2.434   2.444
  2.496   2.503   2.514   2.529   2.532   2.534   2.548   2.549
  2.568   2.572   2.582   2.586   2.597   2.601   2.606   2.626
  2.634   2.644   2.646   2.654   2.670   2.675   2.683   2.691
  2.697   2.710   2.722   2.731   2.747   2.766   2.772   2.774
  2.788   2.793   2.803   2.811   2.821   2.825   2.834   2.854
  2.860   2.865   2.878   2.887   2.893   2.904   2.908   2.928
  2.933   2.943   2.953   2.954   2.966   2.971   2.976   2.987
  2.998   3.011   3.027   3.028   3.043   3.052   3.059   3.061
  3.064   3.080   3.089   3.092   3.100   3.104   3.116   3.134
  3.142   3.148   3.150   3.166   3.171   3.173   3.191   3.193
  3.209   3.218   3.230   3.243   3.271   3.276   3.283   3.302
  3.307   3.312   3.319   3.349   3.365   3.385   3.387   3.409
  3.437   3.447   3.484   3.507   3.543   3.572   3.582   3.614
  3.680   3.683   3.778   3.784   3.799   3.806   3.813   3.838
  3.839   3.850   3.857   3.892   3.895   3.897   3.924   3.930
  3.935   3.970   3.994   4.021   4.027   4.051   4.056   4.092
  4.116   4.121   4.163   4.170   4.190   4.212   4.235   4.269
  4.279   4.298   4.311   4.322   4.346   4.401   4.991   5.009
  5.087   5.092   5.094   5.103   5.124   5.152   5.191   5.211
  5.236   5.363   5.384   5.391   5.413   5.424   5.441   5.478
  5.593   5.600   5.610   5.634   5.650   5.700   5.816   5.848
  5.878  23.744  23.770  23.799  23.807  23.812  23.823  23.830
 23.854  23.862  23.884  23.895  23.940  23.956  23.979  23.993
 24.023  49.870  49.878  49.896  49.942  49.947  49.969  49.996
 50.013  50.028
 --------------------------------------------------------------

          Ground-State Mulliken Net Atomic Charges

     Atom                 Charge (a.u.)
  ----------------------------------------
      1 O                     0.119886
      2 C                    -0.226735
      3 H                     0.285614
      4 C                    -0.831106
      5 H                     0.197959
      6 O                     0.168708
      7 C                     0.063661
      8 H                     0.146237
      9 C                    -0.210287
     10 O                    -0.166723
     11 O                    -0.080128
     12 H                     0.302835
     13 C                    -0.100915
     14 H                     0.277983
     15 O                    -0.143447
     16 H                     0.263328
     17 C                    -0.825922
     18 H                     0.286964
     19 O                    -0.173769
     20 H                     0.275471
     21 C                    -0.221775
     22 H                     0.302156
     23 O                    -0.123742
     24 H                     0.282087
     25 C                    -1.087702
     26 H                     0.260124
     27 H                     0.228093
     28 C                     0.455335
     29 H                     0.239775
     30 C                    -0.513874
     31 H                     0.175579
     32 H                     0.156126
     33 C                    -0.756715
     34 H                     0.204345
     35 H                     0.205938
     36 C                     0.669662
     37 H                     0.195010
     38 C                    -0.354878
     39 O                    -0.227539
     40 O                    -0.125585
     41 H                     0.261083
     42 C                     0.383458
     43 H                     0.211909
     44 C                    -0.677036
     45 H                     0.120325
     46 H                     0.155726
     47 H                     0.152326
     48 C                    -0.628952
     49 H                     0.157658
     50 H                     0.134534
     51 H                     0.136936
  ----------------------------------------
  Sum of atomic charges =     0.000000

 -----------------------------------------------------------------
                    Cartesian Multipole Moments
 -----------------------------------------------------------------
    Charge (ESU x 10^10)
                 0.0000
    Dipole Moment (Debye)
         X       3.5383      Y       0.8493      Z      -4.1406
       Tot       5.5123
    Quadrupole Moments (Debye-Ang)
        XX    -198.8027     XY      22.6861     YY    -151.6692
        XZ      -3.9399     YZ      -2.2687     ZZ    -145.6541
    Octopole Moments (Debye-Ang^2)
       XXX     172.3176    XXY     -48.2414    XYY      47.1098
       YYY      31.4419    XXZ     -38.7028    XYZ      13.4930
       YYZ     -33.7119    XZZ      28.6687    YZZ      13.0155
       ZZZ     -21.9915
    Hexadecapole Moments (Debye-Ang^3)
      XXXX  -10168.4602   XXXY     699.6952   XXYY   -2242.4780
      XYYY      67.4925   YYYY   -4094.2772   XXXZ    -157.7992
      XXYZ      86.3489   XYYZ     -96.3413   YYYZ      17.2942
      XXZZ   -1361.0903   XYZZ     -25.3534   YYZZ    -750.0118
      XZZZ     -23.3316   YZZZ       9.0908   ZZZZ    -761.0319
 -----------------------------------------------------------------
Archival summary:
1\1\garfield\OPT\ProcedureUnspecified\BasisUnspecified\91626\taweetha\SatMar3010:38:132019SatMar3010:38:132019\0\\#,OPT,ProcedureUnspecified,BasisUnspecified,\\0,1\O\C,1,1.4232\H,2,1.09614,1,110.974\C,1,1.43861,2,113.624,3,56.9999,0\H,4,1.09734,1,109.581,2,-53.9737,0\O,4,1.37951,1,108.808,2,-168.425,0\C,6,1.44959,4,119.925,1,-66.6154,0\H,7,1.09532,6,109.27,4,15.068,0\C,2,1.52708,1,107.071,3,115.699,0\O,9,1.20103,2,124.402,1,-112.475,0\O,9,1.35051,2,111.842,1,67.0323,0\H,11,0.969183,9,107.42,2,-178.528,0\C,7,1.53519,6,107.665,4,-105.11,0\H,13,1.09243,7,109.396,6,59.5209,0\H,13,1.0951,7,107.759,6,-55.3748,0\C,2,1.53582,1,110.083,3,-121.133,0\H,16,1.09981,2,108.142,1,-63.4092,0\O,16,1.41639,2,107.914,1,176.856,0\H,18,0.96446,16,108.42,2,-167.096,0\C,16,1.52679,2,108.586,1,55.3339,0\H,20,1.09453,16,108.733,2,67.5744,0\O,20,1.43486,16,111.593,2,-178.061,0\H,22,0.965806,20,108.873,16,61.4618,0\C,20,1.53043,16,112.007,2,-52.6824,0\H,24,1.10118,20,108.695,16,-63.1255,0\O,24,1.41704,20,110.914,16,175.2,0\H,26,0.965642,24,107.751,20,36.5549,0\C,7,1.53928,6,108.681,4,134.261,0\H,28,1.09863,7,105.434,6,59.0091,0\C,28,1.54369,7,108.922,6,174.119,0\H,30,1.09304,28,109.721,7,-178.833,0\H,30,1.09706,28,109.649,7,64.8519,0\C,30,1.53178,28,112.689,7,-56.8095,0\H,33,1.09321,30,110.517,28,179.247,0\H,33,1.09413,30,110.406,28,-63.3401,0\C,33,1.53073,30,110.745,28,57.1567,0\H,36,1.10099,33,108.631,30,63.8256,0\C,36,1.52709,33,111.802,30,-178.186,0\O,38,1.19874,36,125.041,33,12.5319,0\O,38,1.36581,36,115.54,33,-167.797,0\H,40,0.964478,38,110.441,36,-0.570677,0\C,28,1.55154,7,113.974,6,-57.2654,0\H,42,1.09339,28,105.803,7,45.8742,0\C,42,1.53665,28,114.516,7,-72.0328,0\H,44,1.09234,42,112.231,28,55.3416,0\H,44,1.0942,42,109.741,28,174.043,0\H,44,1.09432,42,112.017,28,-67.0866,0\C,42,1.53703,28,111.129,7,161.923,0\H,48,1.09383,42,110.437,28,-173.768,0\H,48,1.09421,42,111.495,28,-54.1355,0\H,48,1.09441,42,111.985,28,66.86,0\\\@

 Total job time:  7163.99s(wall), 27745.36s(cpu) 
 Sat Mar 30 10:38:13 2019

        *************************************************************
        *                                                           *
        *  Thank you very much for using Q-Chem.  Have a nice day.  *
        *                                                           *
        *************************************************************


 
User input: 2 of 3 
 
Q-Chem Developer Version!
                  Welcome to Q-Chem
     A Quantum Leap Into The Future Of Chemistry


 Q-Chem 5.1, Q-Chem, Inc., Pleasanton, CA (2018)

 Yihan Shao,  Zhengting Gan,  E. Epifanovsky,  A. T. B. Gilbert,  M. Wormit,  
 J. Kussmann,  A. W. Lange,  A. Behn,  Jia Deng,  Xintian Feng,  D. Ghosh,  
 M. Goldey,  P. R. Horn,  L. D. Jacobson,  I. Kaliman,  T. Kus,  A. Landau,  
 Jie Liu,  E. I. Proynov,  R. M. Richard,  R. P. Steele,  E. J. Sundstrom,  
 H. L. Woodcock III,  P. M. Zimmerman,  D. Zuev,  B. Albrecht,  E. Alguire,  
 S. A. Baeppler,  D. Barton,  Z. Benda,  Y. A. Bernard,  E. J. Berquist,  
 K. B. Bravaya,  H. Burton,  D. Casanova,  Chun-Min Chang,  Yunqing Chen,  
 A. Chien,  K. D. Closser,  M. P. Coons,  S. Coriani,  S. Dasgupta,  
 A. L. Dempwolff,  M. Diedenhofen,  Hainam Do,  R. G. Edgar,  Po-Tung Fang,  
 S. Faraji,  S. Fatehi,  Qingguo Feng,  K. D. Fenk,  J. Fosso-Tande,  
 Qinghui Ge,  A. Ghysels,  G. Gidofalvi,  J. Gomes,  J. Gonthier,  A. Gunina,  
 D. Hait,  M. W. D. Hanson-Heine,  P. H. P. Harbach,  A. W. Hauser,  
 J. E. Herr,  E. G. Hohenstein,  Z. C. Holden,  Kerwin Hui,  B. C. Huynh,  
 T.-C. Jagau,  Hyunjun Ji,  B. Kaduk,  K. Khistyaev,  Jaehoon Kim,  
 P. Klunzinger,  K. Koh,  D. Kosenkov,  L. Koulias,  T. Kowalczyk,  
 C. M. Krauter,  A. Kunitsa,  Ka Un Lao,  A. Laurent,  K. V. Lawler,  
 Joonho Lee,  D. Lefrancois,  S. Lehtola,  D. S. Levine,  Yi-Pei Li,  
 You-Sheng Lin,  Fenglai Liu,  E. Livshits,  A. Luenser,  P. Manohar,  
 E. Mansoor,  S. F. Manzer,  Shan-Ping Mao,  Yuezhi Mao,  N. Mardirossian,  
 A. V. Marenich,  T. Markovich,  L. A. Martinez-Martinez,  S. A. Maurer,  
 N. J. Mayhall,  S. C. McKenzie,  J.-M. Mewes,  A. F. Morrison,  
 J. W. Mullinax,  K. Nanda,  T. S. Nguyen-Beck,  R. Olivares-Amaya,  
 J. A. Parkhill,  T. M. Perrine,  F. Plasser,  P. Pokhilko,  S. Prager,  
 A. Prociuk,  E. Ramos,  D. R. Rehn,  F. Rob,  M. Schneider,  N. Sergueev,  
 S. M. Sharada,  S. Sharma,  D. W. Small,  T. Stauch,  T. Stein,  
 Yu-Chuan Su,  A. J. W. Thom,  A. Tkatchenko,  T. Tsuchimochi,  N. M. Tubman,  
 L. Vogt,  M. L. Vidal,  O. Vydrov,  M. A. Watson,  J. Wenzel,  
 M. de Wergifosse,  T. A. Wesolowski,  A. White,  J. Witte,  A. Yamada,  
 Jun Yang,  K. Yao,  S. Yeganeh,  S. R. Yost,  Zhi-Qiang You,  A. Zech,  
 Igor Ying Zhang,  Xing Zhang,  Yan Zhao,  Ying Zhu,  B. R. Brooks,  
 G. K. L. Chan,  C. J. Cramer,  M. S. Gordon,  W. J. Hehre,  A. Klamt,  
 M. W. Schmidt,  C. D. Sherrill,  D. G. Truhlar,  A. Aspuru-Guzik,  R. Baer,  
 A. T. Bell,  N. A. Besley,  Jeng-Da Chai,  A. E. DePrince, III,  
 R. A. DiStasio Jr.,  A. Dreuw,  B. D. Dunietz,  T. R. Furlani,  
 Chao-Ping Hsu,  Yousung Jung,  Jing Kong,  D. S. Lambrecht,  WanZhen Liang,  
 C. Ochsenfeld,  V. A. Rassolov,  L. V. Slipchenko,  J. E. Subotnik,  
 T. Van Voorhis,  J. M. Herbert,  A. I. Krylov,  P. M. W. Gill,  M. Head-Gordon

 Contributors to earlier versions of Q-Chem not listed above: 
 R. D. Adamson,  B. Austin,  J. Baker,  G. J. O. Beran,  K. Brandhorst,  
 S. T. Brown,  E. F. C. Byrd,  A. K. Chakraborty,  C.-L. Cheng,  
 Siu Hung Chien,  D. M. Chipman,  D. L. Crittenden,  H. Dachsel,  
 R. J. Doerksen,  A. D. Dutoi,  L. Fusti-Molnar,  W. A. Goddard III,  
 A. Golubeva-Zadorozhnaya,  S. R. Gwaltney,  G. Hawkins,  A. Heyden,  
 S. Hirata,  G. Kedziora,  F. J. Keil,  C. Kelley,  Jihan Kim,  R. A. King,  
 R. Z. Khaliullin,  P. P. Korambath,  W. Kurlancheek,  A. M. Lee,  M. S. Lee,  
 S. V. Levchenko,  Ching Yeh Lin,  D. Liotard,  R. C. Lochan,  I. Lotan,  
 P. E. Maslen,  N. Nair,  D. P. O'Neill,  D. Neuhauser,  E. Neuscamman,  
 C. M. Oana,  R. Olson,  B. Peters,  R. Peverati,  P. A. Pieniazek,  
 Y. M. Rhee,  J. Ritchie,  M. A. Rohrdanz,  E. Rosta,  N. J. Russ,  
 H. F. Schaefer III,  N. E. Schultz,  N. Shenvi,  A. C. Simmonett,  A. Sodt,  
 D. Stuck,  K. S. Thanthiriwatte,  V. Vanovschi,  Tao Wang,  A. Warshel,  
 C. F. Williams,  Q. Wu,  X. Xu,  W. Zhang

 Please cite Q-Chem as follows:
 Y. Shao et al., Mol. Phys. 113, 184-215 (2015)
 DOI: 10.1080/00268976.2014.952696

 Q-Chem 5.1.2 for Intel X86 EM64T Linux

 Parts of Q-Chem use Armadillo 8.300.2 (Tropical Shenanigans).
 http://arma.sourceforge.net/

 Q-Chem begins on Sat Mar 30 10:38:13 2019  

Host: 
0

     Scratch files written to /scratch/taweetham/qchem2782//
The previous job contains 0 fragments, simply inherited here
Input Ideriv = 2
Curr. Ideriv = -1
Max.  Ideriv = 2

Checking the input file for inconsistencies... 	...done.

--------------------------------------------------------------
User input:
--------------------------------------------------------------

$molecule
read
$end

$rem
   job_type 	frequency
   basis 	6-311++g**
   mem_total	32000
   method 	b3lyp
$end

--------------------------------------------------------------
 ----------------------------------------------------------------
             Standard Nuclear Orientation (Angstroms)
    I     Atom           X                Y                Z
 ----------------------------------------------------------------
    1      O       1.7236318224    -0.5030272364     0.3878820059
    2      C       3.1019401749    -0.1597042597     0.2991028068
    3      H       3.5537433897    -0.0894568715     1.2953298473
    4      C       0.9514067960     0.4132257839     1.1839690708
    5      H       1.4120905674     0.5184214630     2.1743552588
    6      O      -0.2897028265    -0.1404180161     1.4209861754
    7      C      -1.2141848396    -0.3401747430     0.3224662555
    8      H      -0.6731509893    -0.2522825315    -0.6258347434
    9      C       3.8061483100    -1.3126513672    -0.4127851432
   10      O       4.6020463936    -2.0464605936     0.1073549535
   11      O       3.4189164049    -1.4184831112    -1.7022550142
   12      H       3.8837175814    -2.1787922843    -2.0833136870
   13      C       3.2651415924     1.1831531200    -0.4281199307
   14      H       2.8967010306     1.0622368680    -1.4573010956
   15      O       4.6420800964     1.5151199405    -0.4262012842
   16      H       4.7335611408     2.4374649154    -0.6928365089
   17      C       2.4244180865     2.2331093814     0.2942722528
   18      H       2.8606688589     2.4142737423     1.2816248367
   19      O       2.4948345273     3.5078846886    -0.3605669326
   20      H       2.1432643654     3.4191108499    -1.2557197474
   21      C       0.9727154802     1.7823383486     0.4719884761
   22      H       0.5171917781     1.6587399961    -0.5229060677
   23      O       0.2413681423     2.7227748446     1.2392661804
   24      H       0.5551863729     3.6044859000     1.0014273336
   25      C      -2.3012958927     0.7388053221     0.4264008067
   26      H      -1.8385451165     1.7267301228     0.3692179447
   27      H      -2.7461398702     0.6696878683     1.4246868680
   28      C      -1.8164873081    -1.7522123544     0.4355005713
   29      H      -2.3118279205    -1.7811781447     1.4157000944
   30      C      -2.9094887510    -1.9179380105    -0.6419354072
   31      H      -3.3608230728    -2.9100569890    -0.5599217454
   32      H      -2.4548377773    -1.8693423701    -1.6391668761
   33      C      -4.0059476557    -0.8531679754    -0.5399678388
   34      H      -4.7525358285    -0.9955226596    -1.3257447742
   35      H      -4.5384306523    -0.9438122781     0.4115349513
   36      C      -3.4074755186     0.5523941319    -0.6366992943
   37      H      -2.9547305708     0.6741231761    -1.6328859365
   38      C      -4.4752869283     1.6346007986    -0.4931439015
   39      O      -5.5979074031     1.4481439686    -0.1163869977
   40      O      -4.0797085746     2.8995928787    -0.8229238632
   41      H      -3.1541628028     2.9031317028    -1.0941630450
   42      C      -0.7606184647    -2.8890168165     0.4454910572
   43      H       0.0169340831    -2.5670744586     1.1435404944
   44      C      -0.0812030739    -3.1401487438    -0.9097343446
   45      H       0.3790483433    -2.2362422240    -1.3151080086
   46      H       0.7178440631    -3.8782510605    -0.7914323364
   47      H      -0.7803652124    -3.5378929984    -1.6516919359
   48      C      -1.3563334285    -4.1936596681     0.9982088019
   49      H      -0.5775932643    -4.9545043482     1.1037646841
   50      H      -1.8080221644    -4.0424275904     1.9832965649
   51      H      -2.1239464688    -4.6063063934     0.3362204114
 ----------------------------------------------------------------
 Molecular Point Group                 C1    NOp =  1
 Largest Abelian Subgroup              C1    NOp =  1
 Nuclear Repulsion Energy =  2518.5105093121 hartrees
 There are       97 alpha and       97 beta electrons
 Requested basis set is 6-311++G(d,p)
 There are 280 shells and 732 basis functions

 Total QAlloc Memory Limit  32000 MB
 Mega-Array Size       188 MB
 MEM_STATIC part       192 MB
 A cutoff of  1.0D-11 yielded  28743 shell pairs
 There are    190185 function pairs (    201417 Cartesian)

 -------------------------------------------------------
 OpenMP Integral Computing Module                       
 Release: version 1.0, May 2013, Q-Chem Inc. Pittsburgh 
 -------------------------------------------------------
 Integral Job Info:
 Integral job number is                      11
 Integral operator is                         1
 short-range coefficients                     0
 long-range coefficients              100000000
 Omega coefficients                           0
 if combine SR and LR in K                    0
 Integral screening is                        0
 Integral computing path is                   2
 max size of driver memory is            800000
 size of driver memory is                593474
 size of scratch memory is              2361544
 max col of scratch BK array               1296
 max len of scratch array in speh3          155
 max len of scratch index in speh4           18
 max int batch size is                      520
 min int batch size is                       52
 fixed nKL is                                52
 max L of basis functions is                  2
 order of int derivative is                   0
 number of shells is                        280
 number of basis is                         757
 number of cartesian basis is               757
 number of contracted shell pairs         28743
 number of primitive shell pairs          61097
 maxK2 (contraction) of shell pair           36
 max number of K2 of shell pair               1
 max number of CS2 of shell pair           5712
 max number of PS2 of shell pair           9318
 mem total for path MDJ                  812572
 -------------------------------------------------------
 Smallest overlap matrix eigenvalue = 6.35E-07

 Q-Chem warning in module stvman/mkSTV.C, line 306:

 Overlap eigenvalue is smaller than square root of threshold
 Use THRESH >= 12 to get rid of this warning

 Linear dependence detected in AO basis
 Tighter screening thresholds may be required for diffuse basis sets
 Use S2THRESH > 14 and THRESH = 14 in case of SCF convergence issues
 Number of orthogonalized atomic orbitals = 731
 Maximum deviation from orthogonality = 4.168E-10
 Guess from superposition of atomic densities
 Warning:  Energy on first SCF cycle will be non-variational
 SAD guess density has 194.000000 electrons

 -----------------------------------------------------------------------
  General SCF calculation program by
  Eric Jon Sundstrom, Paul Horn, Yuezhi Mao, Dmitri Zuev, Alec White,
  David Stuck, Shaama M.S., Shane Yost, Joonho Lee, David Small,
  Daniel Levine, Susi Lehtola, Hugh Burton, Evgeny Epifanovsky
 -----------------------------------------------------------------------
 Exchange:     0.2000 Hartree-Fock + 0.0800 Slater + 0.7200 B88
 Correlation:  0.1900 VWN1RPA + 0.8100 LYP
 Using SG-1 standard quadrature grid
 using 4 threads for integral computing
 -------------------------------------------------------
 OpenMP Integral computing Module                
 Release: version 2.0, May 2017, Q-Chem Inc. Pleasanton 
 -------------------------------------------------------
 -------------------------------------------------------
 OpenMP BLAS3 based DFT computing Module                
 Release: version 1.0, May 2013, Q-Chem Inc. Pittsburgh 
 -------------------------------------------------------
 A restricted SCF calculation will be
 performed using DIIS
 SCF converges when DIIS error is below 1.0e-08
 ---------------------------------------
  Cycle       Energy         DIIS error
 ---------------------------------------
    1   -1307.8175700947      2.33e-02  
    2   -1302.2015186571      3.23e-03  
    3   -1301.4285648428      5.11e-03  
    4   -1302.7121320706      1.07e-03  
    5   -1302.7671129355      3.19e-04  
    6   -1302.7712215472      1.15e-04  
    7   -1302.7718857427      3.08e-05  
    8   -1302.7719288279      1.27e-05  
    9   -1302.7719363602      3.55e-06  
   10   -1302.7719369274      1.18e-06  
   11   -1302.7719369949      3.58e-07  
   12   -1302.7719370007      1.14e-07  
   13   -1302.7719370014      3.07e-08  
   14   -1302.7719370016      1.22e-08  
   15   -1302.7719370016      3.55e-09  Convergence criterion met
 ---------------------------------------
 SCF time:   CPU 2851.30s  wall 736.00s 
 SCF   energy in the final basis set =    -1302.7719370016
 Total energy in the final basis set =    -1302.7719370016

 --------------------------------------------------------------

                    Orbital Energies (a.u.)
 --------------------------------------------------------------

 Alpha MOs
 -- Occupied --
-19.196 -19.178 -19.178 -19.166 -19.158 -19.157 -19.153 -19.141
-19.118 -10.332 -10.311 -10.305 -10.270 -10.266 -10.264 -10.262
-10.243 -10.208 -10.189 -10.181 -10.178 -10.177 -10.173 -10.158
-10.157  -1.140  -1.113  -1.107  -1.086  -1.065  -1.053  -1.050
 -1.045  -1.034  -0.862  -0.822  -0.811  -0.804  -0.762  -0.752
 -0.709  -0.686  -0.679  -0.663  -0.655  -0.640  -0.629  -0.611
 -0.594  -0.576  -0.568  -0.561  -0.556  -0.538  -0.528  -0.520
 -0.514  -0.510  -0.504  -0.498  -0.485  -0.470  -0.469  -0.461
 -0.458  -0.451  -0.449  -0.440  -0.433  -0.427  -0.423  -0.415
 -0.413  -0.405  -0.404  -0.394  -0.389  -0.383  -0.378  -0.373
 -0.367  -0.364  -0.360  -0.352  -0.351  -0.345  -0.342  -0.334
 -0.328  -0.326  -0.324  -0.313  -0.309  -0.303  -0.301  -0.292
 -0.278
 -- Virtual --
 -0.047  -0.036  -0.022  -0.020  -0.012  -0.008  -0.003   0.001
  0.008   0.008   0.015   0.023   0.026   0.031   0.033   0.036
  0.037   0.045   0.047   0.052   0.054   0.057   0.060   0.065
  0.067   0.069   0.071   0.074   0.077   0.081   0.085   0.088
  0.089   0.092   0.094   0.096   0.097   0.103   0.106   0.108
  0.110   0.112   0.113   0.114   0.118   0.120   0.122   0.123
  0.125   0.130   0.133   0.135   0.136   0.137   0.139   0.140
  0.143   0.146   0.147   0.149   0.150   0.153   0.155   0.156
  0.158   0.160   0.162   0.167   0.169   0.171   0.174   0.177
  0.178   0.181   0.183   0.185   0.186   0.188   0.191   0.193
  0.195   0.197   0.199   0.201   0.203   0.206   0.207   0.211
  0.212   0.217   0.218   0.223   0.226   0.228   0.232   0.235
  0.237   0.239   0.243   0.244   0.248   0.248   0.250   0.254
  0.259   0.260   0.261   0.264   0.267   0.269   0.274   0.276
  0.280   0.281   0.284   0.285   0.288   0.288   0.292   0.297
  0.298   0.300   0.303   0.305   0.310   0.313   0.315   0.320
  0.321   0.323   0.326   0.329   0.331   0.333   0.335   0.338
  0.343   0.347   0.349   0.350   0.353   0.356   0.356   0.358
  0.363   0.363   0.369   0.370   0.372   0.373   0.379   0.380
  0.384   0.392   0.394   0.397   0.400   0.404   0.407   0.410
  0.411   0.415   0.417   0.427   0.429   0.432   0.441   0.446
  0.450   0.454   0.462   0.469   0.470   0.474   0.477   0.484
  0.490   0.492   0.507   0.513   0.518   0.525   0.534   0.539
  0.543   0.554   0.560   0.563   0.574   0.576   0.579   0.583
  0.591   0.598   0.599   0.603   0.606   0.617   0.625   0.628
  0.632   0.638   0.642   0.647   0.648   0.652   0.662   0.667
  0.675   0.678   0.681   0.687   0.692   0.693   0.699   0.704
  0.706   0.720   0.723   0.724   0.728   0.740   0.742   0.744
  0.751   0.755   0.761   0.763   0.769   0.773   0.778   0.785
  0.791   0.797   0.797   0.801   0.802   0.807   0.817   0.821
  0.825   0.830   0.833   0.840   0.852   0.866   0.868   0.873
  0.882   0.896   0.923   0.939   0.942   0.947   0.962   0.970
  0.977   0.983   0.998   1.004   1.019   1.038   1.041   1.049
  1.060   1.062   1.081   1.087   1.096   1.103   1.110   1.117
  1.126   1.136   1.142   1.147   1.159   1.164   1.170   1.175
  1.179   1.181   1.190   1.194   1.201   1.205   1.212   1.222
  1.225   1.231   1.234   1.242   1.248   1.258   1.261   1.277
  1.279   1.284   1.292   1.298   1.301   1.322   1.322   1.336
  1.342   1.352   1.367   1.376   1.388   1.396   1.409   1.428
  1.432   1.439   1.446   1.458   1.467   1.471   1.475   1.484
  1.490   1.493   1.506   1.513   1.523   1.529   1.537   1.539
  1.544   1.554   1.559   1.562   1.568   1.571   1.579   1.585
  1.590   1.592   1.599   1.601   1.610   1.615   1.618   1.621
  1.625   1.629   1.634   1.641   1.652   1.657   1.663   1.668
  1.671   1.678   1.682   1.686   1.696   1.700   1.709   1.713
  1.718   1.724   1.735   1.740   1.744   1.748   1.754   1.767
  1.776   1.779   1.782   1.801   1.803   1.806   1.812   1.820
  1.835   1.836   1.848   1.856   1.872   1.875   1.879   1.891
  1.897   1.908   1.911   1.920   1.934   1.953   1.959   1.964
  1.975   1.993   1.998   2.002   2.012   2.027   2.038   2.045
  2.053   2.054   2.057   2.066   2.081   2.085   2.089   2.100
  2.113   2.117   2.125   2.139   2.143   2.152   2.168   2.175
  2.184   2.189   2.203   2.217   2.217   2.240   2.250   2.259
  2.270   2.289   2.292   2.302   2.306   2.320   2.337   2.343
  2.365   2.379   2.385   2.401   2.415   2.425   2.434   2.444
  2.496   2.503   2.514   2.529   2.532   2.534   2.548   2.549
  2.568   2.572   2.582   2.586   2.597   2.601   2.606   2.626
  2.634   2.644   2.646   2.654   2.670   2.675   2.683   2.691
  2.697   2.710   2.722   2.731   2.747   2.766   2.772   2.774
  2.788   2.793   2.803   2.811   2.821   2.825   2.834   2.854
  2.860   2.865   2.878   2.887   2.893   2.904   2.908   2.928
  2.933   2.943   2.953   2.954   2.966   2.971   2.976   2.987
  2.998   3.011   3.027   3.028   3.043   3.052   3.059   3.061
  3.064   3.080   3.089   3.092   3.100   3.104   3.116   3.134
  3.142   3.148   3.150   3.166   3.171   3.173   3.191   3.193
  3.209   3.218   3.230   3.243   3.271   3.276   3.283   3.302
  3.307   3.312   3.319   3.349   3.365   3.385   3.387   3.409
  3.437   3.447   3.484   3.507   3.543   3.572   3.582   3.614
  3.680   3.683   3.778   3.784   3.799   3.806   3.813   3.838
  3.839   3.850   3.857   3.892   3.895   3.897   3.924   3.930
  3.935   3.970   3.994   4.021   4.027   4.051   4.056   4.092
  4.116   4.121   4.163   4.170   4.190   4.212   4.235   4.269
  4.279   4.298   4.311   4.322   4.346   4.401   4.991   5.009
  5.087   5.092   5.094   5.103   5.124   5.152   5.191   5.211
  5.236   5.363   5.384   5.391   5.413   5.424   5.441   5.478
  5.593   5.600   5.610   5.634   5.650   5.700   5.816   5.848
  5.878  23.744  23.770  23.799  23.807  23.812  23.823  23.830
 23.854  23.862  23.884  23.895  23.940  23.956  23.979  23.993
 24.023  49.870  49.878  49.896  49.942  49.947  49.969  49.996
 50.013  50.028
 --------------------------------------------------------------

          Ground-State Mulliken Net Atomic Charges

     Atom                 Charge (a.u.)
  ----------------------------------------
      1 O                     0.119950
      2 C                    -0.226833
      3 H                     0.285646
      4 C                    -0.831715
      5 H                     0.197907
      6 O                     0.168670
      7 C                     0.062829
      8 H                     0.146288
      9 C                    -0.210487
     10 O                    -0.166731
     11 O                    -0.080079
     12 H                     0.302834
     13 C                    -0.100518
     14 H                     0.278021
     15 O                    -0.143422
     16 H                     0.263334
     17 C                    -0.826050
     18 H                     0.286945
     19 O                    -0.173752
     20 H                     0.275476
     21 C                    -0.221457
     22 H                     0.302139
     23 O                    -0.123777
     24 H                     0.282076
     25 C                    -1.087123
     26 H                     0.260139
     27 H                     0.228141
     28 C                     0.455299
     29 H                     0.239781
     30 C                    -0.513986
     31 H                     0.175566
     32 H                     0.156227
     33 C                    -0.756690
     34 H                     0.204332
     35 H                     0.205952
     36 C                     0.669571
     37 H                     0.195053
     38 C                    -0.354592
     39 O                    -0.227573
     40 O                    -0.125623
     41 H                     0.261095
     42 C                     0.383145
     43 H                     0.211906
     44 C                    -0.676584
     45 H                     0.120280
     46 H                     0.155697
     47 H                     0.152379
     48 C                    -0.628872
     49 H                     0.157661
     50 H                     0.134552
     51 H                     0.136975
  ----------------------------------------
  Sum of atomic charges =     0.000000

 -----------------------------------------------------------------
                    Cartesian Multipole Moments
 -----------------------------------------------------------------
    Charge (ESU x 10^10)
                 0.0000
    Dipole Moment (Debye)
         X       3.5474      Y       0.9130      Z      -4.1194
       Tot       5.5125
    Quadrupole Moments (Debye-Ang)
        XX    -199.2727     XY      22.2169     YY    -151.1719
        XZ      -4.0159     YZ      -2.2549     ZZ    -145.6399
    Octopole Moments (Debye-Ang^2)
       XXX     177.3332    XXY     -47.3231    XYY      46.4686
       YYY      33.9301    XXZ     -36.8484    XYZ      13.0924
       YYZ     -31.7431    XZZ      29.2733    YZZ      13.3004
       ZZZ     -17.1954
    Hexadecapole Moments (Debye-Ang^3)
      XXXX  -10197.5101   XXXY     663.9757   XXYY   -2230.0259
      XYYY      41.7782   YYYY   -4092.3528   XXXZ    -183.7528
      XXYZ      84.4872   XYYZ    -100.7146   YYYZ       2.1855
      XXZZ   -1360.1617   XYZZ     -32.4256   YYZZ    -750.7943
      XZZZ     -39.1604   YZZZ      -1.7043   ZZZZ    -760.7352
 -----------------------------------------------------------------
 Calculating MO derivatives via CPSCF
 D1JvT checksum  = 34932348 383542.6728555315
 D1KAT checksum  = 99022824 34311.2866586253
   1         3         153      0.259765    0.018585
   2         3         153      0.032870    0.002092
   3         3         153      0.002045    0.000142
   4       120          36      0.000074    0.000010
   5       156           0      0.000000    0.000000    Roots Converged
 Time for AOints: 16342.5 s (CPU) 4136.1 s (wall)
 ------------------------------------------------------------------------------
                     AOints        : Timing summary (seconds)
 ------------------------------------------------------------------------------
     job step          cpu (% of tot)      sys (% of tot)     wall (% of tot)
 ------------------------------------------------------------------------------
  cpscf_lag         0.3302E+05 (23.0)   0.5530E-03 ( 9.5)   0.8348E+04 (22.8)
  iterzp            0.9411E+05 (65.6)   0.4938E-02 (85.1)   0.2398E+05 (65.6)
  make_fx           0.0000E+00 ( 0.0)   0.0000E+00 ( 0.0)   0.0000E+00 ( 0.0)
  AOints            0.1634E+05 (11.4)   0.1710E-03 ( 2.9)   0.4136E+04 (11.3)
 ------------------------------------------------------------------------------
   Grand Totals     0.1435E+06          0.5800E-02          0.3654E+05
 ------------------------------------------------------------------------------
 Calculating analytic Hessian of the SCF energy
 Polarizability Matrix (a.u.)
            1           2           3
    1-246.8282419   5.2015542   0.9239578
    2   5.2015542-229.8230413   1.2919707
    3   0.9239578   1.2919707-178.0645460

 Direct stationary perturbation theory relativistic correction:

 rels  =       0.410659984565
 relv  =      -2.386382562709
 rel2e =       1.288712465293
 E_rel =      -0.687010112851

 Hessian of the SCF Energy
            1           2           3           4           5           6
    1   0.4063508   0.0105162  -0.0655460  -0.1860102  -0.0544868  -0.0092939
    2   0.0105162   0.2510148   0.0942167  -0.0194652  -0.0881524  -0.0203266
    3  -0.0655460   0.0942167   0.1746871   0.0130910  -0.0109332  -0.0749846
    4  -0.1860102  -0.0194652   0.0130910   0.4608243  -0.0342367   0.0540189
    5  -0.0544868  -0.0881524  -0.0109332  -0.0342367   0.4680836   0.0362050
    6  -0.0092939  -0.0203266  -0.0749846   0.0540189   0.0362050   0.5920715
    7  -0.0339024  -0.0053888  -0.0265303  -0.0820092  -0.0039058  -0.0867213
    8  -0.0094404   0.0012595  -0.0088140  -0.0026024  -0.0529868  -0.0099927
    9  -0.0014319  -0.0014264   0.0089984  -0.0844144  -0.0157862  -0.2666311
   10  -0.0669694  -0.0058926  -0.0072188  -0.0416598   0.0185000   0.0205366
   11   0.0302107  -0.1334779  -0.0539612   0.0029949   0.0076251   0.0074936
   12   0.0156845  -0.0424665  -0.0980051   0.0093804   0.0028303  -0.0027285
   13   0.0024915   0.0070507   0.0211016   0.0045076   0.0013283   0.0025392
   14   0.0009024  -0.0075822  -0.0306957  -0.0038268  -0.0002358  -0.0006181
   15   0.0042337  -0.0115188  -0.0200535  -0.0031849  -0.0005090  -0.0000450
   16  -0.0611591   0.0034698   0.0254345   0.0037665   0.0063328   0.0064202
   17   0.0137996   0.0171710   0.0008302   0.0020069  -0.0000937  -0.0021666
   18   0.0297891   0.0053950  -0.0014806   0.0012128  -0.0021900  -0.0030937
   19   0.0059496  -0.0018536  -0.0041047  -0.0015066  -0.0008909  -0.0007514
   20   0.0032486   0.0011012   0.0009053   0.0004875  -0.0002525  -0.0003975
   21   0.0065652  -0.0012672  -0.0046263   0.0001292  -0.0013489  -0.0012813
   22  -0.0014248   0.0008613  -0.0001158   0.0000331  -0.0000245   0.0001879
   23  -0.0002198  -0.0003760   0.0001835   0.0001305   0.0000163  -0.0000759
   24  -0.0004526   0.0004680   0.0013632  -0.0003736   0.0002439   0.0005324
   25  -0.0351804   0.0259897   0.0198265  -0.0831834   0.0147814   0.0211478
   26  -0.0053908   0.0148149   0.0109824   0.0312028  -0.1361381  -0.0447961
   27   0.0010973   0.0025515  -0.0014038   0.0303813  -0.0407901  -0.1083436
   28   0.0006525  -0.0004500   0.0014784  -0.0071339   0.0326104  -0.0161286
   29   0.0068952  -0.0066844  -0.0059093   0.0302223  -0.0139460   0.0158947
   30   0.0026338  -0.0006915   0.0012977  -0.0006501  -0.0067820   0.0125537
   31   0.0012797  -0.0003943   0.0004184   0.0080491   0.0061766   0.0134601
   32   0.0025511  -0.0011378  -0.0016738  -0.0058310  -0.0021848  -0.0316387
   33   0.0034985  -0.0023330  -0.0007143  -0.0100442  -0.0096677  -0.0272332
   34   0.0003940  -0.0004779  -0.0002878   0.0024466   0.0013711  -0.0030220
   35   0.0001230  -0.0001737   0.0000188   0.0006934   0.0029150  -0.0010632
   36  -0.0006639   0.0008833   0.0009278  -0.0044049  -0.0000725  -0.0060279
   37  -0.0236373  -0.0355103   0.0184311  -0.0641810   0.0136362   0.0007331
   38  -0.0078793  -0.0056930   0.0009071   0.0123696  -0.1459558   0.0401213
   39   0.0010067   0.0010421   0.0026292  -0.0026597   0.0332971  -0.1114823
   40   0.0015699   0.0000002   0.0002195   0.0011248   0.0004123   0.0008161
   41   0.0004770   0.0015721  -0.0023561   0.0094103   0.0002258   0.0307269
   42   0.0010096  -0.0007756   0.0018632  -0.0060554   0.0002037  -0.0168909
   43   0.0005105  -0.0028555   0.0017467  -0.0165497  -0.0086159   0.0017154
   44  -0.0086161  -0.0079630   0.0071587  -0.0382431  -0.0044419  -0.0024013
   45   0.0029343   0.0040864  -0.0008460   0.0163289   0.0034209   0.0022324
   46  -0.0018707  -0.0018949   0.0016403  -0.0062351   0.0013455  -0.0018945
   47   0.0008191   0.0000597   0.0000651  -0.0017457   0.0004504  -0.0013254
   48   0.0004044   0.0003936   0.0001731   0.0013695   0.0003842  -0.0004111
   49  -0.0047150   0.0020918   0.0018830   0.0083133   0.0027188  -0.0056778
   50   0.0028784   0.0031382  -0.0014554   0.0111875  -0.0318885  -0.0073749
   51   0.0012142  -0.0037939  -0.0001665  -0.0133084   0.0126728   0.0108698
   52  -0.0000243  -0.0002420   0.0002799   0.0003824  -0.0009947   0.0000252
   53   0.0000778  -0.0004831   0.0006759  -0.0009350   0.0015404  -0.0013819
   54   0.0001116  -0.0001807   0.0000497  -0.0001855   0.0009384  -0.0003153
   55   0.0037991  -0.0014865  -0.0015818  -0.0049996   0.0019187   0.0029639
   56  -0.0014589   0.0013282   0.0001172   0.0082995  -0.0030065  -0.0074900
   57  -0.0010334   0.0009963   0.0005968   0.0019584  -0.0010170  -0.0000101
   58  -0.0010793   0.0005094   0.0004023   0.0012125   0.0003731  -0.0000095
   59   0.0003683   0.0000451  -0.0001969  -0.0006483  -0.0005661  -0.0001543
   60   0.0003383  -0.0000732  -0.0002379   0.0004096  -0.0006787  -0.0002752
   61  -0.0056373   0.0241057  -0.0006550   0.0025951   0.0027926  -0.0012193
   62   0.0115666  -0.0262255  -0.0011940   0.0034701  -0.0002112   0.0003691
   63   0.0100434  -0.0286878   0.0029480  -0.0033077  -0.0017304   0.0014464
   64  -0.0001181   0.0004579  -0.0000948  -0.0005950  -0.0000152  -0.0000367
   65  -0.0015429   0.0020922  -0.0007214   0.0000241  -0.0000030   0.0001459
   66   0.0002784   0.0000152   0.0028741   0.0004107   0.0002361  -0.0001027
   67   0.0034598  -0.0011728  -0.0007973  -0.0009785  -0.0016092   0.0005231
   68   0.0052642  -0.0132852   0.0015855  -0.0044040  -0.0003216   0.0002375
   69  -0.0018082   0.0042952   0.0020851   0.0005172   0.0006529  -0.0006544
   70  -0.0015539   0.0029030   0.0002698   0.0014115   0.0002809  -0.0003283
   71   0.0006280  -0.0011301   0.0004010  -0.0003636  -0.0003942   0.0000650
   72   0.0007146  -0.0010571   0.0003119  -0.0003668   0.0001106   0.0001995
   73  -0.0011049  -0.0001967   0.0002010  -0.0000155   0.0001219   0.0001186
   74  -0.0006390  -0.0003230   0.0002034   0.0001692   0.0001179  -0.0000313
   75  -0.0005498   0.0001557   0.0007851  -0.0003107   0.0001462   0.0004798
   76   0.0001021  -0.0002530  -0.0000339  -0.0000375   0.0000265  -0.0000337
   77  -0.0000662   0.0002316  -0.0000016  -0.0000005  -0.0000288   0.0000455
   78  -0.0000217  -0.0001956  -0.0000912   0.0000072   0.0000177  -0.0000113
   79   0.0001213  -0.0000548  -0.0003208   0.0001225  -0.0000494  -0.0001277
   80   0.0000047   0.0000434   0.0000869  -0.0000879   0.0000219   0.0001027
   81  -0.0001238  -0.0000265   0.0000517  -0.0000574   0.0000207   0.0000071
   82   0.0001262   0.0003647   0.0003114   0.0000022   0.0001760   0.0000145
   83   0.0005832  -0.0005798  -0.0002602  -0.0001059  -0.0000531  -0.0000071
   84  -0.0004168   0.0005718   0.0012199   0.0004161   0.0001263  -0.0000074
   85   0.0001090  -0.0001293  -0.0002397   0.0000620  -0.0000272  -0.0000404
   86  -0.0000915   0.0000669  -0.0000966   0.0000549  -0.0000256  -0.0000595
   87   0.0000120   0.0000513   0.0000585  -0.0000893  -0.0000038   0.0000138
   88   0.0001051  -0.0000418   0.0000909  -0.0000260  -0.0000191  -0.0000011
   89  -0.0004797   0.0006129   0.0004654   0.0001131   0.0000699   0.0000332
   90   0.0003767  -0.0001602  -0.0003450  -0.0001876  -0.0000485   0.0000335
   91  -0.0003037   0.0002111   0.0001998   0.0001181   0.0000354   0.0000044
   92  -0.0001608   0.0000822   0.0000808   0.0000630   0.0000136   0.0000070
   93  -0.0001455   0.0001227   0.0001298   0.0000611   0.0000270   0.0000056
   94  -0.0000009   0.0000161   0.0000197  -0.0000266  -0.0000006   0.0000103
   95   0.0000922  -0.0000807  -0.0000531  -0.0000193   0.0000033   0.0000022
   96  -0.0000913   0.0000724   0.0001337  -0.0000028   0.0000095  -0.0000003
   97   0.0001080   0.0000134  -0.0000364  -0.0000333  -0.0000308  -0.0000046
   98   0.0001189  -0.0001638  -0.0000597   0.0000320   0.0000113  -0.0000277
   99  -0.0001235   0.0000272   0.0001012   0.0000838   0.0000053  -0.0000085
  100  -0.0001431   0.0000070   0.0000617   0.0000876   0.0000217  -0.0000054
  101  -0.0000652   0.0001051   0.0000283  -0.0000087  -0.0000037   0.0000142
  102  -0.0000910   0.0000058   0.0000264   0.0000523   0.0000125  -0.0000011
  103   0.0000664  -0.0000173  -0.0000419  -0.0000212  -0.0000084   0.0000022
  104  -0.0000076   0.0000221   0.0000116  -0.0000102  -0.0000056   0.0000037
  105   0.0000416   0.0000021  -0.0000039  -0.0000251  -0.0000059  -0.0000037
  106  -0.0006455  -0.0000115   0.0002999   0.0002038   0.0001054   0.0000807
  107   0.0009096   0.0000470  -0.0003554  -0.0001777  -0.0001659  -0.0000887
  108   0.0001088  -0.0000982  -0.0001191  -0.0001081  -0.0000234   0.0000305
  109   0.0000387  -0.0000024   0.0000087  -0.0000467   0.0000004   0.0000094
  110  -0.0000135  -0.0000185  -0.0000153   0.0000114   0.0000041  -0.0000063
  111  -0.0001092  -0.0000022   0.0000937   0.0000068   0.0000277  -0.0000019
  112   0.0010196  -0.0003987  -0.0002666  -0.0004713  -0.0000764  -0.0000739
  113  -0.0014368  -0.0002744   0.0004748   0.0006572   0.0002937  -0.0000279
  114  -0.0004284   0.0001755   0.0001575   0.0000907   0.0000362   0.0000734
  115  -0.0008888   0.0003146   0.0002517   0.0003814   0.0000748   0.0000665
  116   0.0004150   0.0001188  -0.0001260  -0.0002245  -0.0000911   0.0000162
  117   0.0002763  -0.0000959  -0.0000749  -0.0000882  -0.0000220  -0.0000402
  118  -0.0001664   0.0001677   0.0000448   0.0000804  -0.0000077   0.0000228
  119   0.0007760   0.0003199  -0.0002423  -0.0004118  -0.0001912   0.0000512
  120  -0.0002124   0.0000408   0.0001071   0.0001198   0.0000414  -0.0000202
  121   0.0000444  -0.0001446  -0.0000038  -0.0000273   0.0000223  -0.0000197
  122  -0.0003180  -0.0000627   0.0000886   0.0001717   0.0000626  -0.0000168
  123   0.0002793  -0.0001469  -0.0001373  -0.0001332  -0.0000377   0.0000034
  124  -0.0002614   0.0008374   0.0000842  -0.0003209   0.0000376   0.0001826
  125  -0.0000300  -0.0002809  -0.0003731  -0.0000381  -0.0000913   0.0001185
  126   0.0006831   0.0005256  -0.0008412  -0.0003979   0.0001218   0.0000595
  127  -0.0006396  -0.0000808   0.0002413  -0.0000607  -0.0000011   0.0000192
  128   0.0004322  -0.0004499  -0.0000441  -0.0003975   0.0000992  -0.0000490
  129  -0.0005020  -0.0007376   0.0000567   0.0005821  -0.0001241  -0.0000793
  130  -0.0000535  -0.0004330   0.0000482   0.0000868  -0.0000475  -0.0000448
  131   0.0000419   0.0003109   0.0006638  -0.0003791   0.0000999   0.0000036
  132  -0.0002717  -0.0006616  -0.0008028   0.0003304  -0.0000051  -0.0001478
  133  -0.0008654  -0.0001175   0.0001833  -0.0001089  -0.0001481  -0.0001173
  134  -0.0001524  -0.0010526  -0.0006162  -0.0001234  -0.0000011   0.0000278
  135   0.0004344   0.0004533   0.0005191  -0.0006950   0.0000211   0.0002188
  136   0.0001168   0.0000351  -0.0000519  -0.0000785  -0.0000124  -0.0000112
  137  -0.0006027   0.0004003   0.0001161   0.0000868  -0.0001482  -0.0000791
  138   0.0000411   0.0001433   0.0000267  -0.0001044   0.0000019   0.0000329
  139   0.0000327  -0.0003801  -0.0002495   0.0002322   0.0000765  -0.0000214
  140  -0.0001865  -0.0004033  -0.0003028   0.0002834  -0.0000247  -0.0000903
  141  -0.0001048   0.0000650   0.0002610   0.0000490   0.0000097  -0.0000114
  142  -0.0000535  -0.0004532  -0.0000623   0.0001722  -0.0000760  -0.0000340
  143  -0.0000779   0.0001547   0.0001087  -0.0000804  -0.0000086   0.0000124
  144  -0.0004328  -0.0001504   0.0003617   0.0002210  -0.0000625  -0.0000252
  145   0.0000949   0.0000220  -0.0000248  -0.0000687  -0.0000090   0.0000011
  146  -0.0002653   0.0001785   0.0001016   0.0000690  -0.0000131   0.0000166
  147   0.0000420  -0.0000390  -0.0000676  -0.0000052   0.0000024   0.0000122
  148   0.0000134  -0.0000567  -0.0001011   0.0000409   0.0000051   0.0000175
  149   0.0000917  -0.0000619  -0.0001004   0.0000013  -0.0000056  -0.0000042
  150  -0.0000313   0.0001537   0.0001057  -0.0000688  -0.0000121   0.0000004
  151  -0.0001472  -0.0000890   0.0000956   0.0001260   0.0000107  -0.0000195
  152  -0.0001636  -0.0001756   0.0000804   0.0001536  -0.0000180  -0.0000213
  153   0.0000327   0.0000028   0.0000011   0.0000013   0.0000278  -0.0000072
            7           8           9          10          11          12
    1  -0.0339024  -0.0094404  -0.0014319  -0.0669694   0.0302107   0.0156845
    2  -0.0053888   0.0012595  -0.0014264  -0.0058926  -0.1334779  -0.0424665
    3  -0.0265303  -0.0088140   0.0089984  -0.0072188  -0.0539612  -0.0980051
    4  -0.0820092  -0.0026024  -0.0844144  -0.0416598   0.0029949   0.0093804
    5  -0.0039058  -0.0529868  -0.0157862   0.0185000   0.0076251   0.0028303
    6  -0.0867213  -0.0099927  -0.2666311   0.0205366   0.0074936  -0.0027285
    7   0.1031695   0.0072622   0.0972545   0.0026298  -0.0036951  -0.0062049
    8   0.0072622   0.0577456   0.0158737   0.0018303  -0.0002065   0.0002373
    9   0.0972545   0.0158737   0.2838466   0.0013368   0.0002737   0.0024355
   10   0.0026298   0.0018303   0.0013368   0.4991580   0.0685936   0.0968010
   11  -0.0036951  -0.0002065   0.0002737   0.0685936   0.4385733  -0.0061840
   12  -0.0062049   0.0002373   0.0024355   0.0968010  -0.0061840   0.5782899
   13   0.0000323  -0.0002453  -0.0013084  -0.0874457  -0.0055124  -0.0923272
   14   0.0006445   0.0002832   0.0007509  -0.0028659  -0.0522427  -0.0051214
   15   0.0017688   0.0003156   0.0001640  -0.0984389  -0.0109975  -0.2536226
   16   0.0000405  -0.0003091  -0.0000799  -0.1893184  -0.0801203   0.0176485
   17   0.0001070  -0.0000785   0.0001231  -0.0708551  -0.0940284   0.0203624
   18   0.0007359   0.0000315   0.0003235   0.0021064   0.0144866  -0.1054076
   19   0.0002252   0.0002012   0.0001441  -0.0388531  -0.0067247  -0.0210914
   20   0.0000482  -0.0000676  -0.0000223  -0.0106555  -0.0124939  -0.0136921
   21  -0.0002168  -0.0000115  -0.0001719  -0.0176681  -0.0067277   0.0144960
   22   0.0000877  -0.0000101  -0.0000469   0.0028819   0.0001398  -0.0017712
   23  -0.0000468  -0.0000249  -0.0000278   0.0002070   0.0015679  -0.0008310
   24   0.0002218   0.0000411  -0.0000047   0.0059905   0.0020812  -0.0024540
   25   0.0072414  -0.0093277  -0.0080591  -0.0053867  -0.0020600  -0.0009013
   26   0.0010595  -0.0010666   0.0013323   0.0029908  -0.0048253  -0.0053714
   27   0.0130681  -0.0252234  -0.0172276   0.0027479  -0.0020811  -0.0031545
   28  -0.0000734  -0.0004513   0.0005979   0.0015382  -0.0005843  -0.0013105
   29  -0.0003897   0.0010539   0.0009462  -0.0023193   0.0023938   0.0036921
   30   0.0001229   0.0018097   0.0029993  -0.0006571   0.0003573   0.0002763
   31  -0.0012481   0.0028116   0.0018153   0.0007148   0.0000246   0.0002593
   32   0.0033293  -0.0041504  -0.0032115  -0.0019019   0.0009307   0.0008621
   33   0.0023047  -0.0027394  -0.0007245  -0.0027953   0.0018027   0.0014254
   34   0.0001823  -0.0002408  -0.0003182   0.0003407   0.0001058   0.0000767
   35   0.0000805  -0.0000022  -0.0000774   0.0005234   0.0000058  -0.0000059
   36   0.0008263  -0.0012612  -0.0006386   0.0004965  -0.0002093  -0.0003504
   37   0.0030437   0.0107247  -0.0069162   0.0010818  -0.0057451   0.0011209
   38   0.0008939   0.0003294   0.0000224  -0.0027404   0.0070116   0.0018502
   39   0.0018148   0.0293327  -0.0159224   0.0024483   0.0003456  -0.0019656
   40  -0.0001606  -0.0006269   0.0001416  -0.0002617   0.0005507   0.0004283
   41  -0.0009378  -0.0047716   0.0025152   0.0002744  -0.0004427  -0.0000894
   42   0.0005708   0.0022453  -0.0002229  -0.0002207   0.0003199  -0.0000876
   43   0.0008765   0.0007611   0.0005827   0.0019521   0.0018229  -0.0018895
   44   0.0004503   0.0015856  -0.0007580   0.0037616  -0.0045246  -0.0026084
   45   0.0002246  -0.0019451   0.0016628  -0.0013063  -0.0003044   0.0005922
   46   0.0001273   0.0001566   0.0001779   0.0006790  -0.0013573  -0.0003740
   47   0.0001329   0.0001935  -0.0000741  -0.0004659   0.0000338   0.0002182
   48  -0.0000036  -0.0002467   0.0002370  -0.0001646   0.0006915   0.0002298
   49  -0.0002053  -0.0001432   0.0002166   0.0041705  -0.0183000   0.0036900
   50  -0.0000439   0.0016117  -0.0009758  -0.0294767  -0.0126335   0.0061857
   51  -0.0002533   0.0015379  -0.0002429   0.0148314   0.0079691  -0.0017398
   52   0.0001119  -0.0000240  -0.0001969   0.0002812   0.0015447  -0.0021511
   53   0.0000310  -0.0006427   0.0006301  -0.0004929   0.0002810  -0.0017065
   54   0.0000313  -0.0004917   0.0007188  -0.0001708   0.0003629  -0.0000248
   55   0.0001772   0.0000210   0.0002800  -0.0082293   0.0062639   0.0003736
   56  -0.0001398  -0.0002616   0.0002650  -0.0036761   0.0057145  -0.0032506
   57   0.0000447  -0.0006579   0.0005067   0.0025852  -0.0030536   0.0007472
   58  -0.0001030  -0.0002702   0.0000974   0.0001231  -0.0014808  -0.0005113
   59   0.0000199   0.0003193  -0.0003145  -0.0004700  -0.0005425   0.0002011
   60   0.0000194  -0.0001162  -0.0000214  -0.0004659   0.0011797   0.0002644
   61  -0.0002955   0.0000044  -0.0000136  -0.0787805   0.0051906  -0.0160608
   62   0.0001253  -0.0002324  -0.0000924  -0.0078401  -0.1230747   0.0494649
   63   0.0004885   0.0002643  -0.0001854  -0.0137221   0.0446548  -0.1080703
   64   0.0000797  -0.0001040   0.0001974   0.0023336  -0.0004626   0.0012251
   65  -0.0001723  -0.0000063  -0.0000482   0.0162284   0.0024066   0.0275831
   66   0.0001857  -0.0001247  -0.0000148  -0.0103616  -0.0021480  -0.0176236
   67   0.0001520   0.0001244  -0.0000915  -0.0030799   0.0044984   0.0016751
   68   0.0004486   0.0001038   0.0000879   0.0226762  -0.0248412  -0.0262226
   69   0.0000178  -0.0001406   0.0001172  -0.0028756   0.0019282   0.0071898
   70  -0.0001165  -0.0000411  -0.0000256  -0.0030159   0.0012971   0.0033545
   71   0.0000712   0.0000123  -0.0000266   0.0014796  -0.0013611  -0.0041882
   72   0.0000306   0.0000373  -0.0000243   0.0013999   0.0003821  -0.0021317
   73  -0.0000166  -0.0000015   0.0000278   0.0009173   0.0040240  -0.0016043
   74  -0.0000417  -0.0000148  -0.0000025   0.0008699   0.0019714  -0.0015254
   75   0.0001307   0.0000448   0.0000229   0.0021733   0.0032349  -0.0036351
   76  -0.0000045   0.0000001   0.0000003  -0.0002902   0.0007181  -0.0002257
   77   0.0000066   0.0000027   0.0000012   0.0004726  -0.0005874   0.0002713
   78  -0.0000106   0.0000025  -0.0000032  -0.0001552   0.0004647   0.0001503
   79  -0.0000462  -0.0000091  -0.0000026  -0.0006565  -0.0002933   0.0004388
   80   0.0000313   0.0000133   0.0000015   0.0000555   0.0000116  -0.0000532
   81   0.0000008   0.0000018   0.0000049  -0.0000002   0.0001113   0.0000771
   82   0.0000532  -0.0000000   0.0000194   0.0004431  -0.0028777  -0.0034198
   83   0.0000282   0.0000257  -0.0000024   0.0002010  -0.0000878   0.0009587
   84   0.0000535  -0.0000177  -0.0000034   0.0016360  -0.0024248  -0.0059604
   85  -0.0000291  -0.0000108  -0.0000069  -0.0004917   0.0002345   0.0001869
   86  -0.0000285  -0.0000035   0.0000024   0.0000389   0.0001852   0.0002309
   87   0.0000139   0.0000079   0.0000079   0.0001595  -0.0001086   0.0002210
   88   0.0000101   0.0000056   0.0000050   0.0002407  -0.0000045  -0.0005740
   89   0.0000048  -0.0000241  -0.0000004   0.0016365  -0.0008798  -0.0023242
   90   0.0000089   0.0000101  -0.0000075  -0.0006260   0.0000445   0.0011115
   91  -0.0000101  -0.0000129  -0.0000036   0.0008617  -0.0001418  -0.0007053
   92  -0.0000063  -0.0000050  -0.0000025   0.0004105  -0.0000016  -0.0001818
   93  -0.0000011  -0.0000072   0.0000004   0.0004449  -0.0001968  -0.0005856
   94   0.0000039   0.0000022   0.0000024   0.0000165  -0.0000250   0.0000884
   95   0.0000043   0.0000005  -0.0000004  -0.0002264   0.0000058   0.0000923
   96   0.0000068   0.0000035   0.0000086   0.0002460  -0.0000915  -0.0001372
   97   0.0000062   0.0000048   0.0000016  -0.0002502  -0.0001943   0.0003299
   98  -0.0000019   0.0000002  -0.0000009  -0.0002124   0.0000340   0.0000413
   99  -0.0000056  -0.0000008   0.0000014   0.0002974  -0.0000337  -0.0000115
  100  -0.0000081  -0.0000049  -0.0000013   0.0002707   0.0000690  -0.0000716
  101   0.0000005  -0.0000014   0.0000001   0.0001512  -0.0000771  -0.0000094
  102  -0.0000052  -0.0000030  -0.0000024   0.0001666   0.0000486  -0.0000295
  103   0.0000019   0.0000010  -0.0000013  -0.0001426  -0.0000200   0.0000184
  104   0.0000006   0.0000015   0.0000007   0.0000193  -0.0000003  -0.0000198
  105   0.0000027   0.0000019   0.0000025  -0.0000646  -0.0000308   0.0000174
  106  -0.0000087  -0.0000092  -0.0000020   0.0019052   0.0014002  -0.0010985
  107   0.0000165   0.0000131   0.0000033  -0.0018165  -0.0020142   0.0014646
  108   0.0000097   0.0000101  -0.0000096  -0.0004231   0.0001589   0.0004311
  109   0.0000058   0.0000011   0.0000016  -0.0001011  -0.0000444   0.0000744
  110  -0.0000042  -0.0000020  -0.0000010   0.0000266   0.0000548   0.0000362
  111   0.0000008  -0.0000031   0.0000048   0.0001950   0.0001176  -0.0000968
  112   0.0000492   0.0000318   0.0000302  -0.0015856  -0.0000326   0.0003011
  113  -0.0000696  -0.0000456  -0.0000189   0.0033258   0.0021197  -0.0012062
  114  -0.0000055  -0.0000065  -0.0000051   0.0008286   0.0004015  -0.0005314
  115  -0.0000387  -0.0000249  -0.0000231   0.0015455   0.0002742  -0.0004642
  116   0.0000238   0.0000151   0.0000080  -0.0009584  -0.0006086   0.0003243
  117   0.0000078   0.0000054   0.0000077  -0.0005419  -0.0001915   0.0002251
  118  -0.0000076  -0.0000053  -0.0000053   0.0001425  -0.0002298   0.0000190
  119   0.0000444   0.0000280   0.0000104  -0.0018761  -0.0013480   0.0006451
  120  -0.0000101  -0.0000103   0.0000020   0.0003989   0.0000730  -0.0000979
  121   0.0000008  -0.0000001   0.0000038   0.0001176   0.0003403  -0.0000526
  122  -0.0000190  -0.0000110  -0.0000062   0.0007195   0.0003656  -0.0002000
  123   0.0000107   0.0000131  -0.0000020  -0.0004829   0.0000327   0.0001120
  124   0.0000318  -0.0000188  -0.0000024   0.0014782  -0.0014222  -0.0005939
  125   0.0000043  -0.0000175  -0.0000178  -0.0006528   0.0001069   0.0003767
  126  -0.0000134  -0.0000431  -0.0000245  -0.0003050  -0.0012311   0.0003134
  127   0.0000066  -0.0000077   0.0000044   0.0012354   0.0001748  -0.0001593
  128   0.0000585   0.0000316   0.0000148  -0.0012306  -0.0011620   0.0000051
  129  -0.0000718  -0.0000170  -0.0000051  -0.0003949   0.0009275   0.0005080
  130   0.0000120   0.0000008   0.0000066  -0.0000557   0.0001477  -0.0001890
  131   0.0000762   0.0000418   0.0000447   0.0008709  -0.0002975  -0.0005356
  132  -0.0001039  -0.0000221  -0.0000019  -0.0006694  -0.0000275   0.0002155
  133  -0.0000165   0.0000221   0.0000287   0.0008787  -0.0000430  -0.0001768
  134   0.0000247  -0.0000052  -0.0000143  -0.0002993  -0.0001776  -0.0000257
  135   0.0001550   0.0000638   0.0000158   0.0007648  -0.0005151  -0.0005850
  136   0.0000042   0.0000054   0.0000003  -0.0002505  -0.0000068   0.0001088
  137  -0.0000489  -0.0000051   0.0000084   0.0007613   0.0000351  -0.0001950
  138   0.0000173  -0.0000152  -0.0000070   0.0001744  -0.0000552  -0.0000822
  139  -0.0000303  -0.0000173  -0.0000093  -0.0003972   0.0001509   0.0002036
  140  -0.0000661  -0.0000271  -0.0000105  -0.0003809   0.0002643   0.0002382
  141   0.0000081   0.0000092   0.0000039   0.0003657   0.0002357  -0.0000725
  142  -0.0000168  -0.0000066  -0.0000099  -0.0006775   0.0004055   0.0003335
  143   0.0000118   0.0000107   0.0000119   0.0002985  -0.0000802  -0.0001767
  144  -0.0000138   0.0000065   0.0000086   0.0004771   0.0005150  -0.0000801
  145   0.0000065   0.0000027   0.0000024  -0.0001195  -0.0000535   0.0000185
  146  -0.0000143  -0.0000155  -0.0000036   0.0005954  -0.0000061  -0.0001664
  147  -0.0000026  -0.0000058  -0.0000042  -0.0001062  -0.0000000   0.0000834
  148  -0.0000124  -0.0000108  -0.0000073  -0.0000933   0.0000383   0.0001014
  149  -0.0000050  -0.0000028  -0.0000028  -0.0002677   0.0000046   0.0000924
  150   0.0000108   0.0000072   0.0000082   0.0002075  -0.0001146  -0.0001227
  151  -0.0000096   0.0000015   0.0000009   0.0001762   0.0002167  -0.0000122
  152  -0.0000154  -0.0000033  -0.0000024   0.0000561   0.0003199   0.0000922
  153   0.0000049   0.0000024  -0.0000007   0.0000182  -0.0000081  -0.0000181
           13          14          15          16          17          18
    1   0.0024915   0.0009024   0.0042337  -0.0611591   0.0137996   0.0297891
    2   0.0070507  -0.0075822  -0.0115188   0.0034698   0.0171710   0.0053950
    3   0.0211016  -0.0306957  -0.0200535   0.0254345   0.0008302  -0.0014806
    4   0.0045076  -0.0038268  -0.0031849   0.0037665   0.0020069   0.0012128
    5   0.0013283  -0.0002358  -0.0005090   0.0063328  -0.0000937  -0.0021900
    6   0.0025392  -0.0006181  -0.0000450   0.0064202  -0.0021666  -0.0030937
    7   0.0000323   0.0006445   0.0017688   0.0000405   0.0001070   0.0007359
    8  -0.0002453   0.0002832   0.0003156  -0.0003091  -0.0000785   0.0000315
    9  -0.0013084   0.0007509   0.0001640  -0.0000799   0.0001231   0.0003235
   10  -0.0874457  -0.0028659  -0.0984389  -0.1893184  -0.0708551   0.0021064
   11  -0.0055124  -0.0522427  -0.0109975  -0.0801203  -0.0940284   0.0144866
   12  -0.0923272  -0.0051214  -0.2536226   0.0176485   0.0203624  -0.1054076
   13   0.1122467   0.0118333   0.0983400  -0.0346435  -0.0107780  -0.0293991
   14   0.0118333   0.0621078   0.0193176  -0.0158008  -0.0019643  -0.0134955
   15   0.0983400   0.0193176   0.2755219   0.0004496  -0.0004124   0.0086511
   16  -0.0346435  -0.0158008   0.0004496   0.4402140   0.1223520   0.0442220
   17  -0.0107780  -0.0019643  -0.0004124   0.1223520   0.1562654  -0.0143036
   18  -0.0293991  -0.0134955   0.0086511   0.0442220  -0.0143036   0.2830308
   19   0.0000896  -0.0011684   0.0020000  -0.0955486  -0.0109692  -0.0180566
   20  -0.0027141   0.0010342   0.0011236  -0.0099288  -0.0569227   0.0105116
   21   0.0036232   0.0015126   0.0016163  -0.0411360   0.0011628  -0.1456055
   22   0.0000197   0.0000162   0.0001751   0.0052041   0.0009981  -0.0299670
   23   0.0000497  -0.0001643   0.0000562   0.0003538  -0.0001925  -0.0056458
   24  -0.0003040  -0.0001572   0.0001836  -0.0022874  -0.0013898  -0.0333074
   25   0.0004069  -0.0003647   0.0000543  -0.0001061   0.0006869   0.0007278
   26  -0.0000478   0.0002588   0.0000695  -0.0066811  -0.0005207   0.0008137
   27   0.0000448   0.0000032   0.0000613  -0.0035756  -0.0005405   0.0001539
   28  -0.0000482   0.0001348   0.0001204  -0.0013283  -0.0002942   0.0001581
   29   0.0000503  -0.0002338  -0.0001980   0.0033374   0.0004752  -0.0005510
   30  -0.0000307   0.0001040   0.0001402   0.0007113   0.0001188   0.0002153
   31  -0.0001465   0.0001697   0.0000619   0.0001368   0.0000668  -0.0000272
   32   0.0001007  -0.0000410   0.0001668   0.0019724   0.0005043   0.0001804
   33   0.0000828   0.0000262   0.0002791   0.0027742   0.0004026   0.0003241
   34  -0.0000815   0.0000362   0.0000087  -0.0001403  -0.0001608  -0.0000725
   35  -0.0000478   0.0000522   0.0000303  -0.0002501  -0.0001513  -0.0000355
   36  -0.0000166   0.0000577   0.0001000  -0.0002957  -0.0000378   0.0000138
   37  -0.0002641   0.0004668   0.0002087   0.0002008   0.0015945  -0.0000373
   38   0.0000122  -0.0004796  -0.0001183   0.0014368  -0.0012328  -0.0003083
   39  -0.0001424   0.0003058  -0.0001194  -0.0016146  -0.0004969  -0.0000408
   40  -0.0000749  -0.0000087  -0.0001371   0.0000188  -0.0001318   0.0000067
   41   0.0000745  -0.0000781  -0.0000548  -0.0001330   0.0000722  -0.0000405
   42  -0.0000689  -0.0000922   0.0002645   0.0002554   0.0000292   0.0000994
   43  -0.0000452  -0.0001221   0.0002491  -0.0015522  -0.0010478   0.0000366
   44  -0.0001812   0.0003870   0.0002471  -0.0015748   0.0008556   0.0001811
   45   0.0000364  -0.0000486   0.0000581   0.0008703   0.0003412   0.0001608
   46  -0.0000458   0.0001137   0.0000474   0.0000840   0.0005041   0.0000226
   47  -0.0000142   0.0000043  -0.0000078   0.0000712  -0.0000577   0.0000250
   48  -0.0000081  -0.0000173  -0.0000517  -0.0001283  -0.0002493  -0.0000732
   49   0.0001003   0.0019544  -0.0014947   0.0041336   0.0069989  -0.0023632
   50   0.0000146   0.0009626  -0.0006647   0.0002164  -0.0036841   0.0020912
   51   0.0005728   0.0009345  -0.0007177   0.0006733   0.0026328  -0.0016185
   52   0.0006822  -0.0005229   0.0010354   0.0002785   0.0000098   0.0006184
   53   0.0002376  -0.0003576   0.0005383   0.0003656   0.0001057   0.0002494
   54  -0.0000400  -0.0002391   0.0003769   0.0000108  -0.0001607   0.0003189
   55   0.0002221  -0.0006278   0.0003651  -0.0013757  -0.0042141   0.0011047
   56   0.0002874  -0.0003378   0.0002687  -0.0036522  -0.0037162   0.0012694
   57   0.0001124  -0.0003547   0.0005826   0.0015364   0.0022048   0.0000563
   58  -0.0001003   0.0002649  -0.0001672  -0.0002150   0.0002208  -0.0000177
   59  -0.0000728   0.0002089  -0.0002453   0.0004037   0.0001743  -0.0000738
   60  -0.0000155  -0.0003283   0.0001258  -0.0004880  -0.0006791   0.0001086
   61   0.0031815   0.0111459  -0.0066285  -0.0174848  -0.0379612   0.0213171
   62  -0.0006566   0.0010513   0.0002097  -0.0087794  -0.0125163   0.0088313
   63  -0.0021773   0.0278398  -0.0151994   0.0086257   0.0062899  -0.0005816
   64   0.0004291  -0.0002494   0.0006201   0.0002296   0.0008507  -0.0006466
   65  -0.0000393  -0.0048199   0.0020224  -0.0010197   0.0014040  -0.0028306
   66   0.0003626   0.0024703  -0.0007235   0.0007274  -0.0000910   0.0017749
   67   0.0001168  -0.0012435   0.0002819   0.0034753   0.0007905  -0.0005480
   68  -0.0003968   0.0020651   0.0002096  -0.0011379   0.0012756  -0.0008387
   69   0.0004984  -0.0013444   0.0021221  -0.0008619  -0.0002598   0.0015587
   70   0.0000004  -0.0001291  -0.0001346   0.0000015  -0.0005853  -0.0001841
   71  -0.0000238   0.0002519   0.0001168   0.0002274   0.0007658   0.0000630
   72   0.0000251  -0.0001047   0.0000768  -0.0002912   0.0004185   0.0000090
   73  -0.0001237  -0.0003723  -0.0000238  -0.0320181   0.0121297  -0.0140835
   74  -0.0003244  -0.0003573   0.0000497  -0.0035650   0.0053648   0.0018257
   75  -0.0004858  -0.0005211   0.0000861  -0.0344286   0.0147108  -0.0085632
   76  -0.0000706  -0.0000314   0.0000348   0.0021165  -0.0014147   0.0009461
   77   0.0000547   0.0001139  -0.0000415  -0.0006627   0.0024826  -0.0004938
   78  -0.0000214   0.0000299  -0.0000404  -0.0000197   0.0001569  -0.0003893
   79  -0.0000684   0.0000185  -0.0000255   0.0023913  -0.0006061  -0.0000585
   80   0.0000176   0.0000430  -0.0000236  -0.0023112   0.0003293  -0.0001486
   81   0.0000415   0.0000195  -0.0000028  -0.0003964   0.0001199   0.0015940
   82  -0.0008405  -0.0000679   0.0000981  -0.0209867  -0.0227498  -0.0060357
   83   0.0004516   0.0000642  -0.0000104  -0.0083297  -0.0030768  -0.0068236
   84  -0.0013626  -0.0003330   0.0002509  -0.0256530  -0.0265965  -0.0042421
   85  -0.0000298  -0.0000243  -0.0000081   0.0011584   0.0006039  -0.0000181
   86  -0.0000293   0.0000182  -0.0000109   0.0020142   0.0013921  -0.0001956
   87   0.0000785   0.0000332  -0.0000044  -0.0001894   0.0000156   0.0013568
   88  -0.0000751  -0.0000070   0.0000306  -0.0002980  -0.0015170   0.0005803
   89  -0.0006520  -0.0001596   0.0000884  -0.0069261  -0.0066741  -0.0008849
   90   0.0003136   0.0000719  -0.0000351   0.0026857   0.0024031   0.0013711
   91  -0.0002173  -0.0000515   0.0000278  -0.0018874  -0.0018447  -0.0006223
   92  -0.0000512  -0.0000134   0.0000081  -0.0005052  -0.0001793   0.0000179
   93  -0.0001636  -0.0000416   0.0000177  -0.0018163  -0.0014285  -0.0001114
   94   0.0000243   0.0000096  -0.0000024  -0.0000599   0.0001271   0.0002104
   95   0.0000325   0.0000004  -0.0000014   0.0001489   0.0000166   0.0002141
   96  -0.0000049   0.0000092   0.0000043  -0.0005376   0.0000039   0.0005880
   97   0.0000958   0.0000491  -0.0000092   0.0012736   0.0005359   0.0002061
   98  -0.0000009  -0.0000018  -0.0000033   0.0003181  -0.0005473   0.0001469
   99  -0.0000212   0.0000081  -0.0000013   0.0001883   0.0000551  -0.0000265
  100  -0.0000308  -0.0000069  -0.0000040  -0.0002565  -0.0001232  -0.0001092
  101   0.0000025   0.0000032   0.0000004  -0.0001008   0.0004159  -0.0000292
  102  -0.0000150  -0.0000027  -0.0000059  -0.0001492  -0.0000593  -0.0000257
  103   0.0000016  -0.0000013   0.0000006   0.0000441   0.0000051  -0.0000741
  104  -0.0000059   0.0000030  -0.0000003  -0.0000707   0.0001067  -0.0000310
  105   0.0000155   0.0000050   0.0000031   0.0001602   0.0000450   0.0000657
  106  -0.0002239  -0.0001610   0.0000200  -0.0057130   0.0025688  -0.0012146
  107   0.0003564   0.0002540  -0.0000161   0.0089770  -0.0018244   0.0026572
  108   0.0001410   0.0000775  -0.0000264   0.0019100  -0.0006873   0.0018590
  109   0.0000351   0.0000084   0.0000004   0.0001648  -0.0001560   0.0004988
  110  -0.0000038  -0.0000063   0.0000000   0.0000827  -0.0001099  -0.0000637
  111   0.0000086  -0.0000178   0.0000099  -0.0003685  -0.0002728   0.0006189
  112   0.0001974   0.0000001   0.0000549   0.0019520   0.0001033   0.0006157
  113  -0.0004127  -0.0002306  -0.0000145  -0.0063031   0.0000472  -0.0022726
  114  -0.0001398  -0.0000627  -0.0000001  -0.0030841   0.0008681  -0.0008038
  115  -0.0002062  -0.0000402  -0.0000331  -0.0026602   0.0005257  -0.0011365
  116   0.0001251   0.0000670   0.0000077   0.0016665   0.0001726   0.0006510
  117   0.0000886   0.0000295   0.0000069   0.0014036  -0.0003860   0.0005024
  118  -0.0000173   0.0000195  -0.0000124   0.0000259   0.0000227  -0.0000150
  119   0.0002307   0.0001312   0.0000124   0.0031817   0.0005858   0.0010680
  120  -0.0000174  -0.0000215   0.0000056  -0.0002041  -0.0001847   0.0000013
  121  -0.0000103  -0.0000469   0.0000165  -0.0003005  -0.0001203  -0.0000796
  122  -0.0000812  -0.0000294  -0.0000144  -0.0009203  -0.0001970  -0.0003286
  123   0.0000265   0.0000218  -0.0000093   0.0003741   0.0000077  -0.0000219
  124  -0.0002376  -0.0000845   0.0000598  -0.0021895   0.0016584  -0.0019476
  125   0.0001329  -0.0000447  -0.0000305   0.0028567  -0.0003352   0.0010104
  126   0.0000081  -0.0000669  -0.0000233  -0.0007645   0.0003450  -0.0002285
  127   0.0000413   0.0000367  -0.0000173   0.0009548  -0.0021492   0.0008863
  128  -0.0000037   0.0000205   0.0000139   0.0001908  -0.0014536  -0.0000162
  129   0.0000067  -0.0000484  -0.0000763   0.0011643  -0.0019132   0.0003410
  130   0.0000617   0.0000150   0.0000055   0.0002644  -0.0007494   0.0007148
  131  -0.0000634   0.0000616   0.0000801  -0.0007489  -0.0004343   0.0001014
  132   0.0000912  -0.0000513  -0.0000763   0.0002603   0.0000986   0.0000012
  133  -0.0000753   0.0000316   0.0000190  -0.0005002  -0.0000800  -0.0004293
  134   0.0000228   0.0000022  -0.0000087   0.0001470   0.0001899  -0.0000998
  135  -0.0000417   0.0001113   0.0001003  -0.0003680  -0.0000864   0.0000306
  136   0.0000283   0.0000110   0.0000036   0.0003084   0.0001393   0.0000126
  137  -0.0000611   0.0000021  -0.0000023  -0.0005102  -0.0002179  -0.0002892
  138  -0.0000207  -0.0000038   0.0000072  -0.0001556  -0.0000295   0.0000533
  139   0.0000150  -0.0000418  -0.0000323   0.0001362   0.0000791  -0.0000156
  140   0.0000440  -0.0000442  -0.0000488   0.0003285   0.0000049   0.0001822
  141  -0.0000017   0.0000221   0.0000074   0.0000675  -0.0004625   0.0001726
  142   0.0001048   0.0000067  -0.0000237   0.0010015  -0.0007787   0.0004618
  143  -0.0000579  -0.0000033   0.0000233  -0.0001545   0.0004019  -0.0000087
  144  -0.0000411   0.0000073   0.0000037   0.0003950  -0.0010176   0.0002148
  145   0.0000128   0.0000029   0.0000047   0.0001242   0.0001660   0.0000407
  146  -0.0000689  -0.0000199  -0.0000032  -0.0005236  -0.0000193  -0.0001791
  147   0.0000125  -0.0000063  -0.0000072   0.0001189   0.0000217   0.0000040
  148  -0.0000165  -0.0000256  -0.0000138  -0.0000239  -0.0000184  -0.0001376
  149   0.0000163  -0.0000055  -0.0000073   0.0001549   0.0000524  -0.0000301
  150  -0.0000047   0.0000169   0.0000128  -0.0001631   0.0000866   0.0000166
  151  -0.0000054   0.0000008  -0.0000051   0.0000654  -0.0003467   0.0000650
  152   0.0000201   0.0000012  -0.0000122   0.0004131  -0.0004042   0.0002040
  153   0.0000084   0.0000084   0.0000013  -0.0000307   0.0000577   0.0000310
           19          20          21          22          23          24
    1   0.0059496   0.0032486   0.0065652  -0.0014248  -0.0002198  -0.0004526
    2  -0.0018536   0.0011012  -0.0012672   0.0008613  -0.0003760   0.0004680
    3  -0.0041047   0.0009053  -0.0046263  -0.0001158   0.0001835   0.0013632
    4  -0.0015066   0.0004875   0.0001292   0.0000331   0.0001305  -0.0003736
    5  -0.0008909  -0.0002525  -0.0013489  -0.0000245   0.0000163   0.0002439
    6  -0.0007514  -0.0003975  -0.0012813   0.0001879  -0.0000759   0.0005324
    7   0.0002252   0.0000482  -0.0002168   0.0000877  -0.0000468   0.0002218
    8   0.0002012  -0.0000676  -0.0000115  -0.0000101  -0.0000249   0.0000411
    9   0.0001441  -0.0000223  -0.0001719  -0.0000469  -0.0000278  -0.0000047
   10  -0.0388531  -0.0106555  -0.0176681   0.0028819   0.0002070   0.0059905
   11  -0.0067247  -0.0124939  -0.0067277   0.0001398   0.0015679   0.0020812
   12  -0.0210914  -0.0136921   0.0144960  -0.0017712  -0.0008310  -0.0024540
   13   0.0000896  -0.0027141   0.0036232   0.0000197   0.0000497  -0.0003040
   14  -0.0011684   0.0010342   0.0015126   0.0000162  -0.0001643  -0.0001572
   15   0.0020000   0.0011236   0.0016163   0.0001751   0.0000562   0.0001836
   16  -0.0955486  -0.0099288  -0.0411360   0.0052041   0.0003538  -0.0022874
   17  -0.0109692  -0.0569227   0.0011628   0.0009981  -0.0001925  -0.0013898
   18  -0.0180566   0.0105116  -0.1456055  -0.0299670  -0.0056458  -0.0333074
   19   0.4857241   0.0071855  -0.0962221  -0.1182380  -0.0098750   0.1063418
   20   0.0071855   0.4460539  -0.0194267  -0.0108666  -0.0507724   0.0171358
   21  -0.0962221  -0.0194267   0.5393296   0.1161147   0.0186722  -0.2279220
   22  -0.1182380  -0.0108666   0.1161147   0.1305902   0.0124836  -0.1146744
   23  -0.0098750  -0.0507724   0.0186722   0.0124836   0.0585641  -0.0185017
   24   0.1063418   0.0171358  -0.2279220  -0.1146744  -0.0185017   0.2591208
   25  -0.0005088   0.0000999   0.0002146  -0.0000283   0.0000636  -0.0001891
   26   0.0021723   0.0005484   0.0019106   0.0000057   0.0000606  -0.0000873
   27   0.0013218   0.0002639   0.0017931  -0.0000643   0.0001925  -0.0001744
   28   0.0005736   0.0000601   0.0002296  -0.0000007  -0.0000175   0.0000517
   29  -0.0011947  -0.0002785  -0.0008212  -0.0000065  -0.0000095  -0.0000095
   30  -0.0002754  -0.0000492  -0.0004961   0.0000154  -0.0000630   0.0000558
   31   0.0000237  -0.0001105  -0.0002938   0.0000284  -0.0000872   0.0000669
   32  -0.0007254  -0.0002263  -0.0007176   0.0000024  -0.0000867   0.0000358
   33  -0.0009567  -0.0002018  -0.0012764   0.0000097  -0.0001007   0.0001102
   34   0.0000819   0.0000710   0.0001070   0.0000109   0.0000390  -0.0000070
   35   0.0001388   0.0000499   0.0000687   0.0000018   0.0000138   0.0000014
   36   0.0001483  -0.0000010   0.0000715   0.0000139  -0.0000074   0.0000060
   37  -0.0003620  -0.0001221  -0.0000193  -0.0000096  -0.0001160  -0.0000910
   38  -0.0004317   0.0001259  -0.0002303  -0.0001022   0.0000832   0.0000308
   39   0.0005362   0.0000153   0.0008988  -0.0000614  -0.0000122  -0.0000588
   40   0.0000073   0.0000105   0.0000544  -0.0000206   0.0000092  -0.0000129
   41   0.0000378  -0.0000069   0.0000556  -0.0000138   0.0000171   0.0000071
   42  -0.0000330   0.0000147  -0.0002624   0.0000306   0.0000316   0.0000560
   43   0.0008587   0.0002025   0.0004310  -0.0000288   0.0000838   0.0000848
   44   0.0006227  -0.0000780   0.0003198   0.0000597  -0.0000751   0.0000075
   45  -0.0003440  -0.0000809  -0.0004381   0.0000360  -0.0000116   0.0000093
   46  -0.0000770  -0.0000614  -0.0000461   0.0000268  -0.0000350  -0.0000153
   47  -0.0000498   0.0000156   0.0000260  -0.0000056   0.0000022  -0.0000147
   48   0.0000726   0.0000437   0.0001018  -0.0000115   0.0000166  -0.0000023
   49  -0.0014674  -0.0005533  -0.0013792   0.0001992  -0.0001489   0.0001641
   50   0.0003243   0.0001087   0.0007046   0.0000486   0.0000333  -0.0002043
   51  -0.0002134  -0.0002669  -0.0008397  -0.0001615   0.0003148   0.0004866
   52  -0.0000238   0.0000480  -0.0003634  -0.0000597   0.0000991   0.0001925
   53  -0.0000728  -0.0000495  -0.0002190   0.0000018   0.0000357   0.0000945
   54   0.0000602   0.0000680  -0.0000943  -0.0000312  -0.0000196   0.0000031
   55   0.0008416   0.0004852   0.0009514  -0.0001144   0.0001146  -0.0001005
   56   0.0017309   0.0002290   0.0014236  -0.0000599   0.0000454  -0.0000900
   57  -0.0008438  -0.0000973  -0.0009312   0.0000406  -0.0000671   0.0000620
   58   0.0000614  -0.0001078   0.0001099   0.0000442  -0.0000712  -0.0000552
   59  -0.0002351  -0.0000478  -0.0000213   0.0000079  -0.0000290  -0.0000316
   60   0.0002258   0.0001319   0.0002261  -0.0000177   0.0000307  -0.0000033
   61   0.0046690  -0.0016744   0.0043922  -0.0006949  -0.0002888  -0.0002350
   62  -0.0016843   0.0002772  -0.0001539  -0.0006788  -0.0007298  -0.0002787
   63   0.0000425  -0.0011980   0.0033561   0.0007423  -0.0010681  -0.0008500
   64  -0.0001342  -0.0006658   0.0001463  -0.0004122  -0.0006723   0.0003560
   65  -0.0006950  -0.0002106   0.0012047  -0.0009491  -0.0013355  -0.0002517
   66  -0.0003310  -0.0006969  -0.0015962  -0.0002882   0.0005952   0.0010095
   67  -0.0019684   0.0004117  -0.0005593   0.0001196  -0.0001524  -0.0001552
   68   0.0016858  -0.0001772   0.0001554  -0.0000820   0.0001860   0.0003511
   69  -0.0002255  -0.0004850  -0.0014293  -0.0002399   0.0002342   0.0005497
   70   0.0003890   0.0001833   0.0003486  -0.0000048  -0.0000094  -0.0000473
   71  -0.0001160  -0.0002122  -0.0000373   0.0000519  -0.0000453  -0.0000294
   72   0.0000257   0.0000236   0.0000099   0.0000551   0.0000259   0.0000388
   73  -0.1174747   0.0422535   0.0164677  -0.0116282   0.0137723   0.0016921
   74   0.0486775  -0.1298404  -0.0078485  -0.0013589   0.0012531   0.0000457
   75   0.0225658  -0.0134130  -0.0778858   0.0194254  -0.0200068  -0.0003568
   76   0.0101164   0.0242617  -0.0023182   0.0008075  -0.0007672   0.0000046
   77  -0.0102427  -0.0233534   0.0022820   0.0001129   0.0008849  -0.0003786
   78  -0.0009129  -0.0037480  -0.0007084  -0.0004995  -0.0001094   0.0002091
   79  -0.0131014   0.0005816   0.0231689  -0.0026880   0.0035069  -0.0004492
   80   0.0120535  -0.0003500  -0.0227648   0.0031956  -0.0027105   0.0000772
   81   0.0020814  -0.0004586  -0.0044449  -0.0001094  -0.0003297   0.0007628
   82  -0.0896720  -0.0242025   0.0100377  -0.0059176  -0.0167522   0.0029458
   83  -0.0267214  -0.1460011   0.0113198  -0.0019906  -0.0032744   0.0016965
   84   0.0167749   0.0218039  -0.0779722   0.0115008   0.0266903  -0.0026072
   85  -0.0089543  -0.0036511   0.0150788  -0.0005668  -0.0026271   0.0000044
   86  -0.0158872  -0.0067503   0.0293915  -0.0023219  -0.0051694   0.0001365
   87   0.0025802   0.0010764  -0.0057132  -0.0001528   0.0005123   0.0007659
   88  -0.0152266  -0.0090293  -0.0125828   0.0003489   0.0009483  -0.0001027
   89  -0.0187564  -0.0011094  -0.0213321   0.0001364   0.0010504  -0.0001847
   90  -0.0030853  -0.0065007  -0.0010476   0.0011868   0.0011093   0.0004190
   91  -0.0014930   0.0022590  -0.0031992   0.0001577   0.0003978  -0.0000163
   92   0.0005848   0.0012831  -0.0006575   0.0000171   0.0000254   0.0000492
   93  -0.0019001   0.0020188  -0.0029708  -0.0002331  -0.0002121   0.0002903
   94   0.0009906   0.0004995  -0.0008685  -0.0002247  -0.0003179   0.0002040
   95   0.0000858   0.0002095  -0.0012326  -0.0000579   0.0002534   0.0001266
   96   0.0014639   0.0014086  -0.0001957  -0.0008409  -0.0009486   0.0006195
   97  -0.0002868  -0.0003808   0.0010270  -0.0001427   0.0000014  -0.0000935
   98  -0.0005690   0.0016898   0.0002051   0.0000430  -0.0001269   0.0000130
   99   0.0009445   0.0004785   0.0009571  -0.0002005  -0.0000611   0.0001299
  100   0.0007776   0.0003087   0.0002659  -0.0000764  -0.0000300   0.0000146
  101   0.0004937  -0.0010018   0.0001530  -0.0000181   0.0000963  -0.0000092
  102   0.0001737   0.0000484   0.0000569  -0.0000167  -0.0000142   0.0000085
  103  -0.0002049  -0.0000192  -0.0000466   0.0002014   0.0000737  -0.0000982
  104   0.0000849  -0.0003161  -0.0000430   0.0000351  -0.0001271  -0.0000059
  105  -0.0002722  -0.0000980   0.0000949  -0.0000735  -0.0000059  -0.0001035
  106  -0.0170911  -0.0032801  -0.0173897   0.0008344  -0.0007527   0.0004142
  107   0.0092701   0.0079473   0.0149187  -0.0003969   0.0005674   0.0000037
  108  -0.0040099   0.0032125  -0.0017163   0.0011208  -0.0006239   0.0004609
  109   0.0015186  -0.0000072  -0.0006522   0.0001137  -0.0001553   0.0004637
  110  -0.0005758   0.0002538   0.0006462  -0.0000822   0.0002114   0.0000549
  111   0.0019187  -0.0004326   0.0002637  -0.0005629   0.0004868   0.0004796
  112  -0.0029950   0.0002838  -0.0016143   0.0000547  -0.0002151   0.0001213
  113   0.0000230  -0.0041626  -0.0019406   0.0000363   0.0000304   0.0000333
  114  -0.0002121  -0.0035924  -0.0044408  -0.0000831  -0.0000498   0.0004054
  115   0.0013446  -0.0019467  -0.0010211   0.0002443  -0.0001716  -0.0000978
  116  -0.0001222   0.0007540   0.0004357  -0.0000435   0.0000315  -0.0000100
  117  -0.0004765   0.0014832   0.0015822  -0.0000982   0.0001003  -0.0001076
  118   0.0011208   0.0005937   0.0000778   0.0000321  -0.0000441   0.0000063
  119  -0.0009353   0.0017324   0.0003387   0.0000896  -0.0001200  -0.0000434
  120   0.0008701   0.0005404   0.0003345  -0.0000973   0.0000438   0.0000281
  121  -0.0002086  -0.0002807  -0.0000384  -0.0000384   0.0000764   0.0000298
  122   0.0008668  -0.0001494   0.0001334   0.0000181  -0.0000146  -0.0000216
  123  -0.0011319  -0.0004051   0.0001633   0.0001367  -0.0000351  -0.0000807
  124   0.0162988  -0.0038970   0.0008438  -0.0000292  -0.0001366   0.0005711
  125   0.0168315  -0.0272121  -0.0016006   0.0002512   0.0015288  -0.0002768
  126  -0.0021201   0.0037185  -0.0006184  -0.0002415   0.0001618  -0.0002358
  127  -0.0009642  -0.0011012  -0.0014150  -0.0000403   0.0003515  -0.0000835
  128   0.0013614  -0.0001873   0.0013133  -0.0001443  -0.0003065   0.0000554
  129  -0.0017181  -0.0004155  -0.0005042   0.0000288   0.0002550  -0.0001599
  130   0.0000335  -0.0002148  -0.0012831   0.0000570  -0.0003184   0.0003353
  131   0.0009767   0.0010051  -0.0010529   0.0001698  -0.0007643  -0.0000147
  132  -0.0009114  -0.0005168   0.0005587   0.0000233   0.0000947  -0.0002318
  133  -0.0000420   0.0000503   0.0011522   0.0001638   0.0007909  -0.0000540
  134   0.0000974  -0.0006408  -0.0001496   0.0005146  -0.0006308  -0.0006460
  135   0.0005898  -0.0001564  -0.0002866   0.0000511  -0.0004629   0.0002154
  136  -0.0003553  -0.0004231   0.0001052   0.0000483   0.0001632  -0.0001030
  137   0.0002566   0.0003094   0.0005781   0.0000289   0.0003709  -0.0001464
  138   0.0003941   0.0005792  -0.0003014  -0.0001624  -0.0001507   0.0001588
  139  -0.0000750   0.0000345   0.0000591  -0.0000179   0.0000607  -0.0000427
  140  -0.0001797  -0.0002519  -0.0000563  -0.0000665   0.0000764  -0.0001353
  141  -0.0001264   0.0001728  -0.0002437  -0.0000058  -0.0000222   0.0000497
  142  -0.0054033   0.0027913  -0.0010844   0.0000355   0.0000559  -0.0001019
  143   0.0034624  -0.0012004   0.0006841  -0.0000344  -0.0000254   0.0000726
  144  -0.0002790  -0.0007435  -0.0007586   0.0000901  -0.0000039  -0.0000012
  145   0.0005169  -0.0006159  -0.0001169   0.0000472   0.0001157   0.0000032
  146   0.0020426  -0.0004619   0.0004998  -0.0000625  -0.0000883   0.0000607
  147  -0.0007450   0.0002347   0.0003537  -0.0000393  -0.0000823  -0.0000194
  148   0.0000886   0.0000050  -0.0000511   0.0000302   0.0000976  -0.0000614
  149  -0.0002085   0.0001482  -0.0002121   0.0000376   0.0001387  -0.0000198
  150  -0.0000914   0.0001492   0.0004599  -0.0001060  -0.0002495   0.0000739
  151  -0.0000641   0.0000447  -0.0001158  -0.0000158  -0.0000178   0.0000246
  152  -0.0003846  -0.0000913  -0.0002430   0.0000118   0.0000547   0.0000146
  153   0.0001682  -0.0000675   0.0000562  -0.0000112  -0.0000081   0.0000169
           25          26          27          28          29          30
    1  -0.0351804  -0.0053908   0.0010973   0.0006525   0.0068952   0.0026338
    2   0.0259897   0.0148149   0.0025515  -0.0004500  -0.0066844  -0.0006915
    3   0.0198265   0.0109824  -0.0014038   0.0014784  -0.0059093   0.0012977
    4  -0.0831834   0.0312028   0.0303813  -0.0071339   0.0302223  -0.0006501
    5   0.0147814  -0.1361381  -0.0407901   0.0326104  -0.0139460  -0.0067820
    6   0.0211478  -0.0447961  -0.1083436  -0.0161286   0.0158947   0.0125537
    7   0.0072414   0.0010595   0.0130681  -0.0000734  -0.0003897   0.0001229
    8  -0.0093277  -0.0010666  -0.0252234  -0.0004513   0.0010539   0.0018097
    9  -0.0080591   0.0013323  -0.0172276   0.0005979   0.0009462   0.0029993
   10  -0.0053867   0.0029908   0.0027479   0.0015382  -0.0023193  -0.0006571
   11  -0.0020600  -0.0048253  -0.0020811  -0.0005843   0.0023938   0.0003573
   12  -0.0009013  -0.0053714  -0.0031545  -0.0013105   0.0036921   0.0002763
   13   0.0004069  -0.0000478   0.0000448  -0.0000482   0.0000503  -0.0000307
   14  -0.0003647   0.0002588   0.0000032   0.0001348  -0.0002338   0.0001040
   15   0.0000543   0.0000695   0.0000613   0.0001204  -0.0001980   0.0001402
   16  -0.0001061  -0.0066811  -0.0035756  -0.0013283   0.0033374   0.0007113
   17   0.0006869  -0.0005207  -0.0005405  -0.0002942   0.0004752   0.0001188
   18   0.0007278   0.0008137   0.0001539   0.0001581  -0.0005510   0.0002153
   19  -0.0005088   0.0021723   0.0013218   0.0005736  -0.0011947  -0.0002754
   20   0.0000999   0.0005484   0.0002639   0.0000601  -0.0002785  -0.0000492
   21   0.0002146   0.0019106   0.0017931   0.0002296  -0.0008212  -0.0004961
   22  -0.0000283   0.0000057  -0.0000643  -0.0000007  -0.0000065   0.0000154
   23   0.0000636   0.0000606   0.0001925  -0.0000175  -0.0000095  -0.0000630
   24  -0.0001891  -0.0000873  -0.0001744   0.0000517  -0.0000095   0.0000558
   25   0.5668268  -0.3357929   0.1772004  -0.3726042   0.2828424  -0.1806561
   26  -0.3357929   0.6164797  -0.0446095   0.2852370  -0.3521174   0.1572652
   27   0.1772004  -0.0446095   0.6030486  -0.1734322   0.1464424  -0.2131230
   28  -0.3726042   0.2852370  -0.1734322   0.3957345  -0.3373492   0.2397731
   29   0.2828424  -0.3521174   0.1464424  -0.3373492   0.3521253  -0.1935708
   30  -0.1806561   0.1572652  -0.2131230   0.2397731  -0.1935708   0.2478444
   31  -0.0954653   0.0260848  -0.0326756  -0.0075377   0.0154971  -0.0640883
   32   0.0194292  -0.1076013  -0.0430021   0.0186462   0.0236809   0.0387624
   33  -0.0470716  -0.0242639  -0.2428284  -0.0573234   0.0311973  -0.0596222
   34   0.0123740  -0.0109035  -0.0021243  -0.0058462   0.0000683   0.0001792
   35   0.0019258  -0.0031745  -0.0116267   0.0004005  -0.0036519   0.0060671
   36   0.0254374  -0.0466126  -0.0282135   0.0007824   0.0052384   0.0077208
   37   0.0111053   0.0097432  -0.0128011  -0.0080796   0.0038286   0.0023368
   38   0.0030105  -0.0303216   0.0108566   0.0010264  -0.0005288  -0.0017294
   39  -0.0096063  -0.0074646   0.0191840   0.0059300  -0.0031281  -0.0025536
   40  -0.0003333  -0.0000248  -0.0020816   0.0003712  -0.0000313   0.0004889
   41   0.0006702   0.0018160   0.0028253  -0.0003972  -0.0000433  -0.0008583
   42  -0.0003204  -0.0008686  -0.0021261   0.0002641  -0.0000086   0.0008068
   43  -0.0027118   0.0021328   0.0004869   0.0022176  -0.0012963   0.0000284
   44   0.0003044   0.0025752  -0.0011030  -0.0003479  -0.0009448   0.0002067
   45  -0.0002160  -0.0007250  -0.0027644   0.0003708   0.0002587   0.0008344
   46  -0.0004611  -0.0001162  -0.0002676   0.0001980   0.0001484   0.0000866
   47   0.0004516  -0.0000881   0.0003272  -0.0002606   0.0001921  -0.0001324
   48   0.0001162   0.0003326   0.0002430  -0.0000698  -0.0000362  -0.0001433
   49  -0.0026188  -0.0005670   0.0020339   0.0018551  -0.0010532  -0.0003224
   50   0.0000440  -0.0022561   0.0009081  -0.0000864   0.0004106   0.0000471
   51   0.0025025   0.0021056  -0.0056360  -0.0019670   0.0009502   0.0011092
   52   0.0000605  -0.0002029   0.0002776  -0.0001038   0.0000450  -0.0000729
   53   0.0000161   0.0001367  -0.0004385   0.0001198  -0.0000455   0.0001819
   54  -0.0000261  -0.0001455  -0.0001420   0.0001756  -0.0000605   0.0001149
   55   0.0012292  -0.0001877  -0.0014726  -0.0006874   0.0005736   0.0002521
   56  -0.0032291   0.0012361   0.0046027   0.0023285  -0.0019357  -0.0008598
   57   0.0003344  -0.0005029  -0.0000631  -0.0000461   0.0001360   0.0000673
   58  -0.0001822   0.0002242   0.0001380   0.0001564  -0.0001658  -0.0000076
   59   0.0002851  -0.0004024  -0.0001137  -0.0002625   0.0002654   0.0000055
   60  -0.0002017   0.0001248   0.0005696   0.0001629  -0.0001478  -0.0001457
   61  -0.0007873   0.0005584   0.0006995   0.0006047  -0.0005856  -0.0001089
   62   0.0007056  -0.0006821  -0.0003024  -0.0005238   0.0005310   0.0000044
   63   0.0002577   0.0006121   0.0008682  -0.0001253  -0.0001600  -0.0002228
   64  -0.0000297  -0.0000322  -0.0003687   0.0000025   0.0000336   0.0001098
   65  -0.0000023   0.0000676   0.0001276   0.0000107  -0.0000216  -0.0000542
   66  -0.0000502  -0.0000745  -0.0002585   0.0000540  -0.0000151   0.0001061
   67   0.0007202  -0.0008538  -0.0006093  -0.0004948   0.0006198   0.0001286
   68  -0.0005713   0.0014291   0.0006330   0.0005433  -0.0008588  -0.0000998
   69  -0.0004523   0.0002776  -0.0001530   0.0003251  -0.0002858   0.0001158
   70  -0.0002211   0.0000711   0.0001767   0.0001209  -0.0001000  -0.0000430
   71   0.0001730  -0.0001582  -0.0000240  -0.0001143   0.0001152   0.0000005
   72   0.0001412  -0.0000159   0.0000231  -0.0000908   0.0000528  -0.0000347
   73  -0.0000166  -0.0002247  -0.0001123  -0.0000245   0.0001076   0.0000240
   74  -0.0000225  -0.0001112   0.0000050   0.0000049   0.0000542  -0.0000097
   75  -0.0000938  -0.0002704  -0.0002401  -0.0000131   0.0000975   0.0000579
   76  -0.0000608   0.0001318   0.0000868   0.0000464  -0.0000819  -0.0000190
   77   0.0000401  -0.0001282  -0.0000727  -0.0000326   0.0000785   0.0000137
   78  -0.0000039   0.0000460   0.0000663   0.0000030  -0.0000209  -0.0000199
   79   0.0000706   0.0000168   0.0000761  -0.0000271   0.0000119  -0.0000261
   80  -0.0000214  -0.0000094  -0.0000236  -0.0000005  -0.0000003   0.0000055
   81  -0.0000296   0.0000122  -0.0000292   0.0000162  -0.0000156   0.0000117
   82  -0.0000446  -0.0000841  -0.0001310  -0.0000074   0.0000355   0.0000432
   83  -0.0000424   0.0003858   0.0001997   0.0000470  -0.0002035  -0.0000332
   84  -0.0000205  -0.0002399  -0.0004418  -0.0000142   0.0000751   0.0001506
   85   0.0000983   0.0000703   0.0001968  -0.0000476  -0.0000030  -0.0000683
   86   0.0000017  -0.0000976  -0.0001146  -0.0000020   0.0000453   0.0000338
   87  -0.0000704  -0.0000092  -0.0001092   0.0000411  -0.0000181   0.0000394
   88  -0.0000561   0.0000492  -0.0001102   0.0000385  -0.0000528   0.0000454
   89   0.0000321  -0.0003054  -0.0001576  -0.0000370   0.0001619   0.0000251
   90   0.0000183   0.0001395   0.0003442  -0.0000030  -0.0000303  -0.0001216
   91   0.0000552  -0.0001662  -0.0000746  -0.0000436   0.0000988   0.0000122
   92   0.0000418  -0.0000882  -0.0000422  -0.0000339   0.0000555   0.0000083
   93   0.0000190  -0.0000750  -0.0000513  -0.0000165   0.0000396   0.0000113
   94  -0.0000250  -0.0000072  -0.0000238   0.0000119  -0.0000023   0.0000066
   95   0.0000018   0.0000686   0.0000759   0.0000043  -0.0000323  -0.0000216
   96  -0.0000645  -0.0000557  -0.0001950   0.0000347  -0.0000022   0.0000689
   97  -0.0000120   0.0000151  -0.0000208   0.0000119  -0.0000112   0.0000089
   98   0.0000025   0.0000949   0.0000763   0.0000034  -0.0000495  -0.0000167
   99   0.0000004  -0.0000460  -0.0001257  -0.0000074   0.0000117   0.0000437
  100   0.0000329  -0.0000426  -0.0000488  -0.0000255   0.0000231   0.0000174
  101   0.0000087  -0.0000545  -0.0000295  -0.0000079   0.0000313   0.0000041
  102   0.0000336  -0.0000297   0.0000008  -0.0000258   0.0000220  -0.0000009
  103   0.0000039   0.0000216   0.0000455   0.0000001  -0.0000060  -0.0000162
  104  -0.0000087  -0.0000172  -0.0000304   0.0000042   0.0000054   0.0000093
  105  -0.0000257   0.0000142  -0.0000279   0.0000192  -0.0000158   0.0000117
  106   0.0000654  -0.0001470  -0.0000763  -0.0000697   0.0000756   0.0000198
  107  -0.0000515   0.0002331   0.0000678   0.0000725  -0.0001268  -0.0000056
  108  -0.0000052   0.0000626   0.0001586   0.0000037  -0.0000150  -0.0000579
  109  -0.0000217   0.0000195   0.0000071   0.0000139  -0.0000127  -0.0000022
  110   0.0000060   0.0000086   0.0000319  -0.0000032  -0.0000002  -0.0000113
  111  -0.0000362   0.0000066  -0.0000678   0.0000230  -0.0000202   0.0000274
  112  -0.0004261   0.0005138   0.0000318   0.0003265  -0.0003662   0.0000278
  113   0.0001482  -0.0001496   0.0000450  -0.0001418   0.0000814  -0.0000137
  114   0.0001128  -0.0002239  -0.0000627  -0.0000949   0.0001435   0.0000009
  115   0.0003371  -0.0004337  -0.0000432  -0.0002617   0.0003030  -0.0000177
  116  -0.0000631   0.0000241  -0.0000478   0.0000548  -0.0000178   0.0000140
  117  -0.0000956   0.0001364  -0.0000012   0.0000760  -0.0000951   0.0000145
  118   0.0001133  -0.0001439  -0.0000380  -0.0000829   0.0001016   0.0000021
  119  -0.0000412  -0.0000347  -0.0000860   0.0000475   0.0000309   0.0000165
  120   0.0000121  -0.0000370  -0.0000867  -0.0000117   0.0000088   0.0000346
  121  -0.0000735   0.0001041   0.0000456   0.0000531  -0.0000712  -0.0000076
  122   0.0000417  -0.0000281   0.0000356  -0.0000374   0.0000187  -0.0000115
  123  -0.0000415   0.0001063   0.0001294   0.0000342  -0.0000517  -0.0000429
  124  -0.0000438  -0.0001641   0.0002553  -0.0000074   0.0001186  -0.0001223
  125   0.0002332   0.0000549   0.0008022  -0.0001014   0.0001217  -0.0002801
  126   0.0003152   0.0003156   0.0011795  -0.0001296   0.0000147  -0.0004151
  127  -0.0000290  -0.0001027   0.0000265  -0.0000134   0.0000423  -0.0000096
  128  -0.0001931   0.0004138   0.0000188   0.0001021  -0.0002696   0.0000431
  129   0.0001207  -0.0000304  -0.0003573  -0.0000433  -0.0000019   0.0001285
  130   0.0001130  -0.0001023   0.0002185  -0.0000230   0.0001467  -0.0000648
  131  -0.0006894   0.0004626  -0.0012392   0.0003102  -0.0005863   0.0004507
  132   0.0002270  -0.0000821  -0.0002040  -0.0000095   0.0000803   0.0000908
  133  -0.0005496  -0.0002516  -0.0008657   0.0001666  -0.0000676   0.0002630
  134   0.0003413   0.0002131   0.0011556  -0.0002020   0.0001269  -0.0003604
  135  -0.0004490   0.0001528   0.0001246   0.0001097  -0.0001332  -0.0000557
  136  -0.0001109   0.0000069  -0.0000527   0.0000502  -0.0000579   0.0000254
  137  -0.0001577  -0.0006600  -0.0005146   0.0000620   0.0002807   0.0001089
  138   0.0001107  -0.0000241   0.0004777  -0.0000508   0.0000812  -0.0001687
  139   0.0002319   0.0002040   0.0001638  -0.0000867  -0.0000489  -0.0000160
  140   0.0002490  -0.0001207   0.0001836  -0.0000807   0.0001387  -0.0000622
  141  -0.0000783  -0.0000318  -0.0002233   0.0000071  -0.0000267   0.0000751
  142   0.0001620  -0.0000208   0.0002048  -0.0000614   0.0000781  -0.0000701
  143  -0.0001911  -0.0000013  -0.0003368   0.0000860  -0.0000890   0.0001192
  144  -0.0001021  -0.0001384  -0.0005259   0.0000434  -0.0000028   0.0001726
  145  -0.0000544   0.0000405  -0.0000064   0.0000379  -0.0000379   0.0000045
  146   0.0001007  -0.0002172   0.0000279  -0.0000503   0.0001602  -0.0000368
  147   0.0000341   0.0000462   0.0001277  -0.0000173  -0.0000108  -0.0000487
  148   0.0000818   0.0000362   0.0001846  -0.0000464   0.0000130  -0.0000705
  149   0.0000522   0.0000324   0.0001439  -0.0000202   0.0000135  -0.0000464
  150  -0.0000980  -0.0000618  -0.0002021   0.0000526  -0.0000031   0.0000682
  151   0.0000035  -0.0000209  -0.0001403  -0.0000160  -0.0000062   0.0000556
  152   0.0000500  -0.0000401  -0.0000536  -0.0000267   0.0000272   0.0000164
  153  -0.0000002   0.0000277   0.0000097  -0.0000075  -0.0000181   0.0000070
           31          32          33          34          35          36
    1   0.0012797   0.0025511   0.0034985   0.0003940   0.0001230  -0.0006639
    2  -0.0003943  -0.0011378  -0.0023330  -0.0004779  -0.0001737   0.0008833
    3   0.0004184  -0.0016738  -0.0007143  -0.0002878   0.0000188   0.0009278
    4   0.0080491  -0.0058310  -0.0100442   0.0024466   0.0006934  -0.0044049
    5   0.0061766  -0.0021848  -0.0096677   0.0013711   0.0029150  -0.0000725
    6   0.0134601  -0.0316387  -0.0272332  -0.0030220  -0.0010632  -0.0060279
    7  -0.0012481   0.0033293   0.0023047   0.0001823   0.0000805   0.0008263
    8   0.0028116  -0.0041504  -0.0027394  -0.0002408  -0.0000022  -0.0012612
    9   0.0018153  -0.0032115  -0.0007245  -0.0003182  -0.0000774  -0.0006386
   10   0.0007148  -0.0019019  -0.0027953   0.0003407   0.0005234   0.0004965
   11   0.0000246   0.0009307   0.0018027   0.0001058   0.0000058  -0.0002093
   12   0.0002593   0.0008621   0.0014254   0.0000767  -0.0000059  -0.0003504
   13  -0.0001465   0.0001007   0.0000828  -0.0000815  -0.0000478  -0.0000166
   14   0.0001697  -0.0000410   0.0000262   0.0000362   0.0000522   0.0000577
   15   0.0000619   0.0001668   0.0002791   0.0000087   0.0000303   0.0001000
   16   0.0001368   0.0019724   0.0027742  -0.0001403  -0.0002501  -0.0002957
   17   0.0000668   0.0005043   0.0004026  -0.0001608  -0.0001513  -0.0000378
   18  -0.0000272   0.0001804   0.0003241  -0.0000725  -0.0000355   0.0000138
   19   0.0000237  -0.0007254  -0.0009567   0.0000819   0.0001388   0.0001483
   20  -0.0001105  -0.0002263  -0.0002018   0.0000710   0.0000499  -0.0000010
   21  -0.0002938  -0.0007176  -0.0012764   0.0001070   0.0000687   0.0000715
   22   0.0000284   0.0000024   0.0000097   0.0000109   0.0000018   0.0000139
   23  -0.0000872  -0.0000867  -0.0001007   0.0000390   0.0000138  -0.0000074
   24   0.0000669   0.0000358   0.0001102  -0.0000070   0.0000014   0.0000060
   25  -0.0954653   0.0194292  -0.0470716   0.0123740   0.0019258   0.0254374
   26   0.0260848  -0.1076013  -0.0242639  -0.0109035  -0.0031745  -0.0466126
   27  -0.0326756  -0.0430021  -0.2428284  -0.0021243  -0.0116267  -0.0282135
   28  -0.0075377   0.0186462  -0.0573234  -0.0058462   0.0004005   0.0007824
   29   0.0154971   0.0236809   0.0311973   0.0000683  -0.0036519   0.0052384
   30  -0.0640883   0.0387624  -0.0596222   0.0001792   0.0060671   0.0077208
   31   0.2317320  -0.2300293   0.0199097  -0.1372203   0.1794894   0.0597214
   32  -0.2300293   0.4043837   0.1577292   0.1928669  -0.3120375  -0.1147975
   33   0.0199097   0.1577292   0.4351211   0.0874346  -0.1497148  -0.1035066
   34  -0.1372203   0.1928669   0.0874346   0.1276913  -0.1829887  -0.0819211
   35   0.1794894  -0.3120375  -0.1497148  -0.1829887   0.3155173   0.1562653
   36   0.0597214  -0.1147975  -0.1035066  -0.0819211   0.1562653   0.1291774
   37  -0.0016273   0.0009506   0.0019028   0.0000716   0.0003541  -0.0004937
   38   0.0005256   0.0002332   0.0007505   0.0003084   0.0004343   0.0005762
   39   0.0008473  -0.0007045  -0.0054004  -0.0001178   0.0000764  -0.0002227
   40   0.0000667  -0.0003845   0.0008305  -0.0000617  -0.0000347   0.0001280
   41  -0.0000689  -0.0013439  -0.0012005  -0.0000416   0.0000926  -0.0003774
   42   0.0006374  -0.0014050   0.0009561   0.0000271  -0.0001307   0.0004312
   43   0.0009878  -0.0005204  -0.0005435  -0.0002025  -0.0003207   0.0002121
   44  -0.0003308  -0.0008402  -0.0003058   0.0000634   0.0001843   0.0002419
   45  -0.0003522  -0.0001599   0.0018746   0.0002345   0.0002628   0.0000614
   46   0.0000330   0.0000674   0.0000922   0.0000167  -0.0000456  -0.0000859
   47   0.0000731   0.0002003  -0.0001704  -0.0000497  -0.0000718  -0.0000265
   48   0.0000454  -0.0000458  -0.0003290  -0.0000553  -0.0000508   0.0000679
   49   0.0003514  -0.0009184  -0.0007400  -0.0000018   0.0000366   0.0001910
   50  -0.0000866   0.0007097   0.0005284  -0.0000075  -0.0000022  -0.0001846
   51   0.0001104  -0.0006823   0.0011418  -0.0001756  -0.0001680   0.0002178
   52  -0.0000446   0.0001965  -0.0000676   0.0000200   0.0000267  -0.0000592
   53   0.0000563  -0.0001235   0.0002919  -0.0000152  -0.0000431   0.0001036
   54   0.0000402   0.0000314   0.0002723  -0.0000056   0.0000143   0.0000836
   55   0.0000806   0.0003987   0.0004953  -0.0001229  -0.0001399  -0.0000253
   56   0.0003091  -0.0007732  -0.0017050   0.0000141   0.0000961   0.0001813
   57  -0.0001555   0.0002334   0.0004718   0.0000739   0.0000505  -0.0000362
   58  -0.0000583  -0.0001559  -0.0000038   0.0000472   0.0000549   0.0000205
   59  -0.0000372   0.0001659   0.0000446  -0.0000079  -0.0000281  -0.0000797
   60   0.0000278  -0.0000343  -0.0002881  -0.0000086  -0.0000094   0.0000309
   61   0.0000942  -0.0004565  -0.0004559   0.0000273   0.0000353   0.0000521
   62  -0.0001837   0.0002271   0.0003079   0.0000159  -0.0000258  -0.0000429
   63  -0.0001748  -0.0000808  -0.0005329   0.0000046   0.0000068   0.0000200
   64   0.0000319   0.0000411   0.0001759   0.0000025   0.0000018   0.0000140
   65  -0.0000144  -0.0000574  -0.0001012   0.0000056   0.0000050  -0.0000062
   66   0.0000485   0.0000585   0.0002201  -0.0000019   0.0000011  -0.0000000
   67   0.0000071   0.0005371   0.0004399  -0.0000746  -0.0001004  -0.0001034
   68   0.0001777  -0.0003653  -0.0005072  -0.0000424   0.0000391   0.0001431
   69   0.0001085  -0.0001048   0.0001224  -0.0000015   0.0000338   0.0000411
   70  -0.0000256  -0.0001346  -0.0000928   0.0000297   0.0000299   0.0000168
   71  -0.0000376   0.0000900   0.0000558   0.0000040  -0.0000102  -0.0000256
   72  -0.0000181   0.0000156  -0.0000501  -0.0000023  -0.0000136   0.0000018
   73   0.0000286   0.0000826   0.0000936  -0.0000213  -0.0000158   0.0000033
   74   0.0000042   0.0000255   0.0000185  -0.0000102  -0.0000074   0.0000080
   75   0.0000815   0.0001121   0.0001663  -0.0000253  -0.0000125   0.0000048
   76  -0.0000049  -0.0000653  -0.0000633   0.0000130   0.0000131   0.0000074
   77   0.0000210   0.0000714   0.0000482  -0.0000248  -0.0000196   0.0000005
   78  -0.0000153  -0.0000290  -0.0000460   0.0000106   0.0000050   0.0000020
   79  -0.0000327  -0.0000125  -0.0000432   0.0000069  -0.0000006  -0.0000050
   80   0.0000084   0.0000029   0.0000086   0.0000019   0.0000020   0.0000012
   81   0.0000094  -0.0000036   0.0000157  -0.0000006   0.0000037  -0.0000008
   82   0.0000465   0.0000551   0.0000844  -0.0000085  -0.0000025   0.0000023
   83  -0.0000761  -0.0001947  -0.0001502   0.0000778   0.0000475  -0.0000134
   84   0.0001037   0.0001802   0.0002948  -0.0000762  -0.0000548  -0.0000106
   85  -0.0000907  -0.0000853  -0.0001113   0.0000508   0.0000233  -0.0000139
   86   0.0000476   0.0000853   0.0000719  -0.0000461  -0.0000292   0.0000028
   87   0.0000564   0.0000380   0.0000630  -0.0000292  -0.0000085   0.0000057
   88   0.0000406   0.0000129   0.0000690  -0.0000183  -0.0000008  -0.0000067
   89   0.0000490   0.0001401   0.0001215  -0.0000523  -0.0000314   0.0000117
   90  -0.0000632  -0.0001058  -0.0002541   0.0000363   0.0000092   0.0000395
   91   0.0000055   0.0000699   0.0000594  -0.0000171  -0.0000193  -0.0000034
   92  -0.0000048   0.0000352   0.0000353  -0.0000038  -0.0000097  -0.0000085
   93   0.0000035   0.0000284   0.0000412  -0.0000044  -0.0000016  -0.0000020
   94   0.0000223   0.0000133   0.0000066  -0.0000119  -0.0000025   0.0000099
   95  -0.0000267  -0.0000502  -0.0000493   0.0000240   0.0000160   0.0000017
   96   0.0000691   0.0000671   0.0001257  -0.0000365  -0.0000118  -0.0000032
   97   0.0000146   0.0000056   0.0000077  -0.0000076  -0.0000023   0.0000028
   98  -0.0000352  -0.0000607  -0.0000493   0.0000295   0.0000168  -0.0000042
   99   0.0000196   0.0000364   0.0000864  -0.0000088  -0.0000018  -0.0000131
  100  -0.0000148   0.0000115   0.0000457   0.0000079   0.0000008  -0.0000188
  101   0.0000111   0.0000284   0.0000197  -0.0000113  -0.0000069   0.0000026
  102  -0.0000195   0.0000013   0.0000065   0.0000104   0.0000006  -0.0000089
  103  -0.0000079  -0.0000143  -0.0000326   0.0000038   0.0000014   0.0000050
  104   0.0000154   0.0000182   0.0000180  -0.0000104  -0.0000051   0.0000009
  105   0.0000155   0.0000043   0.0000179  -0.0000080  -0.0000005   0.0000003
  106  -0.0000413   0.0000203   0.0000815   0.0000280   0.0000088  -0.0000291
  107   0.0000231  -0.0000575  -0.0000729  -0.0000078   0.0000079   0.0000152
  108  -0.0000083  -0.0000331  -0.0001287   0.0000012  -0.0000065   0.0000246
  109   0.0000122  -0.0000054  -0.0000121  -0.0000033  -0.0000002   0.0000087
  110  -0.0000086  -0.0000100  -0.0000226   0.0000043   0.0000010   0.0000029
  111   0.0000151   0.0000005   0.0000498  -0.0000016   0.0000056  -0.0000051
  112   0.0001568  -0.0001318  -0.0000751  -0.0000546   0.0000283   0.0000675
  113  -0.0001767  -0.0000801   0.0000461   0.0001142   0.0000529  -0.0000648
  114  -0.0000130   0.0000835   0.0000534  -0.0000065  -0.0000215  -0.0000104
  115  -0.0001199   0.0001157   0.0000737   0.0000402  -0.0000253  -0.0000538
  116   0.0000731   0.0000442   0.0000073  -0.0000479  -0.0000223   0.0000228
  117   0.0000274  -0.0000388  -0.0000060  -0.0000059   0.0000103   0.0000068
  118  -0.0000278   0.0000520   0.0000358   0.0000038  -0.0000132  -0.0000172
  119   0.0001213   0.0001136   0.0000117  -0.0000884  -0.0000527   0.0000376
  120  -0.0000170   0.0000043   0.0000797   0.0000128   0.0000104  -0.0000250
  121   0.0000081  -0.0000490  -0.0000363   0.0000053   0.0000123   0.0000125
  122  -0.0000486  -0.0000252  -0.0000068   0.0000300   0.0000127  -0.0000136
  123   0.0000105  -0.0000385  -0.0001109  -0.0000042  -0.0000009   0.0000281
  124  -0.0000477  -0.0000393  -0.0001370   0.0000171   0.0000295   0.0000084
  125  -0.0003456  -0.0002534  -0.0004809   0.0000981  -0.0000218   0.0000088
  126  -0.0004495  -0.0004863  -0.0006745   0.0002697   0.0001397  -0.0000191
  127   0.0000040   0.0000247   0.0000079  -0.0000058   0.0000022   0.0000149
  128   0.0000336  -0.0001107  -0.0000309   0.0000191   0.0000245  -0.0000142
  129   0.0000283   0.0000886   0.0002346  -0.0000243  -0.0000293  -0.0000630
  130  -0.0001358  -0.0000893  -0.0001117   0.0000003  -0.0000503   0.0000550
  131   0.0006934   0.0001861   0.0007136  -0.0000454   0.0001753  -0.0000755
  132  -0.0000366   0.0002137   0.0003575  -0.0002403  -0.0001725  -0.0000837
  133   0.0002550   0.0002792   0.0002961  -0.0001448  -0.0000030   0.0001191
  134  -0.0007276  -0.0007160  -0.0007350   0.0003310   0.0000623  -0.0000102
  135   0.0002259  -0.0000060  -0.0003299   0.0000434   0.0000326   0.0001119
  136   0.0000927   0.0000105  -0.0000061  -0.0000201   0.0000067   0.0000283
  137   0.0003566   0.0005318   0.0002289  -0.0003393  -0.0001820   0.0001608
  138  -0.0001809  -0.0002194  -0.0002925   0.0001729   0.0001269   0.0000393
  139  -0.0002483  -0.0001844   0.0000505   0.0000791   0.0000080  -0.0001657
  140  -0.0001763  -0.0000231  -0.0000129  -0.0000111  -0.0000320  -0.0000347
  141   0.0001005   0.0000693   0.0000924  -0.0000073  -0.0000015   0.0000016
  142  -0.0001143  -0.0000562  -0.0001245   0.0000367  -0.0000082   0.0000052
  143   0.0001723   0.0001177   0.0001972  -0.0000760  -0.0000078   0.0000061
  144   0.0002081   0.0001992   0.0003091  -0.0000916  -0.0000293   0.0000034
  145   0.0000236  -0.0000085  -0.0000013  -0.0000073   0.0000091   0.0000084
  146  -0.0000104   0.0000677  -0.0000134  -0.0000210  -0.0000238   0.0000206
  147  -0.0000472  -0.0000544  -0.0000796   0.0000294   0.0000245  -0.0000001
  148  -0.0000834  -0.0000735  -0.0001095   0.0000457   0.0000212  -0.0000086
  149  -0.0000646  -0.0000562  -0.0000841   0.0000269   0.0000004  -0.0000035
  150   0.0001058   0.0000923   0.0001156  -0.0000572  -0.0000214   0.0000123
  151   0.0000153   0.0000296   0.0000964  -0.0000024  -0.0000086  -0.0000272
  152  -0.0000109   0.0000132   0.0000358   0.0000052  -0.0000006  -0.0000105
  153  -0.0000230  -0.0000214  -0.0000001   0.0000166   0.0000045  -0.0000122
           37          38          39          40          41          42
    1  -0.0236373  -0.0078793   0.0010067   0.0015699   0.0004770   0.0010096
    2  -0.0355103  -0.0056930   0.0010421   0.0000002   0.0015721  -0.0007756
    3   0.0184311   0.0009071   0.0026292   0.0002195  -0.0023561   0.0018632
    4  -0.0641810   0.0123696  -0.0026597   0.0011248   0.0094103  -0.0060554
    5   0.0136362  -0.1459558   0.0332971   0.0004123   0.0002258   0.0002037
    6   0.0007331   0.0401213  -0.1114823   0.0008161   0.0307269  -0.0168909
    7   0.0030437   0.0008939   0.0018148  -0.0001606  -0.0009378   0.0005708
    8   0.0107247   0.0003294   0.0293327  -0.0006269  -0.0047716   0.0022453
    9  -0.0069162   0.0000224  -0.0159224   0.0001416   0.0025152  -0.0002229
   10   0.0010818  -0.0027404   0.0024483  -0.0002617   0.0002744  -0.0002207
   11  -0.0057451   0.0070116   0.0003456   0.0005507  -0.0004427   0.0003199
   12   0.0011209   0.0018502  -0.0019656   0.0004283  -0.0000894  -0.0000876
   13  -0.0002641   0.0000122  -0.0001424  -0.0000749   0.0000745  -0.0000689
   14   0.0004668  -0.0004796   0.0003058  -0.0000087  -0.0000781  -0.0000922
   15   0.0002087  -0.0001183  -0.0001194  -0.0001371  -0.0000548   0.0002645
   16   0.0002008   0.0014368  -0.0016146   0.0000188  -0.0001330   0.0002554
   17   0.0015945  -0.0012328  -0.0004969  -0.0001318   0.0000722   0.0000292
   18  -0.0000373  -0.0003083  -0.0000408   0.0000067  -0.0000405   0.0000994
   19  -0.0003620  -0.0004317   0.0005362   0.0000073   0.0000378  -0.0000330
   20  -0.0001221   0.0001259   0.0000153   0.0000105  -0.0000069   0.0000147
   21  -0.0000193  -0.0002303   0.0008988   0.0000544   0.0000556  -0.0002624
   22  -0.0000096  -0.0001022  -0.0000614  -0.0000206  -0.0000138   0.0000306
   23  -0.0001160   0.0000832  -0.0000122   0.0000092   0.0000171   0.0000316
   24  -0.0000910   0.0000308  -0.0000588  -0.0000129   0.0000071   0.0000560
   25   0.0111053   0.0030105  -0.0096063  -0.0003333   0.0006702  -0.0003204
   26   0.0097432  -0.0303216  -0.0074646  -0.0000248   0.0018160  -0.0008686
   27  -0.0128011   0.0108566   0.0191840  -0.0020816   0.0028253  -0.0021261
   28  -0.0080796   0.0010264   0.0059300   0.0003712  -0.0003972   0.0002641
   29   0.0038286  -0.0005288  -0.0031281  -0.0000313  -0.0000433  -0.0000086
   30   0.0023368  -0.0017294  -0.0025536   0.0004889  -0.0008583   0.0008068
   31  -0.0016273   0.0005256   0.0008473   0.0000667  -0.0000689   0.0006374
   32   0.0009506   0.0002332  -0.0007045  -0.0003845  -0.0013439  -0.0014050
   33   0.0019028   0.0007505  -0.0054004   0.0008305  -0.0012005   0.0009561
   34   0.0000716   0.0003084  -0.0001178  -0.0000617  -0.0000416   0.0000271
   35   0.0003541   0.0004343   0.0000764  -0.0000347   0.0000926  -0.0001307
   36  -0.0004937   0.0005762  -0.0002227   0.0001280  -0.0003774   0.0004312
   37   0.4856974   0.0112183   0.0350797  -0.0656281  -0.0077215  -0.0649935
   38   0.0112183   0.4896479   0.0020301  -0.0050887  -0.0548548  -0.0220090
   39   0.0350797   0.0020301   0.5737098  -0.0641814  -0.0253371  -0.2671382
   40  -0.0656281  -0.0050887  -0.0641814   0.0884933   0.0099882   0.0765264
   41  -0.0077215  -0.0548548  -0.0253371   0.0099882   0.0593875   0.0276650
   42  -0.0649935  -0.0220090  -0.2671382   0.0765264   0.0276650   0.2881517
   43  -0.2130353  -0.0056076  -0.0141059  -0.0318733  -0.0083942  -0.0046769
   44  -0.0506741  -0.0986704   0.0096143  -0.0096522   0.0016112  -0.0021387
   45  -0.0052718   0.0080768  -0.0671737  -0.0306821  -0.0075410   0.0083956
   46  -0.0103397  -0.0442257   0.0139813   0.0000512  -0.0001569  -0.0006508
   47  -0.0004681  -0.0080493   0.0027118   0.0012175   0.0000148   0.0003288
   48  -0.0010008  -0.0009290  -0.0014804  -0.0008949  -0.0009112   0.0001882
   49  -0.0972791   0.0195271   0.0220614   0.0072292  -0.0043004  -0.0045784
   50   0.0391325  -0.1146293  -0.0467358   0.0030223  -0.0035319   0.0003510
   51   0.0222351  -0.0316657  -0.1147767   0.0177081  -0.0246102  -0.0179559
   52   0.0065422   0.0052706   0.0178784  -0.0018425   0.0022156   0.0017160
   53  -0.0091777  -0.0051031  -0.0223359   0.0027069  -0.0023577  -0.0015600
   54  -0.0066092  -0.0063336  -0.0158710   0.0014364  -0.0016618  -0.0002703
   55  -0.0011652   0.0164069  -0.0091914   0.0005434  -0.0010469   0.0001968
   56  -0.0009116  -0.0469078   0.0235878  -0.0017155   0.0030616   0.0003978
   57  -0.0002847  -0.0067516   0.0042699  -0.0000366   0.0002118   0.0034897
   58   0.0002255  -0.0006679  -0.0013825   0.0001084   0.0004548   0.0003953
   59   0.0018052   0.0020673   0.0027186  -0.0001164  -0.0007659  -0.0017571
   60   0.0003973  -0.0007639   0.0038846  -0.0008750   0.0005716  -0.0000824
   61  -0.0200668   0.0035066   0.0039736   0.0008254  -0.0012797  -0.0014620
   62   0.0184967   0.0127524   0.0005590  -0.0002199  -0.0001787  -0.0011547
   63   0.0162035   0.0037301  -0.0004729   0.0003235  -0.0001099  -0.0010545
   64   0.0005637  -0.0011064  -0.0017385   0.0000465   0.0002869   0.0009568
   65   0.0003827  -0.0004254  -0.0002013   0.0000794   0.0004608   0.0000624
   66  -0.0003227  -0.0009161  -0.0007473  -0.0000347   0.0003064   0.0008288
   67  -0.0028922  -0.0080016  -0.0007721  -0.0002929   0.0007346   0.0005661
   68  -0.0019329   0.0015617   0.0005484   0.0000908  -0.0000785   0.0001753
   69   0.0006007   0.0021018   0.0014453  -0.0002520   0.0004468   0.0006502
   70  -0.0000298   0.0000968   0.0001579   0.0000933  -0.0001139  -0.0001298
   71  -0.0000554  -0.0013340   0.0002372  -0.0000361   0.0001212   0.0000676
   72  -0.0003072   0.0005582  -0.0004018   0.0000909  -0.0001660  -0.0001602
   73  -0.0000235   0.0000895  -0.0000239  -0.0000009  -0.0000088   0.0000132
   74  -0.0000376   0.0001612   0.0000054   0.0000076  -0.0000066   0.0000030
   75  -0.0000262  -0.0000511  -0.0001021  -0.0000122  -0.0000014   0.0000344
   76  -0.0000532   0.0001167   0.0000324   0.0000049  -0.0000078   0.0000074
   77   0.0000866  -0.0000446  -0.0000042   0.0000022  -0.0000044  -0.0000149
   78   0.0000309   0.0001020   0.0000304   0.0000103  -0.0000134  -0.0000211
   79   0.0000461   0.0000033   0.0000259   0.0000050   0.0000013  -0.0000211
   80   0.0000215  -0.0000168  -0.0000086  -0.0000024  -0.0000029  -0.0000010
   81  -0.0000244  -0.0000018  -0.0000139  -0.0000006   0.0000000   0.0000081
   82   0.0000803   0.0000242  -0.0000369  -0.0000037  -0.0000105   0.0000092
   83  -0.0000871   0.0000210   0.0000245  -0.0000064   0.0000063   0.0000133
   84  -0.0000369   0.0000850  -0.0001320  -0.0000100  -0.0000154   0.0000493
   85   0.0000254   0.0000156   0.0000201   0.0000020   0.0000065  -0.0000168
   86   0.0000422  -0.0000172   0.0000135   0.0000053  -0.0000045  -0.0000150
   87  -0.0000221  -0.0000233  -0.0000107  -0.0000004  -0.0000030   0.0000093
   88  -0.0000415  -0.0000022  -0.0000187  -0.0000004  -0.0000058   0.0000106
   89   0.0000522  -0.0000006  -0.0000481  -0.0000018  -0.0000059   0.0000057
   90  -0.0000078   0.0000033   0.0000916   0.0000026   0.0000122  -0.0000200
   91   0.0000401   0.0000042  -0.0000204  -0.0000003  -0.0000021  -0.0000028
   92   0.0000302  -0.0000025  -0.0000113  -0.0000013  -0.0000018  -0.0000040
   93   0.0000124   0.0000011  -0.0000265  -0.0000017  -0.0000018   0.0000043
   94  -0.0000055  -0.0000040   0.0000014  -0.0000013  -0.0000012   0.0000020
   95  -0.0000158   0.0000049  -0.0000036  -0.0000011   0.0000029   0.0000040
   96  -0.0000167  -0.0000189  -0.0000353  -0.0000013  -0.0000067   0.0000128
   97  -0.0000040  -0.0000288   0.0000071  -0.0000003   0.0000009   0.0000013
   98  -0.0000150   0.0000319  -0.0000002   0.0000008   0.0000030   0.0000046
   99   0.0000008  -0.0000201  -0.0000429  -0.0000033  -0.0000009   0.0000110
  100   0.0000218   0.0000034  -0.0000234  -0.0000003  -0.0000003   0.0000008
  101   0.0000132  -0.0000255  -0.0000044  -0.0000011   0.0000002  -0.0000019
  102   0.0000243   0.0000051  -0.0000071  -0.0000011   0.0000003  -0.0000026
  103  -0.0000031   0.0000038   0.0000123   0.0000004   0.0000004  -0.0000031
  104   0.0000038  -0.0000027   0.0000049   0.0000007  -0.0000027  -0.0000028
  105  -0.0000158  -0.0000056  -0.0000035   0.0000009  -0.0000006   0.0000037
  106   0.0000449   0.0000430  -0.0000692  -0.0000025   0.0000020   0.0000087
  107  -0.0000655  -0.0001071   0.0000375  -0.0000052   0.0000068   0.0000049
  108   0.0000007   0.0000485   0.0000955   0.0000073  -0.0000042  -0.0000258
  109  -0.0000191  -0.0000031  -0.0000018  -0.0000020  -0.0000016   0.0000055
  110  -0.0000024   0.0000065   0.0000036   0.0000006   0.0000020   0.0000013
  111  -0.0000374  -0.0000094  -0.0000423  -0.0000018   0.0000027   0.0000202
  112  -0.0003108   0.0000130   0.0000383   0.0000162   0.0000051   0.0000586
  113   0.0001475   0.0001566  -0.0000937   0.0000078   0.0000171   0.0000131
  114   0.0000790   0.0000020  -0.0000229  -0.0000073  -0.0000087  -0.0000170
  115   0.0002520   0.0000047  -0.0000313  -0.0000103  -0.0000062  -0.0000467
  116  -0.0000543  -0.0000556   0.0000270  -0.0000019  -0.0000064  -0.0000016
  117  -0.0000674  -0.0000055   0.0000061   0.0000039   0.0000031   0.0000156
  118   0.0000742  -0.0000288  -0.0000146  -0.0000061  -0.0000024  -0.0000138
  119  -0.0000545  -0.0001162   0.0000543  -0.0000075  -0.0000152  -0.0000183
  120   0.0000120  -0.0000276  -0.0000576  -0.0000004   0.0000087   0.0000167
  121  -0.0000677   0.0000303   0.0000022   0.0000037   0.0000047   0.0000185
  122   0.0000499   0.0000264  -0.0000064   0.0000036   0.0000060  -0.0000021
  123  -0.0000250   0.0000587   0.0000764   0.0000025  -0.0000089  -0.0000167
  124   0.0000749  -0.0001173   0.0000351  -0.0000035   0.0000087  -0.0000177
  125  -0.0000071   0.0000093   0.0000543   0.0000034   0.0000286  -0.0000224
  126   0.0001053  -0.0000167   0.0000895  -0.0000064   0.0000356  -0.0000344
  127   0.0000217  -0.0000161  -0.0000063  -0.0000018   0.0000022   0.0000009
  128   0.0000258  -0.0000431   0.0000599  -0.0000002   0.0000024  -0.0000011
  129  -0.0000686   0.0000809  -0.0000825   0.0000020  -0.0000100   0.0000109
  130  -0.0000723   0.0000125  -0.0000537  -0.0000054  -0.0000051   0.0000243
  131  -0.0000625  -0.0000803  -0.0001060  -0.0000081  -0.0000411   0.0000529
  132   0.0000200   0.0000432   0.0000087   0.0000096  -0.0000008  -0.0000148
  133  -0.0000115  -0.0000548   0.0000289   0.0000018  -0.0000137   0.0000037
  134   0.0000203   0.0000243  -0.0000064  -0.0000263   0.0000207   0.0000127
  135   0.0000004  -0.0001012   0.0000803   0.0000037   0.0000161  -0.0000007
  136  -0.0000149   0.0000035   0.0000176   0.0000023   0.0000029  -0.0000005
  137   0.0000043  -0.0000342   0.0000555   0.0000120  -0.0000033  -0.0000188
  138  -0.0000030  -0.0000075  -0.0000090  -0.0000058   0.0000064   0.0000010
  139   0.0000395   0.0000537  -0.0000404   0.0000004   0.0000055  -0.0000027
  140   0.0000049   0.0000527  -0.0000226   0.0000032   0.0000067  -0.0000048
  141   0.0000033   0.0000066  -0.0000208  -0.0000008  -0.0000072   0.0000063
  142  -0.0000370   0.0000540  -0.0000077   0.0000018   0.0000036   0.0000000
  143  -0.0000070  -0.0000282  -0.0000147  -0.0000008  -0.0000096   0.0000082
  144  -0.0000448   0.0000098  -0.0000612  -0.0000001  -0.0000170   0.0000160
  145  -0.0000195  -0.0000070   0.0000035   0.0000013   0.0000003   0.0000028
  146   0.0000193  -0.0000163  -0.0000056  -0.0000001  -0.0000001  -0.0000068
  147   0.0000031   0.0000049   0.0000056  -0.0000011   0.0000043  -0.0000028
  148   0.0000163   0.0000117   0.0000070  -0.0000012   0.0000068  -0.0000081
  149  -0.0000017   0.0000090   0.0000122   0.0000004   0.0000045  -0.0000033
  150  -0.0000160  -0.0000270  -0.0000051   0.0000011  -0.0000073   0.0000066
  151   0.0000123   0.0000184  -0.0000239   0.0000000  -0.0000040   0.0000030
  152  -0.0000098   0.0000252  -0.0000232   0.0000002  -0.0000016   0.0000032
  153   0.0000196   0.0000079  -0.0000027  -0.0000003   0.0000003  -0.0000003
           43          44          45          46          47          48
    1   0.0005105  -0.0086161   0.0029343  -0.0018707   0.0008191   0.0004044
    2  -0.0028555  -0.0079630   0.0040864  -0.0018949   0.0000597   0.0003936
    3   0.0017467   0.0071587  -0.0008460   0.0016403   0.0000651   0.0001731
    4  -0.0165497  -0.0382431   0.0163289  -0.0062351  -0.0017457   0.0013695
    5  -0.0086159  -0.0044419   0.0034209   0.0013455   0.0004504   0.0003842
    6   0.0017154  -0.0024013   0.0022324  -0.0018945  -0.0013254  -0.0004111
    7   0.0008765   0.0004503   0.0002246   0.0001273   0.0001329  -0.0000036
    8   0.0007611   0.0015856  -0.0019451   0.0001566   0.0001935  -0.0002467
    9   0.0005827  -0.0007580   0.0016628   0.0001779  -0.0000741   0.0002370
   10   0.0019521   0.0037616  -0.0013063   0.0006790  -0.0004659  -0.0001646
   11   0.0018229  -0.0045246  -0.0003044  -0.0013573   0.0000338   0.0006915
   12  -0.0018895  -0.0026084   0.0005922  -0.0003740   0.0002182   0.0002298
   13  -0.0000452  -0.0001812   0.0000364  -0.0000458  -0.0000142  -0.0000081
   14  -0.0001221   0.0003870  -0.0000486   0.0001137   0.0000043  -0.0000173
   15   0.0002491   0.0002471   0.0000581   0.0000474  -0.0000078  -0.0000517
   16  -0.0015522  -0.0015748   0.0008703   0.0000840   0.0000712  -0.0001283
   17  -0.0010478   0.0008556   0.0003412   0.0005041  -0.0000577  -0.0002493
   18   0.0000366   0.0001811   0.0001608   0.0000226   0.0000250  -0.0000732
   19   0.0008587   0.0006227  -0.0003440  -0.0000770  -0.0000498   0.0000726
   20   0.0002025  -0.0000780  -0.0000809  -0.0000614   0.0000156   0.0000437
   21   0.0004310   0.0003198  -0.0004381  -0.0000461   0.0000260   0.0001018
   22  -0.0000288   0.0000597   0.0000360   0.0000268  -0.0000056  -0.0000115
   23   0.0000838  -0.0000751  -0.0000116  -0.0000350   0.0000022   0.0000166
   24   0.0000848   0.0000075   0.0000093  -0.0000153  -0.0000147  -0.0000023
   25  -0.0027118   0.0003044  -0.0002160  -0.0004611   0.0004516   0.0001162
   26   0.0021328   0.0025752  -0.0007250  -0.0001162  -0.0000881   0.0003326
   27   0.0004869  -0.0011030  -0.0027644  -0.0002676   0.0003272   0.0002430
   28   0.0022176  -0.0003479   0.0003708   0.0001980  -0.0002606  -0.0000698
   29  -0.0012963  -0.0009448   0.0002587   0.0001484   0.0001921  -0.0000362
   30   0.0000284   0.0002067   0.0008344   0.0000866  -0.0001324  -0.0001433
   31   0.0009878  -0.0003308  -0.0003522   0.0000330   0.0000731   0.0000454
   32  -0.0005204  -0.0008402  -0.0001599   0.0000674   0.0002003  -0.0000458
   33  -0.0005435  -0.0003058   0.0018746   0.0000922  -0.0001704  -0.0003290
   34  -0.0002025   0.0000634   0.0002345   0.0000167  -0.0000497  -0.0000553
   35  -0.0003207   0.0001843   0.0002628  -0.0000456  -0.0000718  -0.0000508
   36   0.0002121   0.0002419   0.0000614  -0.0000859  -0.0000265   0.0000679
   37  -0.2130353  -0.0506741  -0.0052718  -0.0103397  -0.0004681  -0.0010008
   38  -0.0056076  -0.0986704   0.0080768  -0.0442257  -0.0080493  -0.0009290
   39  -0.0141059   0.0096143  -0.0671737   0.0139813   0.0027118  -0.0014804
   40  -0.0318733  -0.0096522  -0.0306821   0.0000512   0.0012175  -0.0008949
   41  -0.0083942   0.0016112  -0.0075410  -0.0001569   0.0000148  -0.0009112
   42  -0.0046769  -0.0021387   0.0083956  -0.0006508   0.0003288   0.0001882
   43   0.3466900   0.0857554  -0.0049261  -0.0439076  -0.0559043   0.0135245
   44   0.0857554   0.5732556  -0.1451020  -0.0071313  -0.4699726   0.1363854
   45  -0.0049261  -0.1451020   0.0931484  -0.0009558   0.1353719  -0.0424109
   46  -0.0439076  -0.0071313  -0.0009558   0.0599678   0.0543969  -0.0119483
   47  -0.0559043  -0.4699726   0.1353719   0.0543969   0.4749861  -0.1368853
   48   0.0135245   0.1363854  -0.0424109  -0.0119483  -0.1368853   0.0445359
   49  -0.0478106   0.0206568   0.0216741  -0.0005718   0.0030534   0.0000713
   50  -0.0104008   0.0051969   0.0055422  -0.0028866   0.0032359   0.0010941
   51   0.0049836   0.0019640   0.0002542   0.0028522  -0.0012709   0.0015151
   52   0.0020603  -0.0006695  -0.0009161  -0.0000815  -0.0000740   0.0005019
   53  -0.0010113   0.0013502   0.0025526   0.0003325   0.0000743  -0.0001049
   54  -0.0003947   0.0016460   0.0026124   0.0001321   0.0000167  -0.0008154
   55   0.0042759   0.0037634  -0.0013898   0.0035350  -0.0021426  -0.0002070
   56  -0.0005563   0.0031632  -0.0002671   0.0001776  -0.0002553  -0.0002711
   57  -0.0014153  -0.0011841   0.0024198  -0.0020220   0.0006428  -0.0017530
   58  -0.0008328  -0.0001513   0.0009036  -0.0011664   0.0004846  -0.0012848
   59  -0.0006606  -0.0002925  -0.0006441   0.0005279   0.0001271   0.0000946
   60   0.0000513  -0.0004038  -0.0005165  -0.0003553   0.0003131   0.0003422
   61   0.0029436   0.0006762  -0.0000726  -0.0001988  -0.0002074   0.0003576
   62   0.0059874  -0.0036358  -0.0032657  -0.0001952  -0.0009020   0.0005005
   63   0.0014908  -0.0016625  -0.0001801  -0.0003790   0.0003227  -0.0001933
   64  -0.0000394   0.0002937   0.0010914   0.0000178  -0.0000040  -0.0002801
   65  -0.0001567   0.0001229   0.0003745   0.0000066   0.0000261  -0.0000989
   66   0.0000338   0.0002130   0.0003899   0.0000262  -0.0000150  -0.0000948
   67  -0.0050257   0.0018562   0.0018810   0.0006632   0.0005012  -0.0005867
   68   0.0017369   0.0008304  -0.0004702   0.0002034  -0.0003991   0.0000149
   69   0.0021480  -0.0006003  -0.0002146  -0.0003243  -0.0002677   0.0000330
   70   0.0002745  -0.0005131  -0.0001983  -0.0004064   0.0001837   0.0001708
   71  -0.0009915   0.0002654   0.0002754   0.0001113   0.0001767  -0.0001002
   72   0.0000713   0.0001596  -0.0001977   0.0002799  -0.0001591   0.0000815
   73   0.0000020  -0.0000741   0.0000067  -0.0000187   0.0000041   0.0000044
   74   0.0001018  -0.0001008  -0.0000319  -0.0000521   0.0000071   0.0000241
   75  -0.0000692   0.0000274   0.0000635   0.0000208  -0.0000116  -0.0000168
   76   0.0001613  -0.0000401  -0.0000608  -0.0000425  -0.0000040   0.0000295
   77  -0.0000868   0.0000300   0.0000178   0.0000312  -0.0000023  -0.0000142
   78   0.0000630  -0.0000397  -0.0000432  -0.0000154  -0.0000006   0.0000162
   79  -0.0000371  -0.0000092  -0.0000074   0.0000088   0.0000059   0.0000001
   80  -0.0000136   0.0000155   0.0000043   0.0000105  -0.0000019  -0.0000039
   81   0.0000214   0.0000028   0.0000024  -0.0000057  -0.0000021   0.0000003
   82  -0.0000207  -0.0000044   0.0000100   0.0000076   0.0000039  -0.0000044
   83   0.0001184  -0.0000070  -0.0000414  -0.0000262   0.0000014   0.0000192
   84  -0.0000315  -0.0000861   0.0000614  -0.0000090  -0.0000038  -0.0000065
   85  -0.0000247  -0.0000240  -0.0000134   0.0000035   0.0000078   0.0000050
   86  -0.0000489   0.0000073   0.0000095   0.0000103   0.0000018  -0.0000060
   87   0.0000260   0.0000293   0.0000078  -0.0000027  -0.0000069  -0.0000047
   88   0.0000333   0.0000115   0.0000041  -0.0000065  -0.0000063   0.0000007
   89  -0.0000769  -0.0000035   0.0000359   0.0000164  -0.0000026  -0.0000116
   90   0.0000690   0.0000267  -0.0000636  -0.0000094   0.0000034   0.0000183
   91  -0.0000687  -0.0000176   0.0000226   0.0000121   0.0000018  -0.0000075
   92  -0.0000557  -0.0000070   0.0000157   0.0000135   0.0000002  -0.0000063
   93  -0.0000285  -0.0000095   0.0000169   0.0000046  -0.0000002  -0.0000049
   94   0.0000110   0.0000076  -0.0000042  -0.0000015  -0.0000011   0.0000031
   95   0.0000261  -0.0000043  -0.0000067  -0.0000066   0.0000012   0.0000037
   96   0.0000003   0.0000145   0.0000245   0.0000003  -0.0000061  -0.0000084
   97  -0.0000029   0.0000188   0.0000035   0.0000020  -0.0000005  -0.0000033
   98   0.0000368  -0.0000290  -0.0000123  -0.0000146   0.0000049   0.0000072
   99  -0.0000498  -0.0000078   0.0000315   0.0000101   0.0000010  -0.0000094
  100  -0.0000505  -0.0000208   0.0000214   0.0000091   0.0000030  -0.0000078
  101  -0.0000323   0.0000155   0.0000117   0.0000106  -0.0000014  -0.0000066
  102  -0.0000384  -0.0000153   0.0000093   0.0000079   0.0000034  -0.0000035
  103   0.0000129   0.0000033  -0.0000100  -0.0000021  -0.0000002   0.0000039
  104  -0.0000032   0.0000056  -0.0000008   0.0000026  -0.0000008  -0.0000004
  105   0.0000198   0.0000099   0.0000012  -0.0000039  -0.0000028  -0.0000013
  106  -0.0001030  -0.0000763   0.0000452   0.0000110   0.0000105  -0.0000116
  107   0.0000670   0.0001048  -0.0000158   0.0000041  -0.0000133  -0.0000036
  108   0.0000596  -0.0000029  -0.0000643  -0.0000101   0.0000026   0.0000237
  109   0.0000283   0.0000120  -0.0000056  -0.0000052  -0.0000036   0.0000049
  110   0.0000069  -0.0000072  -0.0000040  -0.0000045   0.0000013   0.0000018
  111   0.0000223  -0.0000026   0.0000217  -0.0000104  -0.0000022  -0.0000063
  112   0.0005132   0.0000784  -0.0000908  -0.0001411  -0.0000174   0.0000395
  113  -0.0002081  -0.0003193   0.0000714  -0.0000362   0.0000857  -0.0000097
  114  -0.0001389  -0.0000030   0.0000215   0.0000456  -0.0000061  -0.0000052
  115  -0.0004066  -0.0000722   0.0000734   0.0001099   0.0000141  -0.0000310
  116   0.0000737   0.0001094  -0.0000191   0.0000089  -0.0000294   0.0000013
  117   0.0001074   0.0000154  -0.0000112  -0.0000311  -0.0000015   0.0000026
  118  -0.0001408   0.0000126   0.0000311   0.0000481  -0.0000053  -0.0000172
  119   0.0000616   0.0002275  -0.0000295   0.0000528  -0.0000648  -0.0000032
  120  -0.0000656  -0.0000279   0.0000543   0.0000032   0.0000097  -0.0000261
  121   0.0001122  -0.0000238  -0.0000220  -0.0000441   0.0000049   0.0000151
  122  -0.0000631  -0.0000830   0.0000141  -0.0000117   0.0000281  -0.0000003
  123   0.0001138   0.0000067  -0.0000744  -0.0000209  -0.0000034   0.0000359
  124  -0.0000192   0.0001270  -0.0000055   0.0000295  -0.0000134  -0.0000158
  125   0.0000282  -0.0000076  -0.0000422  -0.0000071   0.0000082   0.0000109
  126   0.0000447   0.0000457  -0.0000861   0.0000174   0.0000128   0.0000141
  127  -0.0000195   0.0000092   0.0000158   0.0000056  -0.0000021  -0.0000074
  128   0.0001068   0.0000767  -0.0000443  -0.0000029  -0.0000019   0.0000051
  129  -0.0000905  -0.0001404   0.0000515  -0.0000114   0.0000080  -0.0000000
  130   0.0000390  -0.0000076   0.0000157  -0.0000128  -0.0000041   0.0000024
  131   0.0001000   0.0000961   0.0000299  -0.0000006  -0.0000194  -0.0000061
  132  -0.0000455  -0.0000413   0.0000168  -0.0000021   0.0000012  -0.0000054
  133  -0.0000115   0.0000705   0.0000085   0.0000052  -0.0000114   0.0000008
  134   0.0000131  -0.0000395  -0.0000330   0.0000036   0.0000130   0.0000135
  135   0.0001184   0.0001363  -0.0000636   0.0000039  -0.0000082   0.0000111
  136   0.0000376   0.0000077  -0.0000135  -0.0000078   0.0000005   0.0000042
  137  -0.0000587   0.0000485   0.0000200   0.0000072  -0.0000136  -0.0000084
  138   0.0000214   0.0000109  -0.0000090  -0.0000003   0.0000003   0.0000010
  139  -0.0000629  -0.0000768   0.0000186   0.0000077   0.0000101  -0.0000053
  140  -0.0000521  -0.0000687   0.0000198  -0.0000027   0.0000067  -0.0000028
  141  -0.0000276  -0.0000171   0.0000187   0.0000032   0.0000011  -0.0000045
  142   0.0000094  -0.0000533  -0.0000024  -0.0000164   0.0000037   0.0000074
  143   0.0000112   0.0000334   0.0000119   0.0000018  -0.0000072  -0.0000043
  144  -0.0000391  -0.0000291   0.0000444  -0.0000046  -0.0000060  -0.0000057
  145   0.0000354   0.0000143  -0.0000066  -0.0000064  -0.0000014   0.0000011
  146  -0.0000537   0.0000100   0.0000164   0.0000112  -0.0000041  -0.0000068
  147   0.0000062  -0.0000056  -0.0000095  -0.0000017   0.0000023   0.0000030
  148  -0.0000153  -0.0000173  -0.0000097   0.0000021   0.0000042   0.0000036
  149   0.0000121  -0.0000067  -0.0000111  -0.0000038   0.0000023   0.0000038
  150   0.0000189   0.0000364   0.0000107  -0.0000014  -0.0000079  -0.0000057
  151  -0.0000453  -0.0000338   0.0000209   0.0000053   0.0000032  -0.0000045
  152  -0.0000312  -0.0000412   0.0000160  -0.0000018   0.0000035  -0.0000015
  153  -0.0000125  -0.0000107   0.0000026   0.0000036   0.0000036  -0.0000022
           49          50          51          52          53          54
    1  -0.0047150   0.0028784   0.0012142  -0.0000243   0.0000778   0.0001116
    2   0.0020918   0.0031382  -0.0037939  -0.0002420  -0.0004831  -0.0001807
    3   0.0018830  -0.0014554  -0.0001665   0.0002799   0.0006759   0.0000497
    4   0.0083133   0.0111875  -0.0133084   0.0003824  -0.0009350  -0.0001855
    5   0.0027188  -0.0318885   0.0126728  -0.0009947   0.0015404   0.0009384
    6  -0.0056778  -0.0073749   0.0108698   0.0000252  -0.0013819  -0.0003153
    7  -0.0002053  -0.0000439  -0.0002533   0.0001119   0.0000310   0.0000313
    8  -0.0001432   0.0016117   0.0015379  -0.0000240  -0.0006427  -0.0004917
    9   0.0002166  -0.0009758  -0.0002429  -0.0001969   0.0006301   0.0007188
   10   0.0041705  -0.0294767   0.0148314   0.0002812  -0.0004929  -0.0001708
   11  -0.0183000  -0.0126335   0.0079691   0.0015447   0.0002810   0.0003629
   12   0.0036900   0.0061857  -0.0017398  -0.0021511  -0.0017065  -0.0000248
   13   0.0001003   0.0000146   0.0005728   0.0006822   0.0002376  -0.0000400
   14   0.0019544   0.0009626   0.0009345  -0.0005229  -0.0003576  -0.0002391
   15  -0.0014947  -0.0006647  -0.0007177   0.0010354   0.0005383   0.0003769
   16   0.0041336   0.0002164   0.0006733   0.0002785   0.0003656   0.0000108
   17   0.0069989  -0.0036841   0.0026328   0.0000098   0.0001057  -0.0001607
   18  -0.0023632   0.0020912  -0.0016185   0.0006184   0.0002494   0.0003189
   19  -0.0014674   0.0003243  -0.0002134  -0.0000238  -0.0000728   0.0000602
   20  -0.0005533   0.0001087  -0.0002669   0.0000480  -0.0000495   0.0000680
   21  -0.0013792   0.0007046  -0.0008397  -0.0003634  -0.0002190  -0.0000943
   22   0.0001992   0.0000486  -0.0001615  -0.0000597   0.0000018  -0.0000312
   23  -0.0001489   0.0000333   0.0003148   0.0000991   0.0000357  -0.0000196
   24   0.0001641  -0.0002043   0.0004866   0.0001925   0.0000945   0.0000031
   25  -0.0026188   0.0000440   0.0025025   0.0000605   0.0000161  -0.0000261
   26  -0.0005670  -0.0022561   0.0021056  -0.0002029   0.0001367  -0.0001455
   27   0.0020339   0.0009081  -0.0056360   0.0002776  -0.0004385  -0.0001420
   28   0.0018551  -0.0000864  -0.0019670  -0.0001038   0.0001198   0.0001756
   29  -0.0010532   0.0004106   0.0009502   0.0000450  -0.0000455  -0.0000605
   30  -0.0003224   0.0000471   0.0011092  -0.0000729   0.0001819   0.0001149
   31   0.0003514  -0.0000866   0.0001104  -0.0000446   0.0000563   0.0000402
   32  -0.0009184   0.0007097  -0.0006823   0.0001965  -0.0001235   0.0000314
   33  -0.0007400   0.0005284   0.0011418  -0.0000676   0.0002919   0.0002723
   34  -0.0000018  -0.0000075  -0.0001756   0.0000200  -0.0000152  -0.0000056
   35   0.0000366  -0.0000022  -0.0001680   0.0000267  -0.0000431   0.0000143
   36   0.0001910  -0.0001846   0.0002178  -0.0000592   0.0001036   0.0000836
   37  -0.0972791   0.0391325   0.0222351   0.0065422  -0.0091777  -0.0066092
   38   0.0195271  -0.1146293  -0.0316657   0.0052706  -0.0051031  -0.0063336
   39   0.0220614  -0.0467358  -0.1147767   0.0178784  -0.0223359  -0.0158710
   40   0.0072292   0.0030223   0.0177081  -0.0018425   0.0027069   0.0014364
   41  -0.0043004  -0.0035319  -0.0246102   0.0022156  -0.0023577  -0.0016618
   42  -0.0045784   0.0003510  -0.0179559   0.0017160  -0.0015600  -0.0002703
   43  -0.0478106  -0.0104008   0.0049836   0.0020603  -0.0010113  -0.0003947
   44   0.0206568   0.0051969   0.0019640  -0.0006695   0.0013502   0.0016460
   45   0.0216741   0.0055422   0.0002542  -0.0009161   0.0025526   0.0026124
   46  -0.0005718  -0.0028866   0.0028522  -0.0000815   0.0003325   0.0001321
   47   0.0030534   0.0032359  -0.0012709  -0.0000740   0.0000743   0.0000167
   48   0.0000713   0.0010941   0.0015151   0.0005019  -0.0001049  -0.0008154
   49   0.4928729   0.0071897   0.0610045  -0.0925445  -0.0217555  -0.0905418
   50   0.0071897   0.4635139   0.0359760  -0.0178195  -0.0560260  -0.0418759
   51   0.0610045   0.0359760   0.5987651  -0.0938551  -0.0513526  -0.2527760
   52  -0.0925445  -0.0178195  -0.0938551   0.0982670   0.0202598   0.0998920
   53  -0.0217555  -0.0560260  -0.0513526   0.0202598   0.0732508   0.0384590
   54  -0.0905418  -0.0418759  -0.2527760   0.0998920   0.0384590   0.2808570
   55  -0.0636082  -0.0040580  -0.0144700   0.0023824   0.0131653  -0.0067076
   56  -0.0196248  -0.1708891   0.0209890   0.0008847  -0.0048928   0.0064980
   57  -0.0047671   0.0629466  -0.1106992   0.0015194   0.0382962  -0.0200913
   58  -0.0010824  -0.0007408   0.0020510   0.0009747   0.0001998   0.0003500
   59   0.0151153   0.0008443   0.0392213  -0.0005014  -0.0054927   0.0029272
   60  -0.0083703  -0.0035768  -0.0208737   0.0008908   0.0042112   0.0001005
   61  -0.1596232  -0.0375188  -0.0048503  -0.0158185  -0.0036287   0.0012989
   62  -0.0107375  -0.0800758  -0.0044379  -0.0086587  -0.0014887  -0.0010306
   63  -0.0071509  -0.0023299  -0.0824814  -0.0286423  -0.0092257   0.0033804
   64  -0.0163316  -0.0017778  -0.0307233  -0.0048777  -0.0017490   0.0013279
   65  -0.0071479  -0.0002548  -0.0078698  -0.0014548  -0.0001560   0.0001554
   66   0.0006702   0.0029919   0.0011278   0.0010403   0.0004828   0.0004306
   67  -0.0312054   0.0357076   0.0290960   0.0041345   0.0011437   0.0000364
   68   0.0073122  -0.0061408  -0.0019198   0.0000074   0.0004223   0.0009595
   69   0.0109150  -0.0102506  -0.0083670   0.0008856   0.0010485   0.0013839
   70  -0.0006313   0.0053194   0.0001790  -0.0007987   0.0000619  -0.0002465
   71  -0.0015495   0.0023026   0.0012459   0.0006891   0.0000920   0.0000629
   72   0.0023694  -0.0033534   0.0029789  -0.0005932   0.0004124  -0.0003136
   73   0.0000783   0.0000002   0.0001101   0.0000572   0.0000371   0.0000123
   74   0.0000203   0.0000117   0.0001485   0.0000670   0.0000173   0.0000025
   75   0.0002223   0.0001084   0.0001586   0.0000557   0.0000313  -0.0000090
   76  -0.0000377  -0.0002366   0.0000711   0.0000139   0.0000352  -0.0000022
   77   0.0001559  -0.0000706  -0.0003794  -0.0001297  -0.0000251   0.0000315
   78   0.0000594  -0.0001621  -0.0002412  -0.0000869  -0.0000224   0.0000050
   79  -0.0000009   0.0000333  -0.0001409  -0.0000541  -0.0000185   0.0000034
   80   0.0000260  -0.0000417  -0.0000955  -0.0000364  -0.0000058   0.0000108
   81  -0.0000244  -0.0000075   0.0000415   0.0000129   0.0000042   0.0000000
   82   0.0001199  -0.0000911  -0.0000549   0.0000097   0.0000027   0.0000197
   83  -0.0002196  -0.0001077   0.0001555   0.0000406   0.0000248  -0.0000156
   84   0.0002073  -0.0001613   0.0003380   0.0001585   0.0000774   0.0000178
   85  -0.0000417   0.0000643  -0.0000715  -0.0000282  -0.0000160   0.0000004
   86   0.0000259   0.0000587  -0.0001640  -0.0000545  -0.0000214   0.0000020
   87  -0.0000080  -0.0000499   0.0000078   0.0000015   0.0000036   0.0000024
   88  -0.0000329  -0.0000164   0.0000524   0.0000148   0.0000063   0.0000075
   89   0.0001903  -0.0000290  -0.0000016   0.0000189   0.0000110   0.0000098
   90  -0.0001040  -0.0000517   0.0000480  -0.0000016  -0.0000065  -0.0000115
   91   0.0000935   0.0000183  -0.0000296  -0.0000017   0.0000008   0.0000026
   92   0.0000455   0.0000150  -0.0000164  -0.0000053  -0.0000004  -0.0000001
   93   0.0000573   0.0000080  -0.0000076   0.0000030   0.0000016   0.0000035
   94   0.0000047  -0.0000160   0.0000065   0.0000006   0.0000013  -0.0000010
   95  -0.0000239  -0.0000035   0.0000200   0.0000075   0.0000007  -0.0000001
   96   0.0000347  -0.0000084   0.0000001   0.0000034   0.0000036   0.0000037
   97  -0.0000192   0.0000217  -0.0000306  -0.0000075  -0.0000033   0.0000017
   98  -0.0000262  -0.0000038   0.0000220   0.0000108   0.0000018  -0.0000001
   99   0.0000379   0.0000537  -0.0000203  -0.0000030   0.0000024   0.0000084
  100   0.0000362   0.0000403  -0.0000232  -0.0000029  -0.0000011   0.0000024
  101   0.0000176   0.0000202  -0.0000203  -0.0000065  -0.0000023   0.0000030
  102   0.0000227   0.0000271  -0.0000161  -0.0000035  -0.0000012   0.0000008
  103  -0.0000150  -0.0000138   0.0000092  -0.0000000  -0.0000001  -0.0000019
  104   0.0000073  -0.0000067  -0.0000117  -0.0000066  -0.0000010  -0.0000006
  105  -0.0000112  -0.0000111   0.0000071   0.0000022   0.0000007   0.0000010
  106   0.0001553   0.0000821  -0.0000296  -0.0000006   0.0000065   0.0000046
  107  -0.0001583  -0.0000280   0.0000510   0.0000008  -0.0000060   0.0000042
  108  -0.0000727  -0.0000888   0.0000459  -0.0000017  -0.0000041  -0.0000144
  109  -0.0000240  -0.0000276   0.0000490   0.0000152   0.0000059  -0.0000016
  110  -0.0000078   0.0000062   0.0000081   0.0000053  -0.0000000  -0.0000000
  111  -0.0000029   0.0000242   0.0000446   0.0000250   0.0000079   0.0000067
  112  -0.0002673  -0.0001700   0.0001161   0.0000607   0.0000114   0.0000052
  113   0.0003194   0.0005399  -0.0004433  -0.0000406  -0.0000316   0.0000345
  114   0.0001081  -0.0000409   0.0000227  -0.0000147   0.0000070  -0.0000080
  115   0.0002363   0.0001241  -0.0001013  -0.0000489  -0.0000073  -0.0000062
  116  -0.0000968  -0.0001749   0.0001347   0.0000131   0.0000094  -0.0000097
  117  -0.0000756  -0.0000039   0.0000089   0.0000171  -0.0000007   0.0000043
  118   0.0000506   0.0000072   0.0000242  -0.0000055   0.0000017  -0.0000033
  119  -0.0001699  -0.0003923   0.0003186   0.0000214   0.0000243  -0.0000278
  120   0.0000411   0.0001603  -0.0000519   0.0000117  -0.0000070   0.0000134
  121  -0.0000446   0.0000193   0.0000141   0.0000242   0.0000011   0.0000044
  122   0.0000811   0.0001961  -0.0001870  -0.0000239  -0.0000188   0.0000128
  123  -0.0000576  -0.0001693   0.0000250  -0.0000108   0.0000076  -0.0000133
  124   0.0001102  -0.0000566  -0.0000626  -0.0000266  -0.0000120   0.0000022
  125  -0.0000834   0.0000098   0.0000276   0.0000049  -0.0000048  -0.0000070
  126  -0.0000684  -0.0000349   0.0000108  -0.0000078  -0.0000122  -0.0000041
  127   0.0000768  -0.0000208   0.0000095   0.0000073   0.0000053  -0.0000000
  128  -0.0001208  -0.0000377  -0.0000035  -0.0000020  -0.0000042  -0.0000000
  129   0.0000017   0.0001021  -0.0000030   0.0000008   0.0000010   0.0000005
  130   0.0000059  -0.0000178   0.0000429   0.0000153   0.0000082   0.0000033
  131   0.0000456  -0.0000933   0.0000260  -0.0000003   0.0000123   0.0000117
  132  -0.0000020   0.0000398  -0.0000064   0.0000004  -0.0000020  -0.0000013
  133   0.0000730  -0.0000487  -0.0000379  -0.0000152   0.0000004   0.0000034
  134  -0.0000571   0.0000182   0.0000187   0.0000051  -0.0000030  -0.0000031
  135  -0.0000249  -0.0001273   0.0000204   0.0000026  -0.0000020  -0.0000003
  136  -0.0000320  -0.0000082   0.0000110   0.0000024  -0.0000003  -0.0000002
  137   0.0000943  -0.0000246  -0.0000455  -0.0000125  -0.0000026  -0.0000001
  138   0.0000004  -0.0000091   0.0000055   0.0000006   0.0000008   0.0000004
  139  -0.0000079   0.0000760  -0.0000083   0.0000000  -0.0000019   0.0000005
  140   0.0000035   0.0000650  -0.0000079   0.0000019   0.0000003   0.0000001
  141   0.0000333   0.0000147  -0.0000059   0.0000009   0.0000021   0.0000017
  142  -0.0000512   0.0000197   0.0000371   0.0000132   0.0000016  -0.0000020
  143   0.0000237  -0.0000176  -0.0000149  -0.0000071   0.0000021   0.0000013
  144   0.0000598   0.0000134  -0.0000013  -0.0000021   0.0000027   0.0000027
  145  -0.0000192  -0.0000146   0.0000092   0.0000019   0.0000004   0.0000012
  146   0.0000652   0.0000030  -0.0000258  -0.0000083  -0.0000033   0.0000007
  147  -0.0000135   0.0000014   0.0000057   0.0000003  -0.0000016  -0.0000019
  148  -0.0000069   0.0000136   0.0000030  -0.0000029  -0.0000042  -0.0000019
  149  -0.0000271   0.0000022   0.0000085   0.0000013  -0.0000013  -0.0000012
  150   0.0000156  -0.0000270  -0.0000054  -0.0000010   0.0000014   0.0000018
  151   0.0000278   0.0000335  -0.0000118  -0.0000005   0.0000007   0.0000011
  152   0.0000152   0.0000307   0.0000011   0.0000022   0.0000010   0.0000004
  153   0.0000038   0.0000157  -0.0000060   0.0000011   0.0000011   0.0000007
           55          56          57          58          59          60
    1   0.0037991  -0.0014589  -0.0010334  -0.0010793   0.0003683   0.0003383
    2  -0.0014865   0.0013282   0.0009963   0.0005094   0.0000451  -0.0000732
    3  -0.0015818   0.0001172   0.0005968   0.0004023  -0.0001969  -0.0002379
    4  -0.0049996   0.0082995   0.0019584   0.0012125  -0.0006483   0.0004096
    5   0.0019187  -0.0030065  -0.0010170   0.0003731  -0.0005661  -0.0006787
    6   0.0029639  -0.0074900  -0.0000101  -0.0000095  -0.0001543  -0.0002752
    7   0.0001772  -0.0001398   0.0000447  -0.0001030   0.0000199   0.0000194
    8   0.0000210  -0.0002616  -0.0006579  -0.0002702   0.0003193  -0.0001162
    9   0.0002800   0.0002650   0.0005067   0.0000974  -0.0003145  -0.0000214
   10  -0.0082293  -0.0036761   0.0025852   0.0001231  -0.0004700  -0.0004659
   11   0.0062639   0.0057145  -0.0030536  -0.0014808  -0.0005425   0.0011797
   12   0.0003736  -0.0032506   0.0007472  -0.0005113   0.0002011   0.0002644
   13   0.0002221   0.0002874   0.0001124  -0.0001003  -0.0000728  -0.0000155
   14  -0.0006278  -0.0003378  -0.0003547   0.0002649   0.0002089  -0.0003283
   15   0.0003651   0.0002687   0.0005826  -0.0001672  -0.0002453   0.0001258
   16  -0.0013757  -0.0036522   0.0015364  -0.0002150   0.0004037  -0.0004880
   17  -0.0042141  -0.0037162   0.0022048   0.0002208   0.0001743  -0.0006791
   18   0.0011047   0.0012694   0.0000563  -0.0000177  -0.0000738   0.0001086
   19   0.0008416   0.0017309  -0.0008438   0.0000614  -0.0002351   0.0002258
   20   0.0004852   0.0002290  -0.0000973  -0.0001078  -0.0000478   0.0001319
   21   0.0009514   0.0014236  -0.0009312   0.0001099  -0.0000213   0.0002261
   22  -0.0001144  -0.0000599   0.0000406   0.0000442   0.0000079  -0.0000177
   23   0.0001146   0.0000454  -0.0000671  -0.0000712  -0.0000290   0.0000307
   24  -0.0001005  -0.0000900   0.0000620  -0.0000552  -0.0000316  -0.0000033
   25   0.0012292  -0.0032291   0.0003344  -0.0001822   0.0002851  -0.0002017
   26  -0.0001877   0.0012361  -0.0005029   0.0002242  -0.0004024   0.0001248
   27  -0.0014726   0.0046027  -0.0000631   0.0001380  -0.0001137   0.0005696
   28  -0.0006874   0.0023285  -0.0000461   0.0001564  -0.0002625   0.0001629
   29   0.0005736  -0.0019357   0.0001360  -0.0001658   0.0002654  -0.0001478
   30   0.0002521  -0.0008598   0.0000673  -0.0000076   0.0000055  -0.0001457
   31   0.0000806   0.0003091  -0.0001555  -0.0000583  -0.0000372   0.0000278
   32   0.0003987  -0.0007732   0.0002334  -0.0001559   0.0001659  -0.0000343
   33   0.0004953  -0.0017050   0.0004718  -0.0000038   0.0000446  -0.0002881
   34  -0.0001229   0.0000141   0.0000739   0.0000472  -0.0000079  -0.0000086
   35  -0.0001399   0.0000961   0.0000505   0.0000549  -0.0000281  -0.0000094
   36  -0.0000253   0.0001813  -0.0000362   0.0000205  -0.0000797   0.0000309
   37  -0.0011652  -0.0009116  -0.0002847   0.0002255   0.0018052   0.0003973
   38   0.0164069  -0.0469078  -0.0067516  -0.0006679   0.0020673  -0.0007639
   39  -0.0091914   0.0235878   0.0042699  -0.0013825   0.0027186   0.0038846
   40   0.0005434  -0.0017155  -0.0000366   0.0001084  -0.0001164  -0.0008750
   41  -0.0010469   0.0030616   0.0002118   0.0004548  -0.0007659   0.0005716
   42   0.0001968   0.0003978   0.0034897   0.0003953  -0.0017571  -0.0000824
   43   0.0042759  -0.0005563  -0.0014153  -0.0008328  -0.0006606   0.0000513
   44   0.0037634   0.0031632  -0.0011841  -0.0001513  -0.0002925  -0.0004038
   45  -0.0013898  -0.0002671   0.0024198   0.0009036  -0.0006441  -0.0005165
   46   0.0035350   0.0001776  -0.0020220  -0.0011664   0.0005279  -0.0003553
   47  -0.0021426  -0.0002553   0.0006428   0.0004846   0.0001271   0.0003131
   48  -0.0002070  -0.0002711  -0.0017530  -0.0012848   0.0000946   0.0003422
   49  -0.0636082  -0.0196248  -0.0047671  -0.0010824   0.0151153  -0.0083703
   50  -0.0040580  -0.1708891   0.0629466  -0.0007408   0.0008443  -0.0035768
   51  -0.0144700   0.0209890  -0.1106992   0.0020510   0.0392213  -0.0208737
   52   0.0023824   0.0008847   0.0015194   0.0009747  -0.0005014   0.0008908
   53   0.0131653  -0.0048928   0.0382962   0.0001998  -0.0054927   0.0042112
   54  -0.0067076   0.0064980  -0.0200913   0.0003500   0.0029272   0.0001005
   55   0.1338869   0.0457725   0.1742865  -0.0744619  -0.0364108  -0.1632894
   56   0.0457725   0.2954832  -0.0358700  -0.0204688  -0.0489235  -0.0268920
   57   0.1742865  -0.0358700   0.5541024  -0.1741318  -0.0702238  -0.4301624
   58  -0.0744619  -0.0204688  -0.1741318   0.0751708   0.0215221   0.1697049
   59  -0.0364108  -0.0489235  -0.0702238   0.0215221   0.0519355   0.0287067
   60  -0.1632894  -0.0268920  -0.4301624   0.1697049   0.0287067   0.4472179
   61  -0.0039941  -0.0046104   0.0030865   0.0026162   0.0005429   0.0002868
   62  -0.0345231  -0.0345253   0.0123661   0.0005836   0.0020897  -0.0014757
   63   0.0205739   0.0179462  -0.0078606   0.0035716   0.0015535   0.0015132
   64   0.0032274   0.0019557   0.0008992  -0.0006200  -0.0013493   0.0008226
   65   0.0011393   0.0014934  -0.0008359  -0.0007809  -0.0007929   0.0004670
   66   0.0005381  -0.0012532   0.0026718  -0.0009279  -0.0005239  -0.0003527
   67   0.0030944   0.0005744   0.0003267  -0.0011685   0.0005104   0.0002922
   68  -0.0050404   0.0049112   0.0025836   0.0000493  -0.0006822  -0.0006026
   69   0.0004612  -0.0012850   0.0016437  -0.0006379  -0.0004847   0.0001119
   70   0.0014764  -0.0017477  -0.0022764   0.0004965  -0.0003720   0.0004434
   71  -0.0001314  -0.0002538  -0.0001379   0.0001195   0.0002647   0.0000437
   72  -0.0042342   0.0019985  -0.0002048   0.0014302  -0.0005644  -0.0015479
   73   0.0000335  -0.0001034   0.0000339  -0.0000582   0.0000155   0.0000108
   74   0.0002011  -0.0001245  -0.0000702  -0.0001014   0.0000021   0.0000603
   75  -0.0001624  -0.0000875   0.0000801   0.0000150  -0.0000023  -0.0000371
   76   0.0001333   0.0000623  -0.0000972  -0.0000516  -0.0000418   0.0000509
   77  -0.0001242  -0.0000119   0.0000687   0.0000666   0.0000214  -0.0000277
   78   0.0000730  -0.0000232  -0.0000663   0.0000357  -0.0000032   0.0000233
   79   0.0000023  -0.0000076  -0.0000063   0.0000255   0.0000145  -0.0000057
   80  -0.0000436  -0.0000063   0.0000076   0.0000364  -0.0000003  -0.0000114
   81   0.0000120   0.0000108  -0.0000017  -0.0000122  -0.0000056   0.0000001
   82  -0.0000336  -0.0001499   0.0000943  -0.0000250   0.0000136   0.0000002
   83   0.0001300   0.0001385  -0.0000952  -0.0000359  -0.0000272   0.0000292
   84  -0.0001411  -0.0002367   0.0001591  -0.0000487  -0.0000186  -0.0000167
   85   0.0000379   0.0000035  -0.0000191   0.0000032   0.0000117   0.0000043
   86  -0.0000093  -0.0000072   0.0000110   0.0000226   0.0000144  -0.0000073
   87  -0.0000095   0.0000302   0.0000014   0.0000018  -0.0000112  -0.0000015
   88   0.0000091   0.0000479  -0.0000203   0.0000016  -0.0000177   0.0000030
   89  -0.0001251  -0.0001400   0.0001059   0.0000109   0.0000089  -0.0000230
   90   0.0000841   0.0001069  -0.0000913  -0.0000088  -0.0000067   0.0000342
   91  -0.0000652  -0.0000832   0.0000577   0.0000106   0.0000136  -0.0000161
   92  -0.0000530  -0.0000266   0.0000285   0.0000216   0.0000045  -0.0000132
   93  -0.0000384  -0.0000538   0.0000374   0.0000009   0.0000044  -0.0000109
   94   0.0000007   0.0000064  -0.0000052  -0.0000012  -0.0000025   0.0000037
   95   0.0000251   0.0000062  -0.0000122  -0.0000130  -0.0000026   0.0000042
   96  -0.0000325  -0.0000083   0.0000248   0.0000042  -0.0000052  -0.0000116
   97  -0.0000047   0.0000223   0.0000074   0.0000017   0.0000041  -0.0000018
   98   0.0000622  -0.0000297  -0.0000150  -0.0000340   0.0000025   0.0000116
   99  -0.0000517  -0.0000439   0.0000539   0.0000000   0.0000100  -0.0000243
  100  -0.0000377  -0.0000541   0.0000390   0.0000088   0.0000125  -0.0000178
  101  -0.0000424   0.0000042   0.0000215   0.0000184   0.0000037  -0.0000135
  102  -0.0000224  -0.0000350   0.0000229   0.0000075   0.0000095  -0.0000091
  103   0.0000121   0.0000187  -0.0000168   0.0000015  -0.0000034   0.0000064
  104  -0.0000089   0.0000096  -0.0000044   0.0000111  -0.0000012   0.0000023
  105   0.0000076   0.0000177  -0.0000067  -0.0000023  -0.0000052   0.0000008
  106  -0.0000703  -0.0002136   0.0001028  -0.0000156   0.0000372  -0.0000349
  107   0.0000017   0.0002493  -0.0000603   0.0000255  -0.0000439   0.0000053
  108   0.0000835   0.0000711  -0.0001008   0.0000062  -0.0000084   0.0000556
  109   0.0000126   0.0000349  -0.0000187  -0.0000081  -0.0000141   0.0000090
  110   0.0000173  -0.0000143   0.0000012  -0.0000179   0.0000044   0.0000017
  111   0.0000087  -0.0000266   0.0000285  -0.0000365  -0.0000011  -0.0000103
  112   0.0004552   0.0001362  -0.0001775  -0.0002485  -0.0000271   0.0001066
  113   0.0001362  -0.0009856   0.0003971  -0.0002698   0.0003064  -0.0000485
  114  -0.0001742   0.0000346   0.0000095   0.0001119  -0.0000345  -0.0000277
  115  -0.0003585  -0.0001321   0.0001429   0.0001981   0.0000233  -0.0000844
  116  -0.0000413   0.0003145  -0.0001220   0.0000810  -0.0000965   0.0000146
  117   0.0001092   0.0000127  -0.0000174  -0.0000675   0.0000077   0.0000180
  118  -0.0001661   0.0000661   0.0000250   0.0001023  -0.0000258  -0.0000381
  119  -0.0001989   0.0007190  -0.0002632   0.0002504  -0.0002351   0.0000109
  120  -0.0000337  -0.0001481   0.0001231  -0.0000402   0.0000588  -0.0000555
  121   0.0001642  -0.0000745  -0.0000055  -0.0001400   0.0000185   0.0000426
  122   0.0000661  -0.0003077   0.0001268  -0.0000936   0.0001187  -0.0000032
  123   0.0001142   0.0001030  -0.0001368   0.0000048  -0.0000414   0.0000841
  124  -0.0001328   0.0000585   0.0000326   0.0000566  -0.0000095  -0.0000185
  125   0.0000629   0.0000395  -0.0000455  -0.0000186   0.0000016   0.0000159
  126   0.0000498   0.0000460  -0.0000485  -0.0000090   0.0000036   0.0000190
  127  -0.0000517  -0.0000580   0.0000398   0.0000015   0.0000056  -0.0000108
  128   0.0000819   0.0001290  -0.0000691  -0.0000071  -0.0000188   0.0000251
  129   0.0000087  -0.0001089   0.0000341  -0.0000107   0.0000200  -0.0000154
  130   0.0000091   0.0000002  -0.0000037  -0.0000137  -0.0000130   0.0000024
  131  -0.0000455   0.0000545   0.0000057   0.0000151  -0.0000308  -0.0000064
  132   0.0000057  -0.0000230   0.0000041  -0.0000010   0.0000063  -0.0000038
  133  -0.0000700   0.0000536   0.0000088   0.0000325  -0.0000079  -0.0000002
  134   0.0000498  -0.0000319  -0.0000193  -0.0000189   0.0000119   0.0000099
  135   0.0000121   0.0001294  -0.0000496   0.0000010  -0.0000240   0.0000246
  136   0.0000360   0.0000224  -0.0000217  -0.0000129  -0.0000024   0.0000090
  137  -0.0000899   0.0000407   0.0000237   0.0000355  -0.0000058  -0.0000074
  138   0.0000008   0.0000012   0.0000000  -0.0000029  -0.0000021  -0.0000002
  139   0.0000068  -0.0000875   0.0000281  -0.0000042   0.0000197  -0.0000143
  140   0.0000072  -0.0000700   0.0000229  -0.0000091   0.0000156  -0.0000105
  141  -0.0000232  -0.0000438   0.0000261   0.0000022   0.0000065  -0.0000092
  142   0.0000602  -0.0000086  -0.0000210  -0.0000257   0.0000010   0.0000123
  143  -0.0000296   0.0000231   0.0000070   0.0000146  -0.0000067  -0.0000050
  144  -0.0000478  -0.0000420   0.0000323   0.0000101   0.0000005  -0.0000134
  145   0.0000210   0.0000222  -0.0000148  -0.0000080  -0.0000050   0.0000058
  146  -0.0000655  -0.0000138   0.0000298   0.0000231   0.0000014  -0.0000123
  147   0.0000145  -0.0000003  -0.0000081  -0.0000057   0.0000013   0.0000035
  148   0.0000056  -0.0000115  -0.0000048  -0.0000008   0.0000049   0.0000010
  149   0.0000256   0.0000086  -0.0000140  -0.0000081   0.0000004   0.0000060
  150  -0.0000180   0.0000317   0.0000021   0.0000077  -0.0000096  -0.0000016
  151  -0.0000219  -0.0000549   0.0000290   0.0000031   0.0000100  -0.0000109
  152  -0.0000039  -0.0000502   0.0000186  -0.0000052   0.0000091  -0.0000065
  153  -0.0000017  -0.0000254   0.0000117  -0.0000005   0.0000065  -0.0000036
           61          62          63          64          65          66
    1  -0.0056373   0.0115666   0.0100434  -0.0001181  -0.0015429   0.0002784
    2   0.0241057  -0.0262255  -0.0286878   0.0004579   0.0020922   0.0000152
    3  -0.0006550  -0.0011940   0.0029480  -0.0000948  -0.0007214   0.0028741
    4   0.0025951   0.0034701  -0.0033077  -0.0005950   0.0000241   0.0004107
    5   0.0027926  -0.0002112  -0.0017304  -0.0000152  -0.0000030   0.0002361
    6  -0.0012193   0.0003691   0.0014464  -0.0000367   0.0001459  -0.0001027
    7  -0.0002955   0.0001253   0.0004885   0.0000797  -0.0001723   0.0001857
    8   0.0000044  -0.0002324   0.0002643  -0.0001040  -0.0000063  -0.0001247
    9  -0.0000136  -0.0000924  -0.0001854   0.0001974  -0.0000482  -0.0000148
   10  -0.0787805  -0.0078401  -0.0137221   0.0023336   0.0162284  -0.0103616
   11   0.0051906  -0.1230747   0.0446548  -0.0004626   0.0024066  -0.0021480
   12  -0.0160608   0.0494649  -0.1080703   0.0012251   0.0275831  -0.0176236
   13   0.0031815  -0.0006566  -0.0021773   0.0004291  -0.0000393   0.0003626
   14   0.0111459   0.0010513   0.0278398  -0.0002494  -0.0048199   0.0024703
   15  -0.0066285   0.0002097  -0.0151994   0.0006201   0.0020224  -0.0007235
   16  -0.0174848  -0.0087794   0.0086257   0.0002296  -0.0010197   0.0007274
   17  -0.0379612  -0.0125163   0.0062899   0.0008507   0.0014040  -0.0000910
   18   0.0213171   0.0088313  -0.0005816  -0.0006466  -0.0028306   0.0017749
   19   0.0046690  -0.0016843   0.0000425  -0.0001342  -0.0006950  -0.0003310
   20  -0.0016744   0.0002772  -0.0011980  -0.0006658  -0.0002106  -0.0006969
   21   0.0043922  -0.0001539   0.0033561   0.0001463   0.0012047  -0.0015962
   22  -0.0006949  -0.0006788   0.0007423  -0.0004122  -0.0009491  -0.0002882
   23  -0.0002888  -0.0007298  -0.0010681  -0.0006723  -0.0013355   0.0005952
   24  -0.0002350  -0.0002787  -0.0008500   0.0003560  -0.0002517   0.0010095
   25  -0.0007873   0.0007056   0.0002577  -0.0000297  -0.0000023  -0.0000502
   26   0.0005584  -0.0006821   0.0006121  -0.0000322   0.0000676  -0.0000745
   27   0.0006995  -0.0003024   0.0008682  -0.0003687   0.0001276  -0.0002585
   28   0.0006047  -0.0005238  -0.0001253   0.0000025   0.0000107   0.0000540
   29  -0.0005856   0.0005310  -0.0001600   0.0000336  -0.0000216  -0.0000151
   30  -0.0001089   0.0000044  -0.0002228   0.0001098  -0.0000542   0.0001061
   31   0.0000942  -0.0001837  -0.0001748   0.0000319  -0.0000144   0.0000485
   32  -0.0004565   0.0002271  -0.0000808   0.0000411  -0.0000574   0.0000585
   33  -0.0004559   0.0003079  -0.0005329   0.0001759  -0.0001012   0.0002201
   34   0.0000273   0.0000159   0.0000046   0.0000025   0.0000056  -0.0000019
   35   0.0000353  -0.0000258   0.0000068   0.0000018   0.0000050   0.0000011
   36   0.0000521  -0.0000429   0.0000200   0.0000140  -0.0000062  -0.0000000
   37  -0.0200668   0.0184967   0.0162035   0.0005637   0.0003827  -0.0003227
   38   0.0035066   0.0127524   0.0037301  -0.0011064  -0.0004254  -0.0009161
   39   0.0039736   0.0005590  -0.0004729  -0.0017385  -0.0002013  -0.0007473
   40   0.0008254  -0.0002199   0.0003235   0.0000465   0.0000794  -0.0000347
   41  -0.0012797  -0.0001787  -0.0001099   0.0002869   0.0004608   0.0003064
   42  -0.0014620  -0.0011547  -0.0010545   0.0009568   0.0000624   0.0008288
   43   0.0029436   0.0059874   0.0014908  -0.0000394  -0.0001567   0.0000338
   44   0.0006762  -0.0036358  -0.0016625   0.0002937   0.0001229   0.0002130
   45  -0.0000726  -0.0032657  -0.0001801   0.0010914   0.0003745   0.0003899
   46  -0.0001988  -0.0001952  -0.0003790   0.0000178   0.0000066   0.0000262
   47  -0.0002074  -0.0009020   0.0003227  -0.0000040   0.0000261  -0.0000150
   48   0.0003576   0.0005005  -0.0001933  -0.0002801  -0.0000989  -0.0000948
   49  -0.1596232  -0.0107375  -0.0071509  -0.0163316  -0.0071479   0.0006702
   50  -0.0375188  -0.0800758  -0.0023299  -0.0017778  -0.0002548   0.0029919
   51  -0.0048503  -0.0044379  -0.0824814  -0.0307233  -0.0078698   0.0011278
   52  -0.0158185  -0.0086587  -0.0286423  -0.0048777  -0.0014548   0.0010403
   53  -0.0036287  -0.0014887  -0.0092257  -0.0017490  -0.0001560   0.0004828
   54   0.0012989  -0.0010306   0.0033804   0.0013279   0.0001554   0.0004306
   55  -0.0039941  -0.0345231   0.0205739   0.0032274   0.0011393   0.0005381
   56  -0.0046104  -0.0345253   0.0179462   0.0019557   0.0014934  -0.0012532
   57   0.0030865   0.0123661  -0.0078606   0.0008992  -0.0008359   0.0026718
   58   0.0026162   0.0005836   0.0035716  -0.0006200  -0.0007809  -0.0009279
   59   0.0005429   0.0020897   0.0015535  -0.0013493  -0.0007929  -0.0005239
   60   0.0002868  -0.0014757   0.0015132   0.0008226   0.0004670  -0.0003527
   61   0.4887348  -0.0003580   0.0462119  -0.0970974  -0.0110990  -0.0960258
   62  -0.0003580   0.4924441   0.0096462  -0.0112801  -0.0518792  -0.0104511
   63   0.0462119   0.0096462   0.5556788  -0.0957418  -0.0135184  -0.2330801
   64  -0.0970974  -0.0112801  -0.0957418   0.1060773   0.0084370   0.0987349
   65  -0.0110990  -0.0518792  -0.0135184   0.0084370   0.0612036   0.0254450
   66  -0.0960258  -0.0104511  -0.2330801   0.0987349   0.0254450   0.2629468
   67  -0.1073705   0.0182393   0.0477339   0.0076645  -0.0011736   0.0045493
   68   0.0571997  -0.1440485  -0.0598408   0.0076347  -0.0095089  -0.0167457
   69   0.0536827  -0.0340697  -0.1213941   0.0224160  -0.0289450  -0.0193278
   70   0.0046407   0.0262585  -0.0056642   0.0000355  -0.0003363   0.0004689
   71  -0.0057588  -0.0290702   0.0058319  -0.0004954   0.0002783   0.0008546
   72  -0.0061901  -0.0251257   0.0033521   0.0002955  -0.0012700  -0.0013356
   73  -0.0000760  -0.0003077  -0.0000197  -0.0002925  -0.0001183   0.0003256
   74  -0.0011481   0.0006696   0.0004620  -0.0003169   0.0000404   0.0002806
   75   0.0002117  -0.0005146   0.0002079  -0.0001204  -0.0003190   0.0003240
   76  -0.0020673   0.0005602   0.0003304  -0.0002057   0.0001442   0.0000914
   77   0.0000176   0.0002036   0.0006099   0.0001220  -0.0000775  -0.0005241
   78  -0.0004345   0.0011224   0.0012148   0.0002678  -0.0003428  -0.0002617
   79   0.0001724   0.0001651   0.0004427   0.0001180   0.0000814  -0.0002319
   80   0.0000976   0.0000801   0.0002176   0.0001768  -0.0000928  -0.0001362
   81  -0.0000171  -0.0000544  -0.0001729  -0.0000086  -0.0000073   0.0000564
   82  -0.0007454   0.0005185   0.0000120  -0.0000983   0.0000578  -0.0000334
   83   0.0002006  -0.0003584  -0.0003439  -0.0000722  -0.0001643   0.0001493
   84  -0.0006130   0.0003360  -0.0012243   0.0001608  -0.0001680   0.0006648
   85   0.0001602   0.0000641   0.0001898  -0.0000176   0.0000538  -0.0001298
   86   0.0000205   0.0000599   0.0004220  -0.0000511   0.0000791  -0.0002417
   87  -0.0000915  -0.0001455  -0.0001339   0.0000041   0.0000010   0.0000231
   88   0.0000985  -0.0000396  -0.0001976   0.0000379  -0.0000229   0.0000728
   89  -0.0004224   0.0002151  -0.0000447   0.0000257   0.0000056   0.0000561
   90   0.0000804  -0.0000408   0.0000638  -0.0000196   0.0000111  -0.0000048
   91  -0.0001585   0.0000809   0.0000617   0.0000058   0.0000101  -0.0000134
   92  -0.0000046  -0.0000178   0.0000320   0.0000090   0.0000029  -0.0000183
   93  -0.0001119   0.0000426  -0.0000178   0.0000100  -0.0000016   0.0000106
   94  -0.0000389  -0.0000006   0.0000062  -0.0000017  -0.0000101   0.0000028
   95   0.0000033  -0.0000113  -0.0000626  -0.0000019  -0.0000083   0.0000260
   96  -0.0000548  -0.0000536  -0.0000541   0.0000084  -0.0000109   0.0000155
   97   0.0002142  -0.0001494  -0.0000852   0.0000205   0.0000083  -0.0000259
   98  -0.0001587   0.0001061  -0.0000036  -0.0000279   0.0000008   0.0000268
   99   0.0001624  -0.0001984  -0.0001856   0.0000191   0.0000083  -0.0000058
  100   0.0000026  -0.0000222   0.0000033   0.0000090   0.0000061  -0.0000124
  101   0.0001478  -0.0001163  -0.0000407   0.0000223   0.0000054  -0.0000219
  102  -0.0000011   0.0000017   0.0000227   0.0000073   0.0000039  -0.0000130
  103   0.0000050   0.0000232   0.0000198  -0.0000020  -0.0000012   0.0000010
  104   0.0000084   0.0000263   0.0000657   0.0000045  -0.0000085  -0.0000168
  105   0.0000099  -0.0000179  -0.0000321   0.0000004  -0.0000001   0.0000122
  106  -0.0001169   0.0000783   0.0001698  -0.0000171  -0.0000461   0.0000452
  107   0.0007179  -0.0006545  -0.0006658  -0.0000266   0.0000504  -0.0000497
  108  -0.0002378   0.0003507   0.0002674  -0.0000187  -0.0000184   0.0000067
  109   0.0000150  -0.0000606  -0.0001545  -0.0000042  -0.0000008   0.0000431
  110  -0.0000353   0.0000003  -0.0000320  -0.0000140   0.0000238   0.0000182
  111   0.0000050  -0.0001565  -0.0003170  -0.0000332   0.0000101   0.0000784
  112  -0.0004219   0.0002461  -0.0001912  -0.0000993   0.0000238   0.0002278
  113  -0.0007589   0.0007697   0.0008429   0.0000666   0.0001538  -0.0001331
  114   0.0000999  -0.0000057   0.0001167   0.0000115  -0.0000750  -0.0000462
  115   0.0002300  -0.0000906   0.0002920   0.0000788  -0.0000281  -0.0001681
  116   0.0002514  -0.0002438  -0.0002585  -0.0000185  -0.0000492   0.0000417
  117  -0.0000667  -0.0000083  -0.0001163  -0.0000206   0.0000354   0.0000571
  118   0.0002224  -0.0002349  -0.0001170   0.0000284  -0.0000098  -0.0000349
  119   0.0006164  -0.0006019  -0.0005717  -0.0000399  -0.0001078   0.0000882
  120   0.0000400  -0.0002282  -0.0002064   0.0000185   0.0000516   0.0000409
  121  -0.0002710   0.0001153  -0.0000802  -0.0000638   0.0001021   0.0000838
  122  -0.0001626   0.0002356   0.0003499   0.0000565   0.0000298  -0.0000962
  123  -0.0002054   0.0004414   0.0003710  -0.0000373  -0.0000486  -0.0000519
  124   0.0000352  -0.0001524   0.0001685   0.0000325   0.0000444  -0.0001156
  125   0.0001362  -0.0000580  -0.0000650  -0.0000024   0.0000067   0.0000079
  126   0.0000234  -0.0000311   0.0000291  -0.0000149   0.0000521  -0.0000608
  127  -0.0002453  -0.0000371   0.0000402  -0.0000010  -0.0000022   0.0000227
  128   0.0002505  -0.0000981  -0.0000579   0.0000045   0.0000231  -0.0000313
  129  -0.0000108   0.0000345  -0.0000962  -0.0000056  -0.0000004   0.0000080
  130  -0.0000709  -0.0000208  -0.0001350   0.0000101  -0.0000517   0.0000718
  131  -0.0000526  -0.0001168  -0.0000631   0.0000436  -0.0000293   0.0000219
  132   0.0000328   0.0000758   0.0000073  -0.0000148   0.0000102  -0.0000015
  133   0.0000052  -0.0000087   0.0001453   0.0000064   0.0000370  -0.0000529
  134   0.0000026  -0.0000062  -0.0000466   0.0000058  -0.0000132   0.0000140
  135  -0.0000079  -0.0001186   0.0000514   0.0000030  -0.0000102   0.0000091
  136   0.0000168   0.0000138  -0.0000060  -0.0000079   0.0000016   0.0000074
  137  -0.0000087   0.0000004   0.0001290  -0.0000022   0.0000280  -0.0000450
  138  -0.0000274  -0.0000214  -0.0000089   0.0000058  -0.0000013  -0.0000002
  139  -0.0000024   0.0000467  -0.0000247  -0.0000020   0.0000033  -0.0000039
  140  -0.0000271   0.0000587  -0.0000272  -0.0000070   0.0000038   0.0000065
  141  -0.0000734   0.0000116   0.0000159   0.0000041  -0.0000050   0.0000070
  142  -0.0000216   0.0000567  -0.0001021  -0.0000208  -0.0000153   0.0000467
  143   0.0000284  -0.0000440   0.0000346   0.0000136   0.0000040  -0.0000220
  144  -0.0000713   0.0000041  -0.0000171   0.0000154  -0.0000092   0.0000075
  145   0.0000142  -0.0000061  -0.0000177  -0.0000008  -0.0000021   0.0000071
  146  -0.0000257  -0.0000123   0.0000593   0.0000087   0.0000108  -0.0000318
  147  -0.0000042   0.0000090   0.0000003  -0.0000056   0.0000009  -0.0000009
  148   0.0000112   0.0000126   0.0000103  -0.0000015   0.0000066  -0.0000127
  149   0.0000262   0.0000114  -0.0000140  -0.0000054  -0.0000013   0.0000051
  150   0.0000016  -0.0000313   0.0000015   0.0000046  -0.0000013   0.0000008
  151  -0.0000466   0.0000206   0.0000101   0.0000026  -0.0000018   0.0000012
  152  -0.0000542   0.0000319  -0.0000123  -0.0000031  -0.0000051   0.0000108
  153  -0.0000188   0.0000129   0.0000084  -0.0000001  -0.0000010   0.0000017
           67          68          69          70          71          72
    1   0.0034598   0.0052642  -0.0018082  -0.0015539   0.0006280   0.0007146
    2  -0.0011728  -0.0132852   0.0042952   0.0029030  -0.0011301  -0.0010571
    3  -0.0007973   0.0015855   0.0020851   0.0002698   0.0004010   0.0003119
    4  -0.0009785  -0.0044040   0.0005172   0.0014115  -0.0003636  -0.0003668
    5  -0.0016092  -0.0003216   0.0006529   0.0002809  -0.0003942   0.0001106
    6   0.0005231   0.0002375  -0.0006544  -0.0003283   0.0000650   0.0001995
    7   0.0001520   0.0004486   0.0000178  -0.0001165   0.0000712   0.0000306
    8   0.0001244   0.0001038  -0.0001406  -0.0000411   0.0000123   0.0000373
    9  -0.0000915   0.0000879   0.0001172  -0.0000256  -0.0000266  -0.0000243
   10  -0.0030799   0.0226762  -0.0028756  -0.0030159   0.0014796   0.0013999
   11   0.0044984  -0.0248412   0.0019282   0.0012971  -0.0013611   0.0003821
   12   0.0016751  -0.0262226   0.0071898   0.0033545  -0.0041882  -0.0021317
   13   0.0001168  -0.0003968   0.0004984   0.0000004  -0.0000238   0.0000251
   14  -0.0012435   0.0020651  -0.0013444  -0.0001291   0.0002519  -0.0001047
   15   0.0002819   0.0002096   0.0021221  -0.0001346   0.0001168   0.0000768
   16   0.0034753  -0.0011379  -0.0008619   0.0000015   0.0002274  -0.0002912
   17   0.0007905   0.0012756  -0.0002598  -0.0005853   0.0007658   0.0004185
   18  -0.0005480  -0.0008387   0.0015587  -0.0001841   0.0000630   0.0000090
   19  -0.0019684   0.0016858  -0.0002255   0.0003890  -0.0001160   0.0000257
   20   0.0004117  -0.0001772  -0.0004850   0.0001833  -0.0002122   0.0000236
   21  -0.0005593   0.0001554  -0.0014293   0.0003486  -0.0000373   0.0000099
   22   0.0001196  -0.0000820  -0.0002399  -0.0000048   0.0000519   0.0000551
   23  -0.0001524   0.0001860   0.0002342  -0.0000094  -0.0000453   0.0000259
   24  -0.0001552   0.0003511   0.0005497  -0.0000473  -0.0000294   0.0000388
   25   0.0007202  -0.0005713  -0.0004523  -0.0002211   0.0001730   0.0001412
   26  -0.0008538   0.0014291   0.0002776   0.0000711  -0.0001582  -0.0000159
   27  -0.0006093   0.0006330  -0.0001530   0.0001767  -0.0000240   0.0000231
   28  -0.0004948   0.0005433   0.0003251   0.0001209  -0.0001143  -0.0000908
   29   0.0006198  -0.0008588  -0.0002858  -0.0001000   0.0001152   0.0000528
   30   0.0001286  -0.0000998   0.0001158  -0.0000430   0.0000005  -0.0000347
   31   0.0000071   0.0001777   0.0001085  -0.0000256  -0.0000376  -0.0000181
   32   0.0005371  -0.0003653  -0.0001048  -0.0001346   0.0000900   0.0000156
   33   0.0004399  -0.0005072   0.0001224  -0.0000928   0.0000558  -0.0000501
   34  -0.0000746  -0.0000424  -0.0000015   0.0000297   0.0000040  -0.0000023
   35  -0.0001004   0.0000391   0.0000338   0.0000299  -0.0000102  -0.0000136
   36  -0.0001034   0.0001431   0.0000411   0.0000168  -0.0000256   0.0000018
   37  -0.0028922  -0.0019329   0.0006007  -0.0000298  -0.0000554  -0.0003072
   38  -0.0080016   0.0015617   0.0021018   0.0000968  -0.0013340   0.0005582
   39  -0.0007721   0.0005484   0.0014453   0.0001579   0.0002372  -0.0004018
   40  -0.0002929   0.0000908  -0.0002520   0.0000933  -0.0000361   0.0000909
   41   0.0007346  -0.0000785   0.0004468  -0.0001139   0.0001212  -0.0001660
   42   0.0005661   0.0001753   0.0006502  -0.0001298   0.0000676  -0.0001602
   43  -0.0050257   0.0017369   0.0021480   0.0002745  -0.0009915   0.0000713
   44   0.0018562   0.0008304  -0.0006003  -0.0005131   0.0002654   0.0001596
   45   0.0018810  -0.0004702  -0.0002146  -0.0001983   0.0002754  -0.0001977
   46   0.0006632   0.0002034  -0.0003243  -0.0004064   0.0001113   0.0002799
   47   0.0005012  -0.0003991  -0.0002677   0.0001837   0.0001767  -0.0001591
   48  -0.0005867   0.0000149   0.0000330   0.0001708  -0.0001002   0.0000815
   49  -0.0312054   0.0073122   0.0109150  -0.0006313  -0.0015495   0.0023694
   50   0.0357076  -0.0061408  -0.0102506   0.0053194   0.0023026  -0.0033534
   51   0.0290960  -0.0019198  -0.0083670   0.0001790   0.0012459   0.0029789
   52   0.0041345   0.0000074   0.0008856  -0.0007987   0.0006891  -0.0005932
   53   0.0011437   0.0004223   0.0010485   0.0000619   0.0000920   0.0004124
   54   0.0000364   0.0009595   0.0013839  -0.0002465   0.0000629  -0.0003136
   55   0.0030944  -0.0050404   0.0004612   0.0014764  -0.0001314  -0.0042342
   56   0.0005744   0.0049112  -0.0012850  -0.0017477  -0.0002538   0.0019985
   57   0.0003267   0.0025836   0.0016437  -0.0022764  -0.0001379  -0.0002048
   58  -0.0011685   0.0000493  -0.0006379   0.0004965   0.0001195   0.0014302
   59   0.0005104  -0.0006822  -0.0004847  -0.0003720   0.0002647  -0.0005644
   60   0.0002922  -0.0006026   0.0001119   0.0004434   0.0000437  -0.0015479
   61  -0.1073705   0.0571997   0.0536827   0.0046407  -0.0057588  -0.0061901
   62   0.0182393  -0.1440485  -0.0340697   0.0262585  -0.0290702  -0.0251257
   63   0.0477339  -0.0598408  -0.1213941  -0.0056642   0.0058319   0.0033521
   64   0.0076645   0.0076347   0.0224160   0.0000355  -0.0004954   0.0002955
   65  -0.0011736  -0.0095089  -0.0289450  -0.0003363   0.0002783  -0.0012700
   66   0.0045493  -0.0167457  -0.0193278   0.0004689   0.0008546  -0.0013356
   67   0.2096423   0.0746723  -0.1451385  -0.0777204  -0.1253255   0.0621616
   68   0.0746723   0.6084312  -0.0242251  -0.1637615  -0.4192251   0.1246892
   69  -0.1451385  -0.0242251   0.1857218   0.0605804   0.0921352  -0.0534643
   70  -0.0777204  -0.1637615   0.0605804   0.0760978   0.1318657  -0.0565426
   71  -0.1253255  -0.4192251   0.0921352   0.1318657   0.4484785  -0.0967044
   72   0.0621616   0.1246892  -0.0534643  -0.0565426  -0.0967044   0.0528599
   73  -0.0004080  -0.0011181   0.0001688  -0.0004202   0.0000708  -0.0002358
   74   0.0017348  -0.0000333   0.0005919  -0.0000214  -0.0000415  -0.0002150
   75  -0.0011513  -0.0007380  -0.0000553  -0.0002681   0.0000702  -0.0000667
   76  -0.0008861  -0.0005729  -0.0002685   0.0000145  -0.0004766  -0.0000340
   77  -0.0015118  -0.0010266  -0.0005453  -0.0005153  -0.0001755  -0.0001069
   78   0.0004029  -0.0003412  -0.0005856   0.0002103  -0.0001827   0.0000484
   79  -0.0001351  -0.0000469  -0.0003644   0.0000794   0.0000084   0.0000029
   80  -0.0002079   0.0000195  -0.0003847   0.0000662   0.0000318   0.0000494
   81   0.0000289   0.0001015   0.0001228   0.0000072  -0.0000126  -0.0000048
   82   0.0005665  -0.0002633   0.0000602  -0.0000695  -0.0000333  -0.0000491
   83  -0.0001771   0.0002040   0.0001740   0.0000286  -0.0000269  -0.0000072
   84   0.0000320   0.0000612   0.0003582  -0.0000343  -0.0000218   0.0000161
   85   0.0000305  -0.0000875  -0.0001104   0.0000033   0.0000055  -0.0000008
   86   0.0000779  -0.0001122  -0.0001380   0.0000003   0.0000168  -0.0000029
   87  -0.0000629   0.0000755   0.0000698   0.0000039  -0.0000065  -0.0000051
   88  -0.0000746   0.0000865   0.0000387   0.0000205  -0.0000202   0.0000019
   89   0.0001295  -0.0000780   0.0000110  -0.0000085   0.0000072   0.0000059
   90   0.0000675   0.0000701  -0.0000090  -0.0000029  -0.0000235  -0.0000024
   91   0.0000283  -0.0000805  -0.0000267  -0.0000077   0.0000204   0.0000051
   92  -0.0000758  -0.0000121  -0.0000295   0.0000170   0.0000168   0.0000137
   93   0.0000100  -0.0000364  -0.0000034  -0.0000051   0.0000088   0.0000020
   94   0.0000200   0.0000060   0.0000045  -0.0000033  -0.0000020   0.0000005
   95   0.0000186   0.0000168   0.0000301  -0.0000066  -0.0000084  -0.0000066
   96  -0.0000502   0.0000287   0.0000320   0.0000043   0.0000023  -0.0000035
   97  -0.0002877  -0.0000721  -0.0000244  -0.0000579   0.0000362  -0.0000115
   98   0.0002522  -0.0000208   0.0000475  -0.0000146  -0.0000190  -0.0000233
   99  -0.0004038  -0.0000807  -0.0000416  -0.0000393   0.0000379  -0.0000048
  100  -0.0000834  -0.0000545  -0.0000206  -0.0000040   0.0000214   0.0000029
  101  -0.0002472  -0.0000127  -0.0000366  -0.0000051   0.0000281   0.0000098
  102  -0.0000326  -0.0000338  -0.0000208   0.0000009   0.0000168   0.0000030
  103   0.0000320   0.0000082  -0.0000092   0.0000060  -0.0000075   0.0000053
  104   0.0000134  -0.0000091  -0.0000216   0.0000008   0.0000036   0.0000077
  105   0.0000016   0.0000338   0.0000215   0.0000050  -0.0000074  -0.0000050
  106  -0.0000049  -0.0002608  -0.0000892  -0.0000716   0.0000406  -0.0000288
  107  -0.0010940   0.0000186  -0.0000269  -0.0000688   0.0000271  -0.0000086
  108   0.0006142   0.0000443   0.0000257   0.0000036  -0.0000323   0.0000277
  109  -0.0000188   0.0000638   0.0000580   0.0000014  -0.0000122   0.0000031
  110   0.0000392  -0.0000093   0.0000275  -0.0000115  -0.0000075  -0.0000163
  111  -0.0001128   0.0000483   0.0001319  -0.0000287  -0.0000020  -0.0000294
  112   0.0010210  -0.0000133   0.0004397  -0.0002728  -0.0001632  -0.0002352
  113   0.0007524  -0.0017436  -0.0001076  -0.0008401   0.0003189  -0.0002739
  114  -0.0002546   0.0001046  -0.0002058   0.0001707   0.0000092   0.0001414
  115  -0.0006202  -0.0000148  -0.0003516   0.0002187   0.0001212   0.0001918
  116  -0.0002325   0.0005269   0.0000479   0.0002405  -0.0000994   0.0000761
  117   0.0001870   0.0000109   0.0001729  -0.0000783  -0.0000330  -0.0000949
  118  -0.0004487   0.0003109  -0.0000688   0.0002344  -0.0000052   0.0000875
  119  -0.0006990   0.0013036   0.0000098   0.0006912  -0.0002340   0.0002524
  120  -0.0002434   0.0001160   0.0001244   0.0000637   0.0000352  -0.0000716
  121   0.0003753  -0.0002393   0.0002440  -0.0002133  -0.0000621  -0.0001746
  122   0.0001841  -0.0005537  -0.0000459  -0.0002902   0.0001361  -0.0001158
  123   0.0006022  -0.0003603  -0.0000132  -0.0002524  -0.0000468  -0.0000247
  124  -0.0002896   0.0001266  -0.0000874   0.0000382   0.0000398   0.0000258
  125  -0.0000236   0.0000658  -0.0000058  -0.0000037  -0.0000015   0.0000076
  126  -0.0000122   0.0000490  -0.0000529  -0.0000017   0.0000005   0.0000079
  127   0.0000323   0.0000043   0.0000206  -0.0000163   0.0000131   0.0000019
  128  -0.0000391   0.0001218   0.0000230   0.0000036  -0.0000208  -0.0000142
  129   0.0000780  -0.0001576  -0.0000005  -0.0000031   0.0000032  -0.0000062
  130   0.0000264   0.0000233   0.0000655  -0.0000061  -0.0000151  -0.0000034
  131  -0.0001155   0.0001350   0.0000549   0.0000072  -0.0000054   0.0000007
  132   0.0000484  -0.0000695  -0.0000077   0.0000028  -0.0000030  -0.0000049
  133  -0.0000790   0.0000369  -0.0000376   0.0000129   0.0000112   0.0000074
  134   0.0000492  -0.0000230   0.0000012  -0.0000086  -0.0000008   0.0000044
  135  -0.0000575   0.0001983   0.0000305  -0.0000080  -0.0000101   0.0000022
  136   0.0000409   0.0000120   0.0000105  -0.0000092  -0.0000093  -0.0000057
  137  -0.0000890   0.0000194  -0.0000346   0.0000177   0.0000129   0.0000080
  138  -0.0000134   0.0000225   0.0000046  -0.0000022   0.0000008   0.0000018
  139   0.0000366  -0.0000970  -0.0000154  -0.0000001   0.0000098  -0.0000012
  140   0.0000568  -0.0000930  -0.0000052  -0.0000028   0.0000034  -0.0000041
  141   0.0000107  -0.0000305   0.0000007  -0.0000043   0.0000078  -0.0000004
  142   0.0001215  -0.0000420   0.0000445  -0.0000150  -0.0000180  -0.0000124
  143  -0.0000742   0.0000375  -0.0000151   0.0000112   0.0000048   0.0000042
  144  -0.0000193  -0.0000373  -0.0000044   0.0000042   0.0000061   0.0000023
  145   0.0000157   0.0000244   0.0000123  -0.0000067  -0.0000077  -0.0000051
  146  -0.0000764  -0.0000063  -0.0000310   0.0000138   0.0000154   0.0000099
  147   0.0000209  -0.0000065  -0.0000010  -0.0000026  -0.0000029  -0.0000010
  148   0.0000016  -0.0000218  -0.0000240   0.0000017   0.0000022   0.0000061
  149   0.0000249  -0.0000028   0.0000022  -0.0000033  -0.0000064  -0.0000032
  150  -0.0000328   0.0000450   0.0000201   0.0000046  -0.0000031  -0.0000035
  151   0.0000091  -0.0000512  -0.0000082  -0.0000006   0.0000102   0.0000010
  152   0.0000412  -0.0000554   0.0000014  -0.0000051   0.0000041  -0.0000018
  153   0.0000120  -0.0000193  -0.0000009  -0.0000033   0.0000059  -0.0000005
           73          74          75          76          77          78
    1  -0.0011049  -0.0006390  -0.0005498   0.0001021  -0.0000662  -0.0000217
    2  -0.0001967  -0.0003230   0.0001557  -0.0002530   0.0002316  -0.0001956
    3   0.0002010   0.0002034   0.0007851  -0.0000339  -0.0000016  -0.0000912
    4  -0.0000155   0.0001692  -0.0003107  -0.0000375  -0.0000005   0.0000072
    5   0.0001219   0.0001179   0.0001462   0.0000265  -0.0000288   0.0000177
    6   0.0001186  -0.0000313   0.0004798  -0.0000337   0.0000455  -0.0000113
    7  -0.0000166  -0.0000417   0.0001307  -0.0000045   0.0000066  -0.0000106
    8  -0.0000015  -0.0000148   0.0000448   0.0000001   0.0000027   0.0000025
    9   0.0000278  -0.0000025   0.0000229   0.0000003   0.0000012  -0.0000032
   10   0.0009173   0.0008699   0.0021733  -0.0002902   0.0004726  -0.0001552
   11   0.0040240   0.0019714   0.0032349   0.0007181  -0.0005874   0.0004647
   12  -0.0016043  -0.0015254  -0.0036351  -0.0002257   0.0002713   0.0001503
   13  -0.0001237  -0.0003244  -0.0004858  -0.0000706   0.0000547  -0.0000214
   14  -0.0003723  -0.0003573  -0.0005211  -0.0000314   0.0001139   0.0000299
   15  -0.0000238   0.0000497   0.0000861   0.0000348  -0.0000415  -0.0000404
   16  -0.0320181  -0.0035650  -0.0344286   0.0021165  -0.0006627  -0.0000197
   17   0.0121297   0.0053648   0.0147108  -0.0014147   0.0024826   0.0001569
   18  -0.0140835   0.0018257  -0.0085632   0.0009461  -0.0004938  -0.0003893
   19  -0.1174747   0.0486775   0.0225658   0.0101164  -0.0102427  -0.0009129
   20   0.0422535  -0.1298404  -0.0134130   0.0242617  -0.0233534  -0.0037480
   21   0.0164677  -0.0078485  -0.0778858  -0.0023182   0.0022820  -0.0007084
   22  -0.0116282  -0.0013589   0.0194254   0.0008075   0.0001129  -0.0004995
   23   0.0137723   0.0012531  -0.0200068  -0.0007672   0.0008849  -0.0001094
   24   0.0016921   0.0000457  -0.0003568   0.0000046  -0.0003786   0.0002091
   25  -0.0000166  -0.0000225  -0.0000938  -0.0000608   0.0000401  -0.0000039
   26  -0.0002247  -0.0001112  -0.0002704   0.0001318  -0.0001282   0.0000460
   27  -0.0001123   0.0000050  -0.0002401   0.0000868  -0.0000727   0.0000663
   28  -0.0000245   0.0000049  -0.0000131   0.0000464  -0.0000326   0.0000030
   29   0.0001076   0.0000542   0.0000975  -0.0000819   0.0000785  -0.0000209
   30   0.0000240  -0.0000097   0.0000579  -0.0000190   0.0000137  -0.0000199
   31   0.0000286   0.0000042   0.0000815  -0.0000049   0.0000210  -0.0000153
   32   0.0000826   0.0000255   0.0001121  -0.0000653   0.0000714  -0.0000290
   33   0.0000936   0.0000185   0.0001663  -0.0000633   0.0000482  -0.0000460
   34  -0.0000213  -0.0000102  -0.0000253   0.0000130  -0.0000248   0.0000106
   35  -0.0000158  -0.0000074  -0.0000125   0.0000131  -0.0000196   0.0000050
   36   0.0000033   0.0000080   0.0000048   0.0000074   0.0000005   0.0000020
   37  -0.0000235  -0.0000376  -0.0000262  -0.0000532   0.0000866   0.0000309
   38   0.0000895   0.0001612  -0.0000511   0.0001167  -0.0000446   0.0001020
   39  -0.0000239   0.0000054  -0.0001021   0.0000324  -0.0000042   0.0000304
   40  -0.0000009   0.0000076  -0.0000122   0.0000049   0.0000022   0.0000103
   41  -0.0000088  -0.0000066  -0.0000014  -0.0000078  -0.0000044  -0.0000134
   42   0.0000132   0.0000030   0.0000344   0.0000074  -0.0000149  -0.0000211
   43   0.0000020   0.0001018  -0.0000692   0.0001613  -0.0000868   0.0000630
   44  -0.0000741  -0.0001008   0.0000274  -0.0000401   0.0000300  -0.0000397
   45   0.0000067  -0.0000319   0.0000635  -0.0000608   0.0000178  -0.0000432
   46  -0.0000187  -0.0000521   0.0000208  -0.0000425   0.0000312  -0.0000154
   47   0.0000041   0.0000071  -0.0000116  -0.0000040  -0.0000023  -0.0000006
   48   0.0000044   0.0000241  -0.0000168   0.0000295  -0.0000142   0.0000162
   49   0.0000783   0.0000203   0.0002223  -0.0000377   0.0001559   0.0000594
   50   0.0000002   0.0000117   0.0001084  -0.0002366  -0.0000706  -0.0001621
   51   0.0001101   0.0001485   0.0001586   0.0000711  -0.0003794  -0.0002412
   52   0.0000572   0.0000670   0.0000557   0.0000139  -0.0001297  -0.0000869
   53   0.0000371   0.0000173   0.0000313   0.0000352  -0.0000251  -0.0000224
   54   0.0000123   0.0000025  -0.0000090  -0.0000022   0.0000315   0.0000050
   55   0.0000335   0.0002011  -0.0001624   0.0001333  -0.0001242   0.0000730
   56  -0.0001034  -0.0001245  -0.0000875   0.0000623  -0.0000119  -0.0000232
   57   0.0000339  -0.0000702   0.0000801  -0.0000972   0.0000687  -0.0000663
   58  -0.0000582  -0.0001014   0.0000150  -0.0000516   0.0000666   0.0000357
   59   0.0000155   0.0000021  -0.0000023  -0.0000418   0.0000214  -0.0000032
   60   0.0000108   0.0000603  -0.0000371   0.0000509  -0.0000277   0.0000233
   61  -0.0000760  -0.0011481   0.0002117  -0.0020673   0.0000176  -0.0004345
   62  -0.0003077   0.0006696  -0.0005146   0.0005602   0.0002036   0.0011224
   63  -0.0000197   0.0004620   0.0002079   0.0003304   0.0006099   0.0012148
   64  -0.0002925  -0.0003169  -0.0001204  -0.0002057   0.0001220   0.0002678
   65  -0.0001183   0.0000404  -0.0003190   0.0001442  -0.0000775  -0.0003428
   66   0.0003256   0.0002806   0.0003240   0.0000914  -0.0005241  -0.0002617
   67  -0.0004080   0.0017348  -0.0011513  -0.0008861  -0.0015118   0.0004029
   68  -0.0011181  -0.0000333  -0.0007380  -0.0005729  -0.0010266  -0.0003412
   69   0.0001688   0.0005919  -0.0000553  -0.0002685  -0.0005453  -0.0005856
   70  -0.0004202  -0.0000214  -0.0002681   0.0000145  -0.0005153   0.0002103
   71   0.0000708  -0.0000415   0.0000702  -0.0004766  -0.0001755  -0.0001827
   72  -0.0002358  -0.0002150  -0.0000667  -0.0000340  -0.0001069   0.0000484
   73   0.4815091   0.0560038  -0.0482099  -0.0951991  -0.0994543   0.0077843
   74   0.0560038   0.5575578  -0.0138300  -0.1019664  -0.2595653   0.0147498
   75  -0.0482099  -0.0138300   0.5323537   0.0087814   0.0180660  -0.0502666
   76  -0.0951991  -0.1019664   0.0087814   0.1078474   0.1072692  -0.0060849
   77  -0.0994543  -0.2595653   0.0180660   0.1072692   0.2836696  -0.0175866
   78   0.0077843   0.0147498  -0.0502666  -0.0060849  -0.0175866   0.0524494
   79  -0.0902775  -0.0091044   0.0968741  -0.0056986  -0.0011809   0.0126852
   80  -0.0089284  -0.0509093   0.0179953  -0.0122051  -0.0024331   0.0272889
   81   0.0973232   0.0166249  -0.2577352   0.0011230   0.0004901  -0.0018969
   82   0.0124694   0.0222065  -0.0015262  -0.0043656   0.0049688   0.0000423
   83  -0.0036821  -0.0302989   0.0038306   0.0025037  -0.0013942   0.0005935
   84   0.0001001  -0.0029295   0.0020403   0.0001955  -0.0007782   0.0002391
   85   0.0001760   0.0012264  -0.0004527  -0.0000143   0.0001081  -0.0002671
   86  -0.0009357   0.0015209   0.0012843  -0.0000116   0.0003345  -0.0004587
   87   0.0002399  -0.0005319   0.0000574  -0.0001542  -0.0000027   0.0003304
   88   0.0017063   0.0004973   0.0007501  -0.0003332   0.0002435  -0.0000673
   89   0.0016947   0.0009942  -0.0003854   0.0001793   0.0003371   0.0003078
   90   0.0005770  -0.0006723   0.0001809  -0.0000817   0.0003545  -0.0000369
   91  -0.0002998   0.0000627  -0.0000968   0.0001061  -0.0000896   0.0000650
   92   0.0002579   0.0005900   0.0002954  -0.0000214  -0.0000303   0.0000158
   93   0.0000691   0.0002289  -0.0000854   0.0000530  -0.0000372   0.0000075
   94  -0.0000807   0.0000452  -0.0000793   0.0000669  -0.0000374   0.0000483
   95  -0.0001047  -0.0001553  -0.0000460  -0.0000550  -0.0000147   0.0000077
   96  -0.0001127  -0.0002623  -0.0000186   0.0000492  -0.0001058  -0.0000123
   97  -0.0140833  -0.0247740  -0.0019736  -0.0028759   0.0003139  -0.0030213
   98  -0.0087586  -0.0065723  -0.0047328   0.0008802   0.0008594   0.0008794
   99  -0.0118021  -0.0233442   0.0012707  -0.0042003  -0.0004881  -0.0030081
  100  -0.0002424  -0.0024156   0.0010668  -0.0003502   0.0000612  -0.0006325
  101  -0.0016292  -0.0061318   0.0017095  -0.0015381   0.0000012  -0.0011814
  102   0.0001171   0.0002328   0.0006316  -0.0001314   0.0001032   0.0003328
  103   0.0001326   0.0003187   0.0010153   0.0002508   0.0001092  -0.0003174
  104   0.0007257   0.0012980   0.0010358   0.0004255   0.0000929  -0.0002622
  105  -0.0005166  -0.0004243   0.0006892  -0.0000103   0.0000328   0.0001794
  106  -0.1159556  -0.0024462  -0.0387263  -0.0103552  -0.0004890  -0.0093196
  107  -0.0065461  -0.0862619  -0.0103572  -0.0188642   0.0002450  -0.0212063
  108  -0.0426227  -0.0026485  -0.1174580   0.0031823  -0.0005295   0.0012596
  109   0.0090282   0.0025625  -0.0242166   0.0009953  -0.0001858   0.0008260
  110   0.0012276   0.0003297  -0.0042426   0.0004309   0.0002206  -0.0002681
  111   0.0068802   0.0023908  -0.0244379  -0.0000093  -0.0005763   0.0008432
  112  -0.0253410   0.0132200  -0.0059831  -0.0006131  -0.0004169   0.0003842
  113   0.0046665   0.0110516   0.0107111  -0.0038916  -0.0015981  -0.0005601
  114  -0.0180354   0.0214786   0.0048743   0.0009328   0.0001887   0.0007276
  115   0.0005282   0.0031491   0.0054698   0.0003104   0.0003777   0.0000286
  116   0.0015354  -0.0028639  -0.0021739   0.0008376   0.0005127   0.0000903
  117   0.0026243  -0.0045458  -0.0039132  -0.0002836  -0.0001220   0.0000092
  118  -0.0010392  -0.0016938  -0.0004718   0.0008786   0.0017693  -0.0001790
  119  -0.0027097  -0.0046712  -0.0029912   0.0017799   0.0007354   0.0001885
  120   0.0002706  -0.0019845   0.0003501   0.0003340   0.0008271  -0.0003349
  121   0.0011573   0.0021045   0.0004854  -0.0011819  -0.0002411  -0.0009339
  122   0.0004898  -0.0005317   0.0005976   0.0006604   0.0006433   0.0006171
  123   0.0014156   0.0013007  -0.0001588  -0.0020519  -0.0006564  -0.0005427
  124  -0.0024159  -0.0043921   0.0003771   0.0011430  -0.0014448   0.0000516
  125  -0.0030931  -0.0031091   0.0007239   0.0011047  -0.0007048  -0.0000273
  126   0.0005961  -0.0000208  -0.0001737  -0.0001796  -0.0000076   0.0004865
  127  -0.0000591  -0.0000882   0.0000031   0.0000531   0.0000167   0.0000295
  128   0.0000707   0.0002572  -0.0001104  -0.0000591   0.0000395  -0.0000173
  129   0.0000780   0.0000903  -0.0000645  -0.0000151   0.0000520  -0.0000109
  130  -0.0000966  -0.0002173   0.0003177   0.0000155   0.0000375  -0.0001082
  131  -0.0000328  -0.0001517   0.0000765   0.0000048  -0.0001226   0.0001004
  132   0.0003269   0.0004277  -0.0000194  -0.0001138   0.0001622  -0.0000392
  133   0.0000400   0.0001648  -0.0003227   0.0000059  -0.0000008   0.0000232
  134   0.0001269   0.0001218  -0.0000154  -0.0000328   0.0000490  -0.0000049
  135  -0.0001252  -0.0001506   0.0002956   0.0000288  -0.0000402  -0.0000122
  136   0.0001004   0.0001582  -0.0000761  -0.0000331   0.0000650  -0.0000216
  137  -0.0000112   0.0000002  -0.0001906   0.0000308  -0.0000403   0.0000358
  138  -0.0001141  -0.0001565   0.0000207   0.0000420  -0.0000746   0.0000453
  139  -0.0000042   0.0000131  -0.0000461   0.0000009  -0.0000090   0.0000049
  140  -0.0000086  -0.0000119  -0.0001203   0.0000130   0.0000015   0.0000076
  141  -0.0000584  -0.0000646  -0.0000265   0.0000339  -0.0000259   0.0000165
  142   0.0010733   0.0014011  -0.0000779  -0.0004478   0.0005112  -0.0000075
  143  -0.0006306  -0.0007162   0.0001106   0.0002633  -0.0002328  -0.0000349
  144  -0.0001434  -0.0001706   0.0001720   0.0000671  -0.0000815  -0.0000189
  145  -0.0001162  -0.0001686  -0.0000341   0.0000485  -0.0000485  -0.0000050
  146  -0.0004706  -0.0005286   0.0000277   0.0001918  -0.0002028   0.0000104
  147   0.0001369   0.0002167  -0.0000526  -0.0000571   0.0000642   0.0000035
  148  -0.0000202  -0.0000217  -0.0000240   0.0000002  -0.0000134   0.0000090
  149   0.0000723   0.0000459  -0.0000083  -0.0000297   0.0000359  -0.0000083
  150   0.0000333   0.0000606  -0.0000084  -0.0000106   0.0000073   0.0000055
  151  -0.0000665  -0.0000640  -0.0000105   0.0000278  -0.0000324   0.0000061
  152  -0.0000407  -0.0000281  -0.0000517   0.0000234  -0.0000035   0.0000100
  153  -0.0000479  -0.0000618  -0.0000234   0.0000243  -0.0000211   0.0000071
           79          80          81          82          83          84
    1   0.0001213   0.0000047  -0.0001238   0.0001262   0.0005832  -0.0004168
    2  -0.0000548   0.0000434  -0.0000265   0.0003647  -0.0005798   0.0005718
    3  -0.0003208   0.0000869   0.0000517   0.0003114  -0.0002602   0.0012199
    4   0.0001225  -0.0000879  -0.0000574   0.0000022  -0.0001059   0.0004161
    5  -0.0000494   0.0000219   0.0000207   0.0001760  -0.0000531   0.0001263
    6  -0.0001277   0.0001027   0.0000071   0.0000145  -0.0000071  -0.0000074
    7  -0.0000462   0.0000313   0.0000008   0.0000532   0.0000282   0.0000535
    8  -0.0000091   0.0000133   0.0000018  -0.0000000   0.0000257  -0.0000177
    9  -0.0000026   0.0000015   0.0000049   0.0000194  -0.0000024  -0.0000034
   10  -0.0006565   0.0000555  -0.0000002   0.0004431   0.0002010   0.0016360
   11  -0.0002933   0.0000116   0.0001113  -0.0028777  -0.0000878  -0.0024248
   12   0.0004388  -0.0000532   0.0000771  -0.0034198   0.0009587  -0.0059604
   13  -0.0000684   0.0000176   0.0000415  -0.0008405   0.0004516  -0.0013626
   14   0.0000185   0.0000430   0.0000195  -0.0000679   0.0000642  -0.0003330
   15  -0.0000255  -0.0000236  -0.0000028   0.0000981  -0.0000104   0.0002509
   16   0.0023913  -0.0023112  -0.0003964  -0.0209867  -0.0083297  -0.0256530
   17  -0.0006061   0.0003293   0.0001199  -0.0227498  -0.0030768  -0.0265965
   18  -0.0000585  -0.0001486   0.0015940  -0.0060357  -0.0068236  -0.0042421
   19  -0.0131014   0.0120535   0.0020814  -0.0896720  -0.0267214   0.0167749
   20   0.0005816  -0.0003500  -0.0004586  -0.0242025  -0.1460011   0.0218039
   21   0.0231689  -0.0227648  -0.0044449   0.0100377   0.0113198  -0.0779722
   22  -0.0026880   0.0031956  -0.0001094  -0.0059176  -0.0019906   0.0115008
   23   0.0035069  -0.0027105  -0.0003297  -0.0167522  -0.0032744   0.0266903
   24  -0.0004492   0.0000772   0.0007628   0.0029458   0.0016965  -0.0026072
   25   0.0000706  -0.0000214  -0.0000296  -0.0000446  -0.0000424  -0.0000205
   26   0.0000168  -0.0000094   0.0000122  -0.0000841   0.0003858  -0.0002399
   27   0.0000761  -0.0000236  -0.0000292  -0.0001310   0.0001997  -0.0004418
   28  -0.0000271  -0.0000005   0.0000162  -0.0000074   0.0000470  -0.0000142
   29   0.0000119  -0.0000003  -0.0000156   0.0000355  -0.0002035   0.0000751
   30  -0.0000261   0.0000055   0.0000117   0.0000432  -0.0000332   0.0001506
   31  -0.0000327   0.0000084   0.0000094   0.0000465  -0.0000761   0.0001037
   32  -0.0000125   0.0000029  -0.0000036   0.0000551  -0.0001947   0.0001802
   33  -0.0000432   0.0000086   0.0000157   0.0000844  -0.0001502   0.0002948
   34   0.0000069   0.0000019  -0.0000006  -0.0000085   0.0000778  -0.0000762
   35  -0.0000006   0.0000020   0.0000037  -0.0000025   0.0000475  -0.0000548
   36  -0.0000050   0.0000012  -0.0000008   0.0000023  -0.0000134  -0.0000106
   37   0.0000461   0.0000215  -0.0000244   0.0000803  -0.0000871  -0.0000369
   38   0.0000033  -0.0000168  -0.0000018   0.0000242   0.0000210   0.0000850
   39   0.0000259  -0.0000086  -0.0000139  -0.0000369   0.0000245  -0.0001320
   40   0.0000050  -0.0000024  -0.0000006  -0.0000037  -0.0000064  -0.0000100
   41   0.0000013  -0.0000029   0.0000000  -0.0000105   0.0000063  -0.0000154
   42  -0.0000211  -0.0000010   0.0000081   0.0000092   0.0000133   0.0000493
   43  -0.0000371  -0.0000136   0.0000214  -0.0000207   0.0001184  -0.0000315
   44  -0.0000092   0.0000155   0.0000028  -0.0000044  -0.0000070  -0.0000861
   45  -0.0000074   0.0000043   0.0000024   0.0000100  -0.0000414   0.0000614
   46   0.0000088   0.0000105  -0.0000057   0.0000076  -0.0000262  -0.0000090
   47   0.0000059  -0.0000019  -0.0000021   0.0000039   0.0000014  -0.0000038
   48   0.0000001  -0.0000039   0.0000003  -0.0000044   0.0000192  -0.0000065
   49  -0.0000009   0.0000260  -0.0000244   0.0001199  -0.0002196   0.0002073
   50   0.0000333  -0.0000417  -0.0000075  -0.0000911  -0.0001077  -0.0001613
   51  -0.0001409  -0.0000955   0.0000415  -0.0000549   0.0001555   0.0003380
   52  -0.0000541  -0.0000364   0.0000129   0.0000097   0.0000406   0.0001585
   53  -0.0000185  -0.0000058   0.0000042   0.0000027   0.0000248   0.0000774
   54   0.0000034   0.0000108   0.0000000   0.0000197  -0.0000156   0.0000178
   55   0.0000023  -0.0000436   0.0000120  -0.0000336   0.0001300  -0.0001411
   56  -0.0000076  -0.0000063   0.0000108  -0.0001499   0.0001385  -0.0002367
   57  -0.0000063   0.0000076  -0.0000017   0.0000943  -0.0000952   0.0001591
   58   0.0000255   0.0000364  -0.0000122  -0.0000250  -0.0000359  -0.0000487
   59   0.0000145  -0.0000003  -0.0000056   0.0000136  -0.0000272  -0.0000186
   60  -0.0000057  -0.0000114   0.0000001   0.0000002   0.0000292  -0.0000167
   61   0.0001724   0.0000976  -0.0000171  -0.0007454   0.0002006  -0.0006130
   62   0.0001651   0.0000801  -0.0000544   0.0005185  -0.0003584   0.0003360
   63   0.0004427   0.0002176  -0.0001729   0.0000120  -0.0003439  -0.0012243
   64   0.0001180   0.0001768  -0.0000086  -0.0000983  -0.0000722   0.0001608
   65   0.0000814  -0.0000928  -0.0000073   0.0000578  -0.0001643  -0.0001680
   66  -0.0002319  -0.0001362   0.0000564  -0.0000334   0.0001493   0.0006648
   67  -0.0001351  -0.0002079   0.0000289   0.0005665  -0.0001771   0.0000320
   68  -0.0000469   0.0000195   0.0001015  -0.0002633   0.0002040   0.0000612
   69  -0.0003644  -0.0003847   0.0001228   0.0000602   0.0001740   0.0003582
   70   0.0000794   0.0000662   0.0000072  -0.0000695   0.0000286  -0.0000343
   71   0.0000084   0.0000318  -0.0000126  -0.0000333  -0.0000269  -0.0000218
   72   0.0000029   0.0000494  -0.0000048  -0.0000491  -0.0000072   0.0000161
   73  -0.0902775  -0.0089284   0.0973232   0.0124694  -0.0036821   0.0001001
   74  -0.0091044  -0.0509093   0.0166249   0.0222065  -0.0302989  -0.0029295
   75   0.0968741   0.0179953  -0.2577352  -0.0015262   0.0038306   0.0020403
   76  -0.0056986  -0.0122051   0.0011230  -0.0043656   0.0025037   0.0001955
   77  -0.0011809  -0.0024331   0.0004901   0.0049688  -0.0013942  -0.0007782
   78   0.0126852   0.0272889  -0.0018969   0.0000423   0.0005935   0.0002391
   79   0.1010647   0.0061515  -0.1029828   0.0004404  -0.0019196   0.0001511
   80   0.0061515   0.0542488  -0.0184539   0.0004739   0.0015660  -0.0013210
   81  -0.1029828  -0.0184539   0.2827287  -0.0000731   0.0008496   0.0001277
   82   0.0004404   0.0004739  -0.0000731   0.4801295  -0.0047338  -0.0453790
   83  -0.0019196   0.0015660   0.0008496  -0.0047338   0.4570481  -0.0111515
   84   0.0001511  -0.0013210   0.0001277  -0.0453790  -0.0111515   0.5525117
   85   0.0006393   0.0001124  -0.0003533  -0.0963399  -0.0037264   0.0988586
   86   0.0006116  -0.0007852  -0.0004994  -0.0042372  -0.0466934   0.0059046
   87  -0.0006234   0.0006249   0.0003876   0.0989726   0.0069114  -0.2406716
   88  -0.0000490  -0.0000719  -0.0002944  -0.1172949  -0.0068936  -0.0413565
   89   0.0000567  -0.0002097  -0.0002265  -0.0078739  -0.0864253  -0.0071918
   90  -0.0000803  -0.0000517  -0.0000094  -0.0387430  -0.0093120  -0.1230179
   91   0.0000783  -0.0000475   0.0000313  -0.0109546  -0.0213768   0.0021945
   92  -0.0000471  -0.0000289  -0.0000573  -0.0024622  -0.0024773  -0.0005832
   93   0.0000617  -0.0000378  -0.0000136  -0.0104526  -0.0228866   0.0014962
   94  -0.0001526  -0.0000090  -0.0000176   0.0105238   0.0014264  -0.0216389
   95  -0.0000034   0.0000100   0.0001927   0.0017730  -0.0002574  -0.0036869
   96  -0.0000429   0.0002147   0.0001015   0.0085963   0.0015261  -0.0232808
   97   0.0012069   0.0003154   0.0011476  -0.0210241   0.0161955  -0.0014328
   98   0.0007157   0.0001668   0.0007312   0.0015130   0.0033302   0.0044287
   99  -0.0001844  -0.0009517   0.0007297  -0.0178345   0.0175194   0.0019761
  100   0.0000366   0.0000054  -0.0001312  -0.0017395   0.0038341   0.0020779
  101   0.0002820  -0.0000015   0.0001463   0.0029950  -0.0036286  -0.0016233
  102   0.0002261   0.0001418   0.0004723   0.0004215   0.0000175   0.0005250
  103  -0.0003505  -0.0000412  -0.0006466   0.0008348  -0.0006805   0.0015854
  104  -0.0002949   0.0001448  -0.0008262  -0.0011008   0.0007630  -0.0008584
  105   0.0002777   0.0000115   0.0005464  -0.0005262   0.0003000   0.0006443
  106   0.0081658   0.0017167   0.0059942   0.0016343  -0.0000724   0.0005322
  107   0.0023139  -0.0002068   0.0025579  -0.0014106   0.0016835   0.0002649
  108  -0.0236649  -0.0025677  -0.0217890   0.0001888   0.0007988  -0.0000671
  109  -0.0033113  -0.0001976  -0.0033596  -0.0000940   0.0000660  -0.0001342
  110  -0.0006425   0.0007697  -0.0004263   0.0001789  -0.0001697   0.0000112
  111  -0.0039958  -0.0006463  -0.0018543  -0.0001394   0.0001394   0.0000734
  112   0.0023918  -0.0002484   0.0025566   0.0002745   0.0003851  -0.0002379
  113   0.0000348   0.0002470  -0.0007008   0.0002694  -0.0001495   0.0002991
  114  -0.0012169   0.0011871  -0.0010286  -0.0001311  -0.0004939   0.0000725
  115  -0.0001729   0.0001359  -0.0012367  -0.0002555  -0.0004907   0.0001355
  116  -0.0003279  -0.0000940   0.0000349  -0.0001566  -0.0001884  -0.0003607
  117   0.0004791  -0.0002443   0.0007888   0.0002890   0.0000523  -0.0002090
  118  -0.0001386   0.0002216  -0.0003580  -0.0003728   0.0000646   0.0000942
  119   0.0001159  -0.0001811   0.0004018  -0.0006849   0.0000642  -0.0006258
  120   0.0002517  -0.0002700   0.0001549  -0.0002032   0.0002168   0.0001170
  121  -0.0002045  -0.0003845  -0.0000151   0.0002935  -0.0000336   0.0001072
  122  -0.0001082   0.0003203  -0.0002915  -0.0001587   0.0000713   0.0000822
  123  -0.0001748  -0.0001583  -0.0001240   0.0004932  -0.0001130  -0.0000237
  124  -0.0000513   0.0001083  -0.0000381  -0.1169876   0.0346489   0.0015426
  125  -0.0000294   0.0000515  -0.0001304   0.0370505  -0.1120333  -0.0046914
  126  -0.0002693   0.0002427   0.0003238  -0.0019458   0.0017668  -0.0785532
  127  -0.0000393  -0.0000153  -0.0000073  -0.0186780  -0.0029139  -0.0157530
  128   0.0000116   0.0000215   0.0000055   0.0183663   0.0054290   0.0162496
  129   0.0000249  -0.0000386  -0.0000131  -0.0015689   0.0012936  -0.0009016
  130  -0.0000671   0.0000397  -0.0000514  -0.0123954   0.0056979   0.0206892
  131  -0.0001454   0.0000643   0.0001510   0.0104161  -0.0037183  -0.0210965
  132   0.0000728  -0.0000698  -0.0000652   0.0040207  -0.0045860   0.0017685
  133   0.0001156  -0.0000989  -0.0000249   0.0010271  -0.0012140  -0.0006846
  134   0.0000358  -0.0000201  -0.0000246   0.0000584   0.0001285   0.0007416
  135  -0.0000963   0.0001117   0.0000108  -0.0009077   0.0006494   0.0012782
  136   0.0000371  -0.0000555  -0.0000251   0.0000403  -0.0008031   0.0027153
  137   0.0000573  -0.0000522   0.0000104  -0.0004004   0.0008665  -0.0012800
  138  -0.0000550   0.0000406   0.0000533   0.0020099   0.0004998  -0.0056111
  139   0.0000172  -0.0000070   0.0000017   0.0003819   0.0001685  -0.0005573
  140   0.0000248  -0.0000359   0.0000023  -0.0007768   0.0001373  -0.0002654
  141  -0.0000083  -0.0000016   0.0000080  -0.0008518   0.0006212   0.0004681
  142  -0.0000206  -0.0000346   0.0000223   0.0101966   0.0200262  -0.0074340
  143   0.0000314  -0.0000160  -0.0000366  -0.0046849  -0.0290782   0.0080966
  144  -0.0000087  -0.0000000  -0.0000190  -0.0004350   0.0046210  -0.0011673
  145   0.0000015  -0.0000157  -0.0000088  -0.0007739  -0.0020681   0.0012982
  146   0.0000084   0.0000264  -0.0000013  -0.0040582  -0.0041292   0.0021218
  147   0.0000001   0.0000022   0.0000081   0.0016000   0.0010898  -0.0008152
  148   0.0000169  -0.0000052  -0.0000004   0.0002750   0.0009320  -0.0004899
  149   0.0000158  -0.0000281  -0.0000098  -0.0009125   0.0014244   0.0012709
  150  -0.0000173   0.0000310   0.0000188   0.0005279  -0.0012751  -0.0002134
  151  -0.0000010   0.0000061   0.0000028  -0.0002274   0.0006432   0.0002459
  152  -0.0000047  -0.0000111   0.0000029  -0.0005858   0.0013774  -0.0006565
  153  -0.0000055   0.0000017   0.0000022  -0.0004418  -0.0004169   0.0002382
           85          86          87          88          89          90
    1   0.0001090  -0.0000915   0.0000120   0.0001051  -0.0004797   0.0003767
    2  -0.0001293   0.0000669   0.0000513  -0.0000418   0.0006129  -0.0001602
    3  -0.0002397  -0.0000966   0.0000585   0.0000909   0.0004654  -0.0003450
    4   0.0000620   0.0000549  -0.0000893  -0.0000260   0.0001131  -0.0001876
    5  -0.0000272  -0.0000256  -0.0000038  -0.0000191   0.0000699  -0.0000485
    6  -0.0000404  -0.0000595   0.0000138  -0.0000011   0.0000332   0.0000335
    7  -0.0000291  -0.0000285   0.0000139   0.0000101   0.0000048   0.0000089
    8  -0.0000108  -0.0000035   0.0000079   0.0000056  -0.0000241   0.0000101
    9  -0.0000069   0.0000024   0.0000079   0.0000050  -0.0000004  -0.0000075
   10  -0.0004917   0.0000389   0.0001595   0.0002407   0.0016365  -0.0006260
   11   0.0002345   0.0001852  -0.0001086  -0.0000045  -0.0008798   0.0000445
   12   0.0001869   0.0002309   0.0002210  -0.0005740  -0.0023242   0.0011115
   13  -0.0000298  -0.0000293   0.0000785  -0.0000751  -0.0006520   0.0003136
   14  -0.0000243   0.0000182   0.0000332  -0.0000070  -0.0001596   0.0000719
   15  -0.0000081  -0.0000109  -0.0000044   0.0000306   0.0000884  -0.0000351
   16   0.0011584   0.0020142  -0.0001894  -0.0002980  -0.0069261   0.0026857
   17   0.0006039   0.0013921   0.0000156  -0.0015170  -0.0066741   0.0024031
   18  -0.0000181  -0.0001956   0.0013568   0.0005803  -0.0008849   0.0013711
   19  -0.0089543  -0.0158872   0.0025802  -0.0152266  -0.0187564  -0.0030853
   20  -0.0036511  -0.0067503   0.0010764  -0.0090293  -0.0011094  -0.0065007
   21   0.0150788   0.0293915  -0.0057132  -0.0125828  -0.0213321  -0.0010476
   22  -0.0005668  -0.0023219  -0.0001528   0.0003489   0.0001364   0.0011868
   23  -0.0026271  -0.0051694   0.0005123   0.0009483   0.0010504   0.0011093
   24   0.0000044   0.0001365   0.0007659  -0.0001027  -0.0001847   0.0004190
   25   0.0000983   0.0000017  -0.0000704  -0.0000561   0.0000321   0.0000183
   26   0.0000703  -0.0000976  -0.0000092   0.0000492  -0.0003054   0.0001395
   27   0.0001968  -0.0001146  -0.0001092  -0.0001102  -0.0001576   0.0003442
   28  -0.0000476  -0.0000020   0.0000411   0.0000385  -0.0000370  -0.0000030
   29  -0.0000030   0.0000453  -0.0000181  -0.0000528   0.0001619  -0.0000303
   30  -0.0000683   0.0000338   0.0000394   0.0000454   0.0000251  -0.0001216
   31  -0.0000907   0.0000476   0.0000564   0.0000406   0.0000490  -0.0000632
   32  -0.0000853   0.0000853   0.0000380   0.0000129   0.0001401  -0.0001058
   33  -0.0001113   0.0000719   0.0000630   0.0000690   0.0001215  -0.0002541
   34   0.0000508  -0.0000461  -0.0000292  -0.0000183  -0.0000523   0.0000363
   35   0.0000233  -0.0000292  -0.0000085  -0.0000008  -0.0000314   0.0000092
   36  -0.0000139   0.0000028   0.0000057  -0.0000067   0.0000117   0.0000395
   37   0.0000254   0.0000422  -0.0000221  -0.0000415   0.0000522  -0.0000078
   38   0.0000156  -0.0000172  -0.0000233  -0.0000022  -0.0000006   0.0000033
   39   0.0000201   0.0000135  -0.0000107  -0.0000187  -0.0000481   0.0000916
   40   0.0000020   0.0000053  -0.0000004  -0.0000004  -0.0000018   0.0000026
   41   0.0000065  -0.0000045  -0.0000030  -0.0000058  -0.0000059   0.0000122
   42  -0.0000168  -0.0000150   0.0000093   0.0000106   0.0000057  -0.0000200
   43  -0.0000247  -0.0000489   0.0000260   0.0000333  -0.0000769   0.0000690
   44  -0.0000240   0.0000073   0.0000293   0.0000115  -0.0000035   0.0000267
   45  -0.0000134   0.0000095   0.0000078   0.0000041   0.0000359  -0.0000636
   46   0.0000035   0.0000103  -0.0000027  -0.0000065   0.0000164  -0.0000094
   47   0.0000078   0.0000018  -0.0000069  -0.0000063  -0.0000026   0.0000034
   48   0.0000050  -0.0000060  -0.0000047   0.0000007  -0.0000116   0.0000183
   49  -0.0000417   0.0000259  -0.0000080  -0.0000329   0.0001903  -0.0001040
   50   0.0000643   0.0000587  -0.0000499  -0.0000164  -0.0000290  -0.0000517
   51  -0.0000715  -0.0001640   0.0000078   0.0000524  -0.0000016   0.0000480
   52  -0.0000282  -0.0000545   0.0000015   0.0000148   0.0000189  -0.0000016
   53  -0.0000160  -0.0000214   0.0000036   0.0000063   0.0000110  -0.0000065
   54   0.0000004   0.0000020   0.0000024   0.0000075   0.0000098  -0.0000115
   55   0.0000379  -0.0000093  -0.0000095   0.0000091  -0.0001251   0.0000841
   56   0.0000035  -0.0000072   0.0000302   0.0000479  -0.0001400   0.0001069
   57  -0.0000191   0.0000110   0.0000014  -0.0000203   0.0001059  -0.0000913
   58   0.0000032   0.0000226   0.0000018   0.0000016   0.0000109  -0.0000088
   59   0.0000117   0.0000144  -0.0000112  -0.0000177   0.0000089  -0.0000067
   60   0.0000043  -0.0000073  -0.0000015   0.0000030  -0.0000230   0.0000342
   61   0.0001602   0.0000205  -0.0000915   0.0000985  -0.0004224   0.0000804
   62   0.0000641   0.0000599  -0.0001455  -0.0000396   0.0002151  -0.0000408
   63   0.0001898   0.0004220  -0.0001339  -0.0001976  -0.0000447   0.0000638
   64  -0.0000176  -0.0000511   0.0000041   0.0000379   0.0000257  -0.0000196
   65   0.0000538   0.0000791   0.0000010  -0.0000229   0.0000056   0.0000111
   66  -0.0001298  -0.0002417   0.0000231   0.0000728   0.0000561  -0.0000048
   67   0.0000305   0.0000779  -0.0000629  -0.0000746   0.0001295   0.0000675
   68  -0.0000875  -0.0001122   0.0000755   0.0000865  -0.0000780   0.0000701
   69  -0.0001104  -0.0001380   0.0000698   0.0000387   0.0000110  -0.0000090
   70   0.0000033   0.0000003   0.0000039   0.0000205  -0.0000085  -0.0000029
   71   0.0000055   0.0000168  -0.0000065  -0.0000202   0.0000072  -0.0000235
   72  -0.0000008  -0.0000029  -0.0000051   0.0000019   0.0000059  -0.0000024
   73   0.0001760  -0.0009357   0.0002399   0.0017063   0.0016947   0.0005770
   74   0.0012264   0.0015209  -0.0005319   0.0004973   0.0009942  -0.0006723
   75  -0.0004527   0.0012843   0.0000574   0.0007501  -0.0003854   0.0001809
   76  -0.0000143  -0.0000116  -0.0001542  -0.0003332   0.0001793  -0.0000817
   77   0.0001081   0.0003345  -0.0000027   0.0002435   0.0003371   0.0003545
   78  -0.0002671  -0.0004587   0.0003304  -0.0000673   0.0003078  -0.0000369
   79   0.0006393   0.0006116  -0.0006234  -0.0000490   0.0000567  -0.0000803
   80   0.0001124  -0.0007852   0.0006249  -0.0000719  -0.0002097  -0.0000517
   81  -0.0003533  -0.0004994   0.0003876  -0.0002944  -0.0002265  -0.0000094
   82  -0.0963399  -0.0042372   0.0989726  -0.1172949  -0.0078739  -0.0387430
   83  -0.0037264  -0.0466934   0.0069114  -0.0068936  -0.0864253  -0.0093120
   84   0.0988586   0.0059046  -0.2406716  -0.0413565  -0.0071918  -0.1230179
   85   0.1091228   0.0025334  -0.1062306   0.0082963   0.0017654  -0.0231904
   86   0.0025334   0.0601884  -0.0085894   0.0026130  -0.0000924  -0.0046291
   87  -0.1062306  -0.0085894   0.2652077   0.0076878   0.0012291  -0.0244671
   88   0.0082963   0.0026130   0.0076878   0.4785256   0.0456311  -0.0520384
   89   0.0017654  -0.0000924   0.0012291   0.0456311   0.5587963  -0.0114554
   90  -0.0231904  -0.0046291  -0.0244671  -0.0520384  -0.0114554   0.5231015
   91   0.0008350   0.0004190   0.0000871  -0.0915537  -0.0987810   0.0103862
   92  -0.0000360  -0.0000990  -0.0004901  -0.0985047  -0.2585179   0.0201296
   93   0.0006691  -0.0003557   0.0006257   0.0107640   0.0208157  -0.0498566
   94  -0.0030641  -0.0006481  -0.0035616  -0.0902993  -0.0079225   0.0938268
   95  -0.0002727   0.0005030  -0.0006835  -0.0069607  -0.0501388   0.0114032
   96  -0.0039225  -0.0009236  -0.0022902   0.0935137   0.0124150  -0.2504070
   97   0.0020094  -0.0004959   0.0020722  -0.1352113   0.0509286   0.0062817
   98  -0.0002845   0.0002701  -0.0003165   0.0520329  -0.1268875  -0.0075799
   99  -0.0000470   0.0003951   0.0009726   0.0067281  -0.0060303  -0.0820859
  100   0.0002011   0.0000199  -0.0001007  -0.0162068  -0.0023998  -0.0167478
  101  -0.0002924  -0.0000941  -0.0002452   0.0165232   0.0030487   0.0187608
  102   0.0001990  -0.0000134   0.0005488   0.0038319   0.0006308   0.0025576
  103  -0.0002251   0.0000996  -0.0007362  -0.0122879  -0.0008155   0.0196917
  104   0.0000264   0.0001005   0.0006243   0.0122695   0.0010546  -0.0216178
  105   0.0002422   0.0003322   0.0004903   0.0005260  -0.0008916  -0.0015278
  106  -0.0000689   0.0000651  -0.0003371   0.0114578   0.0231506  -0.0016005
  107   0.0000020  -0.0001970   0.0000313  -0.0052527  -0.0330322   0.0023421
  108  -0.0001248   0.0000563   0.0000895  -0.0015861  -0.0034436   0.0002411
  109  -0.0001661  -0.0000629   0.0000799   0.0003811   0.0008061  -0.0004376
  110  -0.0000790   0.0000222  -0.0002268  -0.0010434   0.0016969   0.0009664
  111   0.0000487  -0.0002140   0.0001121  -0.0000127  -0.0002935   0.0001806
  112   0.0000534  -0.0000261   0.0001614  -0.0040889  -0.0054604   0.0012595
  113   0.0000672   0.0000008   0.0001089  -0.0030713  -0.0034852   0.0005024
  114   0.0000186   0.0000856  -0.0000934   0.0006579   0.0005128  -0.0001700
  115   0.0000077   0.0000557  -0.0001245   0.0011895   0.0011193  -0.0000170
  116  -0.0000256   0.0000269  -0.0000099   0.0006974   0.0010772  -0.0005968
  117  -0.0000094  -0.0000512   0.0000958  -0.0001825  -0.0000728   0.0007479
  118  -0.0000068  -0.0000111  -0.0000486   0.0010651   0.0011713  -0.0002925
  119  -0.0000034   0.0000376  -0.0000178  -0.0024692  -0.0020970   0.0004533
  120   0.0000033  -0.0000440   0.0000355   0.0002264   0.0003465  -0.0000834
  121  -0.0000059  -0.0000038  -0.0000041   0.0002683   0.0003446  -0.0000910
  122   0.0000065  -0.0000120   0.0000019   0.0003293   0.0001242  -0.0000583
  123   0.0000074   0.0000332  -0.0000338  -0.0001189  -0.0001885   0.0001870
  124  -0.0119380   0.0124156   0.0012912  -0.0190025   0.0160667  -0.0020048
  125   0.0023525  -0.0026527  -0.0001997   0.0013403   0.0054845   0.0051216
  126   0.0210310  -0.0212277  -0.0015327  -0.0149136   0.0169367   0.0017040
  127   0.0001187  -0.0003558   0.0003254  -0.0016556   0.0037595   0.0020432
  128  -0.0003629   0.0007126  -0.0002352   0.0025348  -0.0043087  -0.0013330
  129  -0.0000010   0.0004217   0.0003461  -0.0001347   0.0002415   0.0009848
  130  -0.0022711   0.0031612   0.0000556   0.0001531  -0.0000912   0.0008227
  131   0.0030633  -0.0032145   0.0001313  -0.0003066  -0.0008498   0.0006581
  132  -0.0019139   0.0014681   0.0014126  -0.0004403   0.0002668   0.0014743
  133   0.0001401  -0.0000059  -0.0000801  -0.0002488  -0.0000737   0.0003747
  134  -0.0002195   0.0001179  -0.0000188  -0.0000783   0.0000992   0.0002556
  135  -0.0002073   0.0000777  -0.0000261   0.0000910  -0.0003006   0.0001729
  136  -0.0005770   0.0007589   0.0001118   0.0004183   0.0002221   0.0000294
  137   0.0004206  -0.0002454  -0.0000748  -0.0003194   0.0002022  -0.0000780
  138   0.0012564  -0.0013296  -0.0000855  -0.0004331   0.0003587  -0.0009369
  139   0.0000904  -0.0002083  -0.0001381  -0.0005001   0.0010347  -0.0005706
  140   0.0001631   0.0000422   0.0001504   0.0002410   0.0003626  -0.0007648
  141   0.0001208   0.0000536   0.0000704  -0.0002588   0.0001315  -0.0002115
  142   0.0008847   0.0008346  -0.0006467   0.0007549   0.0009021   0.0002092
  143  -0.0013753   0.0001534   0.0009922   0.0003177   0.0009313   0.0004526
  144   0.0006236  -0.0017799   0.0005326   0.0005692   0.0003824  -0.0001744
  145   0.0000094  -0.0002085  -0.0001829  -0.0001850  -0.0003612  -0.0000252
  146  -0.0003846   0.0002832   0.0000830  -0.0005289  -0.0001437  -0.0004363
  147  -0.0002834   0.0001503   0.0003881  -0.0000873  -0.0001081   0.0001548
  148   0.0006243  -0.0001359  -0.0004174  -0.0001143  -0.0000495   0.0000472
  149   0.0006310   0.0002028  -0.0006726   0.0001453  -0.0000545  -0.0000310
  150  -0.0007254   0.0006413   0.0008984  -0.0003234   0.0001151  -0.0000384
  151   0.0000458  -0.0000332   0.0000507  -0.0003291   0.0001185  -0.0004386
  152   0.0001048  -0.0002241  -0.0000538  -0.0002795  -0.0008059   0.0001704
  153  -0.0001673  -0.0000640  -0.0000721  -0.0004984  -0.0000635  -0.0002252
           91          92          93          94          95          96
    1  -0.0003037  -0.0001608  -0.0001455  -0.0000009   0.0000922  -0.0000913
    2   0.0002111   0.0000822   0.0001227   0.0000161  -0.0000807   0.0000724
    3   0.0001998   0.0000808   0.0001298   0.0000197  -0.0000531   0.0001337
    4   0.0001181   0.0000630   0.0000611  -0.0000266  -0.0000193  -0.0000028
    5   0.0000354   0.0000136   0.0000270  -0.0000006   0.0000033   0.0000095
    6   0.0000044   0.0000070   0.0000056   0.0000103   0.0000022  -0.0000003
    7  -0.0000101  -0.0000063  -0.0000011   0.0000039   0.0000043   0.0000068
    8  -0.0000129  -0.0000050  -0.0000072   0.0000022   0.0000005   0.0000035
    9  -0.0000036  -0.0000025   0.0000004   0.0000024  -0.0000004   0.0000086
   10   0.0008617   0.0004105   0.0004449   0.0000165  -0.0002264   0.0002460
   11  -0.0001418  -0.0000016  -0.0001968  -0.0000250   0.0000058  -0.0000915
   12  -0.0007053  -0.0001818  -0.0005856   0.0000884   0.0000923  -0.0001372
   13  -0.0002173  -0.0000512  -0.0001636   0.0000243   0.0000325  -0.0000049
   14  -0.0000515  -0.0000134  -0.0000416   0.0000096   0.0000004   0.0000092
   15   0.0000278   0.0000081   0.0000177  -0.0000024  -0.0000014   0.0000043
   16  -0.0018874  -0.0005052  -0.0018163  -0.0000599   0.0001489  -0.0005376
   17  -0.0018447  -0.0001793  -0.0014285   0.0001271   0.0000166   0.0000039
   18  -0.0006223   0.0000179  -0.0001114   0.0002104   0.0002141   0.0005880
   19  -0.0014930   0.0005848  -0.0019001   0.0009906   0.0000858   0.0014639
   20   0.0022590   0.0012831   0.0020188   0.0004995   0.0002095   0.0014086
   21  -0.0031992  -0.0006575  -0.0029708  -0.0008685  -0.0012326  -0.0001957
   22   0.0001577   0.0000171  -0.0002331  -0.0002247  -0.0000579  -0.0008409
   23   0.0003978   0.0000254  -0.0002121  -0.0003179   0.0002534  -0.0009486
   24  -0.0000163   0.0000492   0.0002903   0.0002040   0.0001266   0.0006195
   25   0.0000552   0.0000418   0.0000190  -0.0000250   0.0000018  -0.0000645
   26  -0.0001662  -0.0000882  -0.0000750  -0.0000072   0.0000686  -0.0000557
   27  -0.0000746  -0.0000422  -0.0000513  -0.0000238   0.0000759  -0.0001950
   28  -0.0000436  -0.0000339  -0.0000165   0.0000119   0.0000043   0.0000347
   29   0.0000988   0.0000555   0.0000396  -0.0000023  -0.0000323  -0.0000022
   30   0.0000122   0.0000083   0.0000113   0.0000066  -0.0000216   0.0000689
   31   0.0000055  -0.0000048   0.0000035   0.0000223  -0.0000267   0.0000691
   32   0.0000699   0.0000352   0.0000284   0.0000133  -0.0000502   0.0000671
   33   0.0000594   0.0000353   0.0000412   0.0000066  -0.0000493   0.0001257
   34  -0.0000171  -0.0000038  -0.0000044  -0.0000119   0.0000240  -0.0000365
   35  -0.0000193  -0.0000097  -0.0000016  -0.0000025   0.0000160  -0.0000118
   36  -0.0000034  -0.0000085  -0.0000020   0.0000099   0.0000017  -0.0000032
   37   0.0000401   0.0000302   0.0000124  -0.0000055  -0.0000158  -0.0000167
   38   0.0000042  -0.0000025   0.0000011  -0.0000040   0.0000049  -0.0000189
   39  -0.0000204  -0.0000113  -0.0000265   0.0000014  -0.0000036  -0.0000353
   40  -0.0000003  -0.0000013  -0.0000017  -0.0000013  -0.0000011  -0.0000013
   41  -0.0000021  -0.0000018  -0.0000018  -0.0000012   0.0000029  -0.0000067
   42  -0.0000028  -0.0000040   0.0000043   0.0000020   0.0000040   0.0000128
   43  -0.0000687  -0.0000557  -0.0000285   0.0000110   0.0000261   0.0000003
   44  -0.0000176  -0.0000070  -0.0000095   0.0000076  -0.0000043   0.0000145
   45   0.0000226   0.0000157   0.0000169  -0.0000042  -0.0000067   0.0000245
   46   0.0000121   0.0000135   0.0000046  -0.0000015  -0.0000066   0.0000003
   47   0.0000018   0.0000002  -0.0000002  -0.0000011   0.0000012  -0.0000061
   48  -0.0000075  -0.0000063  -0.0000049   0.0000031   0.0000037  -0.0000084
   49   0.0000935   0.0000455   0.0000573   0.0000047  -0.0000239   0.0000347
   50   0.0000183   0.0000150   0.0000080  -0.0000160  -0.0000035  -0.0000084
   51  -0.0000296  -0.0000164  -0.0000076   0.0000065   0.0000200   0.0000001
   52  -0.0000017  -0.0000053   0.0000030   0.0000006   0.0000075   0.0000034
   53   0.0000008  -0.0000004   0.0000016   0.0000013   0.0000007   0.0000036
   54   0.0000026  -0.0000001   0.0000035  -0.0000010  -0.0000001   0.0000037
   55  -0.0000652  -0.0000530  -0.0000384   0.0000007   0.0000251  -0.0000325
   56  -0.0000832  -0.0000266  -0.0000538   0.0000064   0.0000062  -0.0000083
   57   0.0000577   0.0000285   0.0000374  -0.0000052  -0.0000122   0.0000248
   58   0.0000106   0.0000216   0.0000009  -0.0000012  -0.0000130   0.0000042
   59   0.0000136   0.0000045   0.0000044  -0.0000025  -0.0000026  -0.0000052
   60  -0.0000161  -0.0000132  -0.0000109   0.0000037   0.0000042  -0.0000116
   61  -0.0001585  -0.0000046  -0.0001119  -0.0000389   0.0000033  -0.0000548
   62   0.0000809  -0.0000178   0.0000426  -0.0000006  -0.0000113  -0.0000536
   63   0.0000617   0.0000320  -0.0000178   0.0000062  -0.0000626  -0.0000541
   64   0.0000058   0.0000090   0.0000100  -0.0000017  -0.0000019   0.0000084
   65   0.0000101   0.0000029  -0.0000016  -0.0000101  -0.0000083  -0.0000109
   66  -0.0000134  -0.0000183   0.0000106   0.0000028   0.0000260   0.0000155
   67   0.0000283  -0.0000758   0.0000100   0.0000200   0.0000186  -0.0000502
   68  -0.0000805  -0.0000121  -0.0000364   0.0000060   0.0000168   0.0000287
   69  -0.0000267  -0.0000295  -0.0000034   0.0000045   0.0000301   0.0000320
   70  -0.0000077   0.0000170  -0.0000051  -0.0000033  -0.0000066   0.0000043
   71   0.0000204   0.0000168   0.0000088  -0.0000020  -0.0000084   0.0000023
   72   0.0000051   0.0000137   0.0000020   0.0000005  -0.0000066  -0.0000035
   73  -0.0002998   0.0002579   0.0000691  -0.0000807  -0.0001047  -0.0001127
   74   0.0000627   0.0005900   0.0002289   0.0000452  -0.0001553  -0.0002623
   75  -0.0000968   0.0002954  -0.0000854  -0.0000793  -0.0000460  -0.0000186
   76   0.0001061  -0.0000214   0.0000530   0.0000669  -0.0000550   0.0000492
   77  -0.0000896  -0.0000303  -0.0000372  -0.0000374  -0.0000147  -0.0001058
   78   0.0000650   0.0000158   0.0000075   0.0000483   0.0000077  -0.0000123
   79   0.0000783  -0.0000471   0.0000617  -0.0001526  -0.0000034  -0.0000429
   80  -0.0000475  -0.0000289  -0.0000378  -0.0000090   0.0000100   0.0002147
   81   0.0000313  -0.0000573  -0.0000136  -0.0000176   0.0001927   0.0001015
   82  -0.0109546  -0.0024622  -0.0104526   0.0105238   0.0017730   0.0085963
   83  -0.0213768  -0.0024773  -0.0228866   0.0014264  -0.0002574   0.0015261
   84   0.0021945  -0.0005832   0.0014962  -0.0216389  -0.0036869  -0.0232808
   85   0.0008350  -0.0000360   0.0006691  -0.0030641  -0.0002727  -0.0039225
   86   0.0004190  -0.0000990  -0.0003557  -0.0006481   0.0005030  -0.0009236
   87   0.0000871  -0.0004901   0.0006257  -0.0035616  -0.0006835  -0.0022902
   88  -0.0915537  -0.0985047   0.0107640  -0.0902993  -0.0069607   0.0935137
   89  -0.0987810  -0.2585179   0.0208157  -0.0079225  -0.0501388   0.0124150
   90   0.0103862   0.0201296  -0.0498566   0.0938268   0.0114032  -0.2504070
   91   0.1010131   0.1043191  -0.0085425  -0.0059782  -0.0125861   0.0015398
   92   0.1043191   0.2845528  -0.0225358  -0.0006479  -0.0011612   0.0008905
   93  -0.0085425  -0.0225358   0.0527229   0.0122507   0.0272947  -0.0028973
   94  -0.0059782  -0.0006479   0.0122507   0.1022230   0.0037533  -0.1025151
   95  -0.0125861  -0.0011612   0.0272947   0.0037533   0.0524209  -0.0119213
   96   0.0015398   0.0008905  -0.0028973  -0.1025151  -0.0119213   0.2757469
   97   0.0102030  -0.0090751  -0.0010171  -0.0124758   0.0108699   0.0012758
   98   0.0239205  -0.0211533  -0.0033115  -0.0003425  -0.0003700   0.0000016
   99  -0.0023853   0.0023368  -0.0005343   0.0227943  -0.0219089  -0.0017035
  100   0.0009428   0.0001130   0.0000332   0.0003171  -0.0007318   0.0004463
  101  -0.0007142   0.0005577   0.0004083  -0.0006121   0.0008358  -0.0003381
  102  -0.0002816   0.0005710   0.0000268  -0.0002470   0.0004600   0.0007327
  103   0.0009171  -0.0002260  -0.0004396  -0.0024734   0.0031797   0.0001204
  104  -0.0006172   0.0007455  -0.0001964   0.0040359  -0.0028234  -0.0000429
  105   0.0001372  -0.0005735   0.0001921  -0.0002263  -0.0003583   0.0013585
  106  -0.0038530   0.0050301   0.0002274   0.0005776   0.0002494  -0.0004216
  107   0.0030527  -0.0017541   0.0000064  -0.0015563   0.0017260   0.0005206
  108   0.0007392  -0.0007086   0.0004502   0.0000585  -0.0010969   0.0002239
  109  -0.0000702   0.0000592  -0.0001915   0.0006076  -0.0001955  -0.0001595
  110  -0.0000392   0.0002852  -0.0004035   0.0007035  -0.0002587  -0.0008043
  111  -0.0001869   0.0000502   0.0002674  -0.0004784   0.0003271   0.0002027
  112   0.0013874  -0.0018822   0.0000428  -0.0007570   0.0008355   0.0002399
  113   0.0008293  -0.0004123  -0.0002142  -0.0003251   0.0002201  -0.0001599
  114  -0.0001059   0.0002309   0.0004807  -0.0000598   0.0000628   0.0002003
  115  -0.0002485   0.0006305  -0.0001181   0.0003724  -0.0003728  -0.0003279
  116  -0.0001157   0.0000072   0.0000698   0.0003955  -0.0003679  -0.0000123
  117   0.0000263  -0.0001203  -0.0000759  -0.0002156   0.0002127   0.0000186
  118  -0.0003457   0.0003924   0.0000427   0.0001284  -0.0001861   0.0000022
  119   0.0008793  -0.0009641   0.0000212   0.0002060   0.0000435  -0.0001320
  120  -0.0001161   0.0000815  -0.0000582  -0.0000628   0.0000057   0.0000490
  121  -0.0001245   0.0000959  -0.0000019   0.0000143  -0.0000204  -0.0000020
  122  -0.0000976   0.0001579  -0.0000061  -0.0000058  -0.0000746   0.0000076
  123   0.0000298  -0.0000644  -0.0000367   0.0000231  -0.0000003  -0.0000594
  124   0.0008674   0.0001921   0.0005791   0.0010406  -0.0004477   0.0011279
  125  -0.0012569  -0.0004864   0.0000700   0.0000217   0.0001629  -0.0007782
  126   0.0010737  -0.0002335   0.0009597   0.0002898   0.0004178  -0.0002145
  127   0.0001965  -0.0001524   0.0002707   0.0001315   0.0000997  -0.0001349
  128   0.0000072   0.0001099  -0.0001720  -0.0001842  -0.0000294   0.0000549
  129   0.0000075   0.0000379  -0.0000722   0.0002035  -0.0001318   0.0001508
  130  -0.0002790  -0.0001036   0.0001029  -0.0004779   0.0005699   0.0002245
  131  -0.0000121   0.0001253   0.0003680   0.0011604   0.0002569  -0.0007408
  132  -0.0001894  -0.0001374   0.0002530   0.0002530   0.0003519  -0.0002605
  133   0.0002484   0.0000853  -0.0000719  -0.0000569  -0.0000419  -0.0005024
  134   0.0000974   0.0000182  -0.0000909  -0.0000324   0.0000100  -0.0000754
  135  -0.0000946   0.0000226  -0.0000963   0.0001521  -0.0000200   0.0000478
  136   0.0000405  -0.0000383  -0.0000840  -0.0000060  -0.0001999   0.0002672
  137   0.0001355   0.0000260  -0.0000848  -0.0001210  -0.0000955   0.0000286
  138   0.0000892   0.0000151   0.0000231  -0.0001177  -0.0001472   0.0006038
  139  -0.0003211  -0.0000909  -0.0000354  -0.0008386   0.0005707   0.0008413
  140   0.0000981   0.0000255  -0.0000200   0.0003718  -0.0005672   0.0001793
  141   0.0002689   0.0001629  -0.0002028  -0.0004324  -0.0000044   0.0005320
  142  -0.0002681   0.0004743  -0.0000348  -0.0000518   0.0001099  -0.0001334
  143  -0.0002230  -0.0007553   0.0001405  -0.0000227  -0.0004252   0.0001146
  144  -0.0005838   0.0003175  -0.0000395  -0.0000613  -0.0000702   0.0000706
  145   0.0003527   0.0002027   0.0001936   0.0000384   0.0001033  -0.0000823
  146   0.0001709   0.0001882   0.0000307   0.0000512   0.0000076   0.0001049
  147   0.0002796   0.0000581   0.0000448   0.0000266   0.0001058  -0.0000326
  148   0.0000442  -0.0000758  -0.0000533  -0.0000440  -0.0000422  -0.0000413
  149   0.0000514   0.0000222   0.0000024  -0.0000866   0.0000168  -0.0001286
  150   0.0001517  -0.0000375  -0.0001987   0.0000477  -0.0001194   0.0001927
  151  -0.0000508   0.0012188  -0.0004777   0.0000109   0.0000314   0.0000117
  152   0.0011114  -0.0007407   0.0006589   0.0000869   0.0001205  -0.0000286
  153  -0.0002363   0.0010210  -0.0001615   0.0000554   0.0002021  -0.0000729
           97          98          99         100         101         102
    1   0.0001080   0.0001189  -0.0001235  -0.0001431  -0.0000652  -0.0000910
    2   0.0000134  -0.0001638   0.0000272   0.0000070   0.0001051   0.0000058
    3  -0.0000364  -0.0000597   0.0001012   0.0000617   0.0000283   0.0000264
    4  -0.0000333   0.0000320   0.0000838   0.0000876  -0.0000087   0.0000523
    5  -0.0000308   0.0000113   0.0000053   0.0000217  -0.0000037   0.0000125
    6  -0.0000046  -0.0000277  -0.0000085  -0.0000054   0.0000142  -0.0000011
    7   0.0000062  -0.0000019  -0.0000056  -0.0000081   0.0000005  -0.0000052
    8   0.0000048   0.0000002  -0.0000008  -0.0000049  -0.0000014  -0.0000030
    9   0.0000016  -0.0000009   0.0000014  -0.0000013   0.0000001  -0.0000024
   10  -0.0002502  -0.0002124   0.0002974   0.0002707   0.0001512   0.0001666
   11  -0.0001943   0.0000340  -0.0000337   0.0000690  -0.0000771   0.0000486
   12   0.0003299   0.0000413  -0.0000115  -0.0000716  -0.0000094  -0.0000295
   13   0.0000958  -0.0000009  -0.0000212  -0.0000308   0.0000025  -0.0000150
   14   0.0000491  -0.0000018   0.0000081  -0.0000069   0.0000032  -0.0000027
   15  -0.0000092  -0.0000033  -0.0000013  -0.0000040   0.0000004  -0.0000059
   16   0.0012736   0.0003181   0.0001883  -0.0002565  -0.0001008  -0.0001492
   17   0.0005359  -0.0005473   0.0000551  -0.0001232   0.0004159  -0.0000593
   18   0.0002061   0.0001469  -0.0000265  -0.0001092  -0.0000292  -0.0000257
   19  -0.0002868  -0.0005690   0.0009445   0.0007776   0.0004937   0.0001737
   20  -0.0003808   0.0016898   0.0004785   0.0003087  -0.0010018   0.0000484
   21   0.0010270   0.0002051   0.0009571   0.0002659   0.0001530   0.0000569
   22  -0.0001427   0.0000430  -0.0002005  -0.0000764  -0.0000181  -0.0000167
   23   0.0000014  -0.0001269  -0.0000611  -0.0000300   0.0000963  -0.0000142
   24  -0.0000935   0.0000130   0.0001299   0.0000146  -0.0000092   0.0000085
   25  -0.0000120   0.0000025   0.0000004   0.0000329   0.0000087   0.0000336
   26   0.0000151   0.0000949  -0.0000460  -0.0000426  -0.0000545  -0.0000297
   27  -0.0000208   0.0000763  -0.0001257  -0.0000488  -0.0000295   0.0000008
   28   0.0000119   0.0000034  -0.0000074  -0.0000255  -0.0000079  -0.0000258
   29  -0.0000112  -0.0000495   0.0000117   0.0000231   0.0000313   0.0000220
   30   0.0000089  -0.0000167   0.0000437   0.0000174   0.0000041  -0.0000009
   31   0.0000146  -0.0000352   0.0000196  -0.0000148   0.0000111  -0.0000195
   32   0.0000056  -0.0000607   0.0000364   0.0000115   0.0000284   0.0000013
   33   0.0000077  -0.0000493   0.0000864   0.0000457   0.0000197   0.0000065
   34  -0.0000076   0.0000295  -0.0000088   0.0000079  -0.0000113   0.0000104
   35  -0.0000023   0.0000168  -0.0000018   0.0000008  -0.0000069   0.0000006
   36   0.0000028  -0.0000042  -0.0000131  -0.0000188   0.0000026  -0.0000089
   37  -0.0000040  -0.0000150   0.0000008   0.0000218   0.0000132   0.0000243
   38  -0.0000288   0.0000319  -0.0000201   0.0000034  -0.0000255   0.0000051
   39   0.0000071  -0.0000002  -0.0000429  -0.0000234  -0.0000044  -0.0000071
   40  -0.0000003   0.0000008  -0.0000033  -0.0000003  -0.0000011  -0.0000011
   41   0.0000009   0.0000030  -0.0000009  -0.0000003   0.0000002   0.0000003
   42   0.0000013   0.0000046   0.0000110   0.0000008  -0.0000019  -0.0000026
   43  -0.0000029   0.0000368  -0.0000498  -0.0000505  -0.0000323  -0.0000384
   44   0.0000188  -0.0000290  -0.0000078  -0.0000208   0.0000155  -0.0000153
   45   0.0000035  -0.0000123   0.0000315   0.0000214   0.0000117   0.0000093
   46   0.0000020  -0.0000146   0.0000101   0.0000091   0.0000106   0.0000079
   47  -0.0000005   0.0000049   0.0000010   0.0000030  -0.0000014   0.0000034
   48  -0.0000033   0.0000072  -0.0000094  -0.0000078  -0.0000066  -0.0000035
   49  -0.0000192  -0.0000262   0.0000379   0.0000362   0.0000176   0.0000227
   50   0.0000217  -0.0000038   0.0000537   0.0000403   0.0000202   0.0000271
   51  -0.0000306   0.0000220  -0.0000203  -0.0000232  -0.0000203  -0.0000161
   52  -0.0000075   0.0000108  -0.0000030  -0.0000029  -0.0000065  -0.0000035
   53  -0.0000033   0.0000018   0.0000024  -0.0000011  -0.0000023  -0.0000012
   54   0.0000017  -0.0000001   0.0000084   0.0000024   0.0000030   0.0000008
   55  -0.0000047   0.0000622  -0.0000517  -0.0000377  -0.0000424  -0.0000224
   56   0.0000223  -0.0000297  -0.0000439  -0.0000541   0.0000042  -0.0000350
   57   0.0000074  -0.0000150   0.0000539   0.0000390   0.0000215   0.0000229
   58   0.0000017  -0.0000340   0.0000000   0.0000088   0.0000184   0.0000075
   59   0.0000041   0.0000025   0.0000100   0.0000125   0.0000037   0.0000095
   60  -0.0000018   0.0000116  -0.0000243  -0.0000178  -0.0000135  -0.0000091
   61   0.0002142  -0.0001587   0.0001624   0.0000026   0.0001478  -0.0000011
   62  -0.0001494   0.0001061  -0.0001984  -0.0000222  -0.0001163   0.0000017
   63  -0.0000852  -0.0000036  -0.0001856   0.0000033  -0.0000407   0.0000227
   64   0.0000205  -0.0000279   0.0000191   0.0000090   0.0000223   0.0000073
   65   0.0000083   0.0000008   0.0000083   0.0000061   0.0000054   0.0000039
   66  -0.0000259   0.0000268  -0.0000058  -0.0000124  -0.0000219  -0.0000130
   67  -0.0002877   0.0002522  -0.0004038  -0.0000834  -0.0002472  -0.0000326
   68  -0.0000721  -0.0000208  -0.0000807  -0.0000545  -0.0000127  -0.0000338
   69  -0.0000244   0.0000475  -0.0000416  -0.0000206  -0.0000366  -0.0000208
   70  -0.0000579  -0.0000146  -0.0000393  -0.0000040  -0.0000051   0.0000009
   71   0.0000362  -0.0000190   0.0000379   0.0000214   0.0000281   0.0000168
   72  -0.0000115  -0.0000233  -0.0000048   0.0000029   0.0000098   0.0000030
   73  -0.0140833  -0.0087586  -0.0118021  -0.0002424  -0.0016292   0.0001171
   74  -0.0247740  -0.0065723  -0.0233442  -0.0024156  -0.0061318   0.0002328
   75  -0.0019736  -0.0047328   0.0012707   0.0010668   0.0017095   0.0006316
   76  -0.0028759   0.0008802  -0.0042003  -0.0003502  -0.0015381  -0.0001314
   77   0.0003139   0.0008594  -0.0004881   0.0000612   0.0000012   0.0001032
   78  -0.0030213   0.0008794  -0.0030081  -0.0006325  -0.0011814   0.0003328
   79   0.0012069   0.0007157  -0.0001844   0.0000366   0.0002820   0.0002261
   80   0.0003154   0.0001668  -0.0009517   0.0000054  -0.0000015   0.0001418
   81   0.0011476   0.0007312   0.0007297  -0.0001312   0.0001463   0.0004723
   82  -0.0210241   0.0015130  -0.0178345  -0.0017395   0.0029950   0.0004215
   83   0.0161955   0.0033302   0.0175194   0.0038341  -0.0036286   0.0000175
   84  -0.0014328   0.0044287   0.0019761   0.0020779  -0.0016233   0.0005250
   85   0.0020094  -0.0002845  -0.0000470   0.0002011  -0.0002924   0.0001990
   86  -0.0004959   0.0002701   0.0003951   0.0000199  -0.0000941  -0.0000134
   87   0.0020722  -0.0003165   0.0009726  -0.0001007  -0.0002452   0.0005488
   88  -0.1352113   0.0520329   0.0067281  -0.0162068   0.0165232   0.0038319
   89   0.0509286  -0.1268875  -0.0060303  -0.0023998   0.0030487   0.0006308
   90   0.0062817  -0.0075799  -0.0820859  -0.0167478   0.0187608   0.0025576
   91   0.0102030   0.0239205  -0.0023853   0.0009428  -0.0007142  -0.0002816
   92  -0.0090751  -0.0211533   0.0023368   0.0001130   0.0005577   0.0005710
   93  -0.0010171  -0.0033115  -0.0005343   0.0000332   0.0004083   0.0000268
   94  -0.0124758  -0.0003425   0.0227943   0.0003171  -0.0006121  -0.0002470
   95   0.0108699  -0.0003700  -0.0219089  -0.0007318   0.0008358   0.0004600
   96   0.0012758   0.0000016  -0.0017035   0.0004463  -0.0003381   0.0007327
   97   0.5400819   0.0153580   0.0149848  -0.1632072  -0.0232965  -0.1272061
   98   0.0153580   0.4404862   0.0074856  -0.0245633  -0.0509719  -0.0252501
   99   0.0149848   0.0074856   0.6013957  -0.1263770  -0.0234472  -0.1868086
  100  -0.1632072  -0.0245633  -0.1263770   0.1786992   0.0253833   0.1387610
  101  -0.0232965  -0.0509719  -0.0234472   0.0253833   0.0594868   0.0263373
  102  -0.1272061  -0.0252501  -0.1868086   0.1387610   0.0263373   0.1981684
  103  -0.1060721  -0.0117208   0.1063282   0.0107247   0.0022656  -0.0192104
  104  -0.0104871  -0.0481438   0.0169259   0.0023143   0.0002672  -0.0037106
  105   0.1062193   0.0190944  -0.2456741   0.0107923   0.0021900  -0.0208874
  106  -0.0999384  -0.0403016   0.0056621  -0.0090121  -0.0202588   0.0038654
  107  -0.0395326  -0.1539795   0.0071115  -0.0026229  -0.0054644   0.0008811
  108   0.0049586   0.0071384  -0.0806415  -0.0088598  -0.0235469   0.0020553
  109  -0.0066123  -0.0027275   0.0126327   0.0000134   0.0003067  -0.0000036
  110  -0.0143023  -0.0059230   0.0285321   0.0003128   0.0012449  -0.0005852
  111   0.0015791   0.0008921  -0.0023354   0.0001644   0.0003122   0.0008051
  112   0.0157069   0.0007062  -0.0036105  -0.0004589  -0.0026482  -0.0020720
  113   0.0188754  -0.0309885  -0.0016446   0.0006178   0.0003163  -0.0004841
  114  -0.0021229   0.0001019  -0.0009537   0.0005763  -0.0005116   0.0006734
  115  -0.0019072  -0.0052652   0.0001295   0.0006477   0.0013099   0.0012627
  116   0.0019712  -0.0005393   0.0002864   0.0003330   0.0002660   0.0007043
  117  -0.0003075   0.0021998  -0.0014119  -0.0000599   0.0000533   0.0002719
  118  -0.0034443   0.0011877   0.0002454   0.0001443   0.0003829   0.0004677
  119   0.0089994  -0.0008822  -0.0005360  -0.0000942   0.0002266   0.0000482
  120  -0.0009796  -0.0003510   0.0023446   0.0000940   0.0001590  -0.0002909
  121  -0.0011010  -0.0000003  -0.0001364  -0.0000739  -0.0001199   0.0000163
  122  -0.0003777  -0.0001868  -0.0008067   0.0000405   0.0001377   0.0001184
  123   0.0004521  -0.0000736  -0.0007334  -0.0001378  -0.0001969  -0.0000705
  124  -0.0018327  -0.0017181  -0.0031729  -0.0006561   0.0009528   0.0000315
  125  -0.0022734  -0.0003132  -0.0024337  -0.0007915   0.0008336  -0.0003281
  126  -0.0021398  -0.0014403  -0.0041847  -0.0011122   0.0009546   0.0002597
  127  -0.0006176  -0.0005018  -0.0012734  -0.0003454   0.0003962  -0.0000030
  128   0.0008872   0.0005608   0.0012448   0.0004116  -0.0004168   0.0000193
  129  -0.0000478  -0.0001916  -0.0000733  -0.0000063   0.0000704  -0.0000036
  130   0.0000501  -0.0000228   0.0003738   0.0000421  -0.0000285  -0.0000950
  131  -0.0001175   0.0002153  -0.0007516  -0.0000428  -0.0000005   0.0001027
  132  -0.0005034  -0.0002167  -0.0005473  -0.0001416   0.0001381  -0.0000353
  133   0.0000489   0.0000969  -0.0001758  -0.0000128   0.0000087   0.0000123
  134   0.0000243   0.0000082  -0.0000461  -0.0000189   0.0000128  -0.0000070
  135   0.0000386   0.0000802   0.0000161   0.0000076  -0.0000335   0.0000005
  136  -0.0000218  -0.0000984   0.0002067  -0.0000105   0.0000232  -0.0000369
  137   0.0000478   0.0000219   0.0000916   0.0000298  -0.0000296   0.0000186
  138   0.0001054  -0.0000589   0.0003677   0.0000516  -0.0000563   0.0000281
  139   0.0000278  -0.0000387   0.0003208   0.0000478  -0.0000310   0.0000049
  140   0.0000314  -0.0001604   0.0004406   0.0000363  -0.0000088  -0.0000197
  141   0.0001928   0.0000512   0.0005038   0.0000683  -0.0000570  -0.0000116
  142  -0.0000556  -0.0001323  -0.0002092  -0.0001065   0.0000589  -0.0000173
  143  -0.0006080  -0.0001496  -0.0003283  -0.0000832   0.0001259  -0.0000115
  144  -0.0001739  -0.0000949   0.0002915   0.0000545  -0.0000203  -0.0000123
  145   0.0002127   0.0001040   0.0000274   0.0000093  -0.0000069  -0.0000112
  146   0.0001348   0.0001148   0.0001011   0.0000648  -0.0000451   0.0000215
  147   0.0001471   0.0000371  -0.0000465  -0.0000135  -0.0000021   0.0000017
  148   0.0000428   0.0000529  -0.0000133   0.0000082  -0.0000145   0.0000068
  149   0.0000575   0.0000021  -0.0000092  -0.0000041   0.0000030  -0.0000122
  150   0.0000654   0.0000389  -0.0000693  -0.0000103   0.0000009   0.0000066
  151   0.0002574   0.0001104   0.0001419   0.0000578  -0.0000489   0.0000054
  152   0.0004676   0.0002398   0.0000154   0.0000226  -0.0000250   0.0000008
  153   0.0001497   0.0000705   0.0000408   0.0000257  -0.0000262   0.0000107
          103         104         105         106         107         108
    1   0.0000664  -0.0000076   0.0000416  -0.0006455   0.0009096   0.0001088
    2  -0.0000173   0.0000221   0.0000021  -0.0000115   0.0000470  -0.0000982
    3  -0.0000419   0.0000116  -0.0000039   0.0002999  -0.0003554  -0.0001191
    4  -0.0000212  -0.0000102  -0.0000251   0.0002038  -0.0001777  -0.0001081
    5  -0.0000084  -0.0000056  -0.0000059   0.0001054  -0.0001659  -0.0000234
    6   0.0000022   0.0000037  -0.0000037   0.0000807  -0.0000887   0.0000305
    7   0.0000019   0.0000006   0.0000027  -0.0000087   0.0000165   0.0000097
    8   0.0000010   0.0000015   0.0000019  -0.0000092   0.0000131   0.0000101
    9  -0.0000013   0.0000007   0.0000025  -0.0000020   0.0000033  -0.0000096
   10  -0.0001426   0.0000193  -0.0000646   0.0019052  -0.0018165  -0.0004231
   11  -0.0000200  -0.0000003  -0.0000308   0.0014002  -0.0020142   0.0001589
   12   0.0000184  -0.0000198   0.0000174  -0.0010985   0.0014646   0.0004311
   13   0.0000016  -0.0000059   0.0000155  -0.0002239   0.0003564   0.0001410
   14  -0.0000013   0.0000030   0.0000050  -0.0001610   0.0002540   0.0000775
   15   0.0000006  -0.0000003   0.0000031   0.0000200  -0.0000161  -0.0000264
   16   0.0000441  -0.0000707   0.0001602  -0.0057130   0.0089770   0.0019100
   17   0.0000051   0.0001067   0.0000450   0.0025688  -0.0018244  -0.0006873
   18  -0.0000741  -0.0000310   0.0000657  -0.0012146   0.0026572   0.0018590
   19  -0.0002049   0.0000849  -0.0002722  -0.0170911   0.0092701  -0.0040099
   20  -0.0000192  -0.0003161  -0.0000980  -0.0032801   0.0079473   0.0032125
   21  -0.0000466  -0.0000430   0.0000949  -0.0173897   0.0149187  -0.0017163
   22   0.0002014   0.0000351  -0.0000735   0.0008344  -0.0003969   0.0011208
   23   0.0000737  -0.0001271  -0.0000059  -0.0007527   0.0005674  -0.0006239
   24  -0.0000982  -0.0000059  -0.0001035   0.0004142   0.0000037   0.0004609
   25   0.0000039  -0.0000087  -0.0000257   0.0000654  -0.0000515  -0.0000052
   26   0.0000216  -0.0000172   0.0000142  -0.0001470   0.0002331   0.0000626
   27   0.0000455  -0.0000304  -0.0000279  -0.0000763   0.0000678   0.0001586
   28   0.0000001   0.0000042   0.0000192  -0.0000697   0.0000725   0.0000037
   29  -0.0000060   0.0000054  -0.0000158   0.0000756  -0.0001268  -0.0000150
   30  -0.0000162   0.0000093   0.0000117   0.0000198  -0.0000056  -0.0000579
   31  -0.0000079   0.0000154   0.0000155  -0.0000413   0.0000231  -0.0000083
   32  -0.0000143   0.0000182   0.0000043   0.0000203  -0.0000575  -0.0000331
   33  -0.0000326   0.0000180   0.0000179   0.0000815  -0.0000729  -0.0001287
   34   0.0000038  -0.0000104  -0.0000080   0.0000280  -0.0000078   0.0000012
   35   0.0000014  -0.0000051  -0.0000005   0.0000088   0.0000079  -0.0000065
   36   0.0000050   0.0000009   0.0000003  -0.0000291   0.0000152   0.0000246
   37  -0.0000031   0.0000038  -0.0000158   0.0000449  -0.0000655   0.0000007
   38   0.0000038  -0.0000027  -0.0000056   0.0000430  -0.0001071   0.0000485
   39   0.0000123   0.0000049  -0.0000035  -0.0000692   0.0000375   0.0000955
   40   0.0000004   0.0000007   0.0000009  -0.0000025  -0.0000052   0.0000073
   41   0.0000004  -0.0000027  -0.0000006   0.0000020   0.0000068  -0.0000042
   42  -0.0000031  -0.0000028   0.0000037   0.0000087   0.0000049  -0.0000258
   43   0.0000129  -0.0000032   0.0000198  -0.0001030   0.0000670   0.0000596
   44   0.0000033   0.0000056   0.0000099  -0.0000763   0.0001048  -0.0000029
   45  -0.0000100  -0.0000008   0.0000012   0.0000452  -0.0000158  -0.0000643
   46  -0.0000021   0.0000026  -0.0000039   0.0000110   0.0000041  -0.0000101
   47  -0.0000002  -0.0000008  -0.0000028   0.0000105  -0.0000133   0.0000026
   48   0.0000039  -0.0000004  -0.0000013  -0.0000116  -0.0000036   0.0000237
   49  -0.0000150   0.0000073  -0.0000112   0.0001553  -0.0001583  -0.0000727
   50  -0.0000138  -0.0000067  -0.0000111   0.0000821  -0.0000280  -0.0000888
   51   0.0000092  -0.0000117   0.0000071  -0.0000296   0.0000510   0.0000459
   52  -0.0000000  -0.0000066   0.0000022  -0.0000006   0.0000008  -0.0000017
   53  -0.0000001  -0.0000010   0.0000007   0.0000065  -0.0000060  -0.0000041
   54  -0.0000019  -0.0000006   0.0000010   0.0000046   0.0000042  -0.0000144
   55   0.0000121  -0.0000089   0.0000076  -0.0000703   0.0000017   0.0000835
   56   0.0000187   0.0000096   0.0000177  -0.0002136   0.0002493   0.0000711
   57  -0.0000168  -0.0000044  -0.0000067   0.0001028  -0.0000603  -0.0001008
   58   0.0000015   0.0000111  -0.0000023  -0.0000156   0.0000255   0.0000062
   59  -0.0000034  -0.0000012  -0.0000052   0.0000372  -0.0000439  -0.0000084
   60   0.0000064   0.0000023   0.0000008  -0.0000349   0.0000053   0.0000556
   61   0.0000050   0.0000084   0.0000099  -0.0001169   0.0007179  -0.0002378
   62   0.0000232   0.0000263  -0.0000179   0.0000783  -0.0006545   0.0003507
   63   0.0000198   0.0000657  -0.0000321   0.0001698  -0.0006658   0.0002674
   64  -0.0000020   0.0000045   0.0000004  -0.0000171  -0.0000266  -0.0000187
   65  -0.0000012  -0.0000085  -0.0000001  -0.0000461   0.0000504  -0.0000184
   66   0.0000010  -0.0000168   0.0000122   0.0000452  -0.0000497   0.0000067
   67   0.0000320   0.0000134   0.0000016  -0.0000049  -0.0010940   0.0006142
   68   0.0000082  -0.0000091   0.0000338  -0.0002608   0.0000186   0.0000443
   69  -0.0000092  -0.0000216   0.0000215  -0.0000892  -0.0000269   0.0000257
   70   0.0000060   0.0000008   0.0000050  -0.0000716  -0.0000688   0.0000036
   71  -0.0000075   0.0000036  -0.0000074   0.0000406   0.0000271  -0.0000323
   72   0.0000053   0.0000077  -0.0000050  -0.0000288  -0.0000086   0.0000277
   73   0.0001326   0.0007257  -0.0005166  -0.1159556  -0.0065461  -0.0426227
   74   0.0003187   0.0012980  -0.0004243  -0.0024462  -0.0862619  -0.0026485
   75   0.0010153   0.0010358   0.0006892  -0.0387263  -0.0103572  -0.1174580
   76   0.0002508   0.0004255  -0.0000103  -0.0103552  -0.0188642   0.0031823
   77   0.0001092   0.0000929   0.0000328  -0.0004890   0.0002450  -0.0005295
   78  -0.0003174  -0.0002622   0.0001794  -0.0093196  -0.0212063   0.0012596
   79  -0.0003505  -0.0002949   0.0002777   0.0081658   0.0023139  -0.0236649
   80  -0.0000412   0.0001448   0.0000115   0.0017167  -0.0002068  -0.0025677
   81  -0.0006466  -0.0008262   0.0005464   0.0059942   0.0025579  -0.0217890
   82   0.0008348  -0.0011008  -0.0005262   0.0016343  -0.0014106   0.0001888
   83  -0.0006805   0.0007630   0.0003000  -0.0000724   0.0016835   0.0007988
   84   0.0015854  -0.0008584   0.0006443   0.0005322   0.0002649  -0.0000671
   85  -0.0002251   0.0000264   0.0002422  -0.0000689   0.0000020  -0.0001248
   86   0.0000996   0.0001005   0.0003322   0.0000651  -0.0001970   0.0000563
   87  -0.0007362   0.0006243   0.0004903  -0.0003371   0.0000313   0.0000895
   88  -0.0122879   0.0122695   0.0005260   0.0114578  -0.0052527  -0.0015861
   89  -0.0008155   0.0010546  -0.0008916   0.0231506  -0.0330322  -0.0034436
   90   0.0196917  -0.0216178  -0.0015278  -0.0016005   0.0023421   0.0002411
   91   0.0009171  -0.0006172   0.0001372  -0.0038530   0.0030527   0.0007392
   92  -0.0002260   0.0007455  -0.0005735   0.0050301  -0.0017541  -0.0007086
   93  -0.0004396  -0.0001964   0.0001921   0.0002274   0.0000064   0.0004502
   94  -0.0024734   0.0040359  -0.0002263   0.0005776  -0.0015563   0.0000585
   95   0.0031797  -0.0028234  -0.0003583   0.0002494   0.0017260  -0.0010969
   96   0.0001204  -0.0000429   0.0013585  -0.0004216   0.0005206   0.0002239
   97  -0.1060721  -0.0104871   0.1062193  -0.0999384  -0.0395326   0.0049586
   98  -0.0117208  -0.0481438   0.0190944  -0.0403016  -0.1539795   0.0071384
   99   0.1063282   0.0169259  -0.2456741   0.0056621   0.0071115  -0.0806415
  100   0.0107247   0.0023143   0.0107923  -0.0090121  -0.0026229  -0.0088598
  101   0.0022656   0.0002672   0.0021900  -0.0202588  -0.0054644  -0.0235469
  102  -0.0192104  -0.0037106  -0.0208874   0.0038654   0.0008811   0.0020553
  103   0.1159372   0.0109163  -0.1183228  -0.0069175  -0.0029556   0.0119166
  104   0.0109163   0.0572460  -0.0202312  -0.0154350  -0.0058095   0.0286083
  105  -0.1183228  -0.0202312   0.2649678   0.0007481   0.0017794  -0.0028519
  106  -0.0069175  -0.0154350   0.0007481   0.4679865   0.0085361  -0.0589789
  107  -0.0029556  -0.0058095   0.0017794   0.0085361   0.4855490  -0.0216519
  108   0.0119166   0.0286083  -0.0028519  -0.0589789  -0.0216519   0.5132557
  109  -0.0005293  -0.0024115  -0.0000208  -0.0853540  -0.0081973   0.0923041
  110  -0.0019976  -0.0058032   0.0003251  -0.0078291  -0.0524503   0.0210369
  111   0.0001266   0.0002811   0.0012289   0.0918870   0.0214022  -0.2397031
  112  -0.0001734  -0.0027199   0.0028832  -0.1077844   0.0358202   0.0045130
  113   0.0009630  -0.0001678   0.0000570   0.0394596  -0.1279463  -0.0126321
  114  -0.0002725   0.0018703  -0.0006926  -0.0003544  -0.0044002  -0.0899990
  115   0.0001120   0.0014935  -0.0013171  -0.0413873   0.0008846   0.0197398
  116   0.0006755   0.0004670  -0.0014441   0.0196798   0.0108304  -0.0042981
  117  -0.0003569  -0.0012105   0.0008580   0.0162089   0.0005809   0.0199533
  118  -0.0001870   0.0008637  -0.0004372   0.0107388   0.0173071   0.0000198
  119  -0.0003946   0.0005172  -0.0000403  -0.0103625  -0.0365104   0.0125212
  120   0.0000348  -0.0006545   0.0001453   0.0045597   0.0031702   0.0116782
  121   0.0001274   0.0000214  -0.0001988   0.0013454   0.0028998  -0.0009714
  122   0.0000670   0.0005621  -0.0000979   0.0003458  -0.0008695   0.0009137
  123   0.0000745   0.0002112   0.0000207  -0.0010023  -0.0005523   0.0019917
  124   0.0001548  -0.0001683   0.0000175  -0.0002052  -0.0002682  -0.0002525
  125   0.0002522  -0.0001499  -0.0000022  -0.0003282  -0.0003542  -0.0000991
  126  -0.0001851  -0.0000737   0.0002477  -0.0000775  -0.0003256   0.0000754
  127   0.0000249  -0.0000319   0.0000323  -0.0000991  -0.0001970   0.0000460
  128  -0.0000214   0.0000122  -0.0000390  -0.0000242   0.0002747  -0.0000231
  129  -0.0000190   0.0000358   0.0000149  -0.0000392  -0.0000590  -0.0000150
  130   0.0000436   0.0000139  -0.0001368   0.0001080   0.0000185  -0.0000171
  131   0.0000837  -0.0001907   0.0000333   0.0000881   0.0001272  -0.0000866
  132   0.0001187  -0.0000846  -0.0000809   0.0000955  -0.0000678   0.0000479
  133   0.0000448  -0.0000568  -0.0000131  -0.0000461  -0.0000320   0.0000606
  134   0.0000138  -0.0000137  -0.0000156  -0.0000314  -0.0000176   0.0000405
  135  -0.0000037  -0.0000003  -0.0000054   0.0000025   0.0000500   0.0000206
  136  -0.0000410   0.0000773  -0.0000155  -0.0000656  -0.0000393   0.0000372
  137  -0.0000312   0.0000082   0.0000053  -0.0000077  -0.0000123   0.0000006
  138  -0.0001214   0.0001029   0.0000560  -0.0000407   0.0000273  -0.0000457
  139  -0.0000476   0.0000534   0.0000330   0.0000350  -0.0000275  -0.0000230
  140  -0.0001241   0.0001452   0.0000414  -0.0000705  -0.0000407  -0.0000373
  141  -0.0001252   0.0001179   0.0000032  -0.0001088  -0.0000209  -0.0000006
  142   0.0000203  -0.0000036   0.0000140   0.0001319  -0.0000163   0.0001429
  143   0.0000356  -0.0000016  -0.0000233   0.0001124  -0.0001151  -0.0001211
  144   0.0000463  -0.0000135  -0.0000323   0.0001653  -0.0000367  -0.0000872
  145   0.0000199  -0.0000258  -0.0000042  -0.0001232   0.0000446   0.0000127
  146  -0.0000223  -0.0000032  -0.0000023  -0.0000526   0.0000326  -0.0000681
  147  -0.0000209   0.0000113   0.0000139  -0.0000519   0.0000432   0.0000480
  148  -0.0000012   0.0000102   0.0000074  -0.0000034   0.0000138   0.0000026
  149   0.0000223  -0.0000064   0.0000026  -0.0000305   0.0000068   0.0000238
  150  -0.0000638   0.0000587   0.0000378  -0.0000431   0.0000212   0.0000104
  151  -0.0000332   0.0000262   0.0000159  -0.0000641   0.0000504   0.0000037
  152  -0.0000194  -0.0000089   0.0000114  -0.0002165   0.0000629   0.0000292
  153   0.0000055  -0.0000358  -0.0000154  -0.0000648   0.0000226   0.0000075
          109         110         111         112         113         114
    1   0.0000387  -0.0000135  -0.0001092   0.0010196  -0.0014368  -0.0004284
    2  -0.0000024  -0.0000185  -0.0000022  -0.0003987  -0.0002744   0.0001755
    3   0.0000087  -0.0000153   0.0000937  -0.0002666   0.0004748   0.0001575
    4  -0.0000467   0.0000114   0.0000068  -0.0004713   0.0006572   0.0000907
    5   0.0000004   0.0000041   0.0000277  -0.0000764   0.0002937   0.0000362
    6   0.0000094  -0.0000063  -0.0000019  -0.0000739  -0.0000279   0.0000734
    7   0.0000058  -0.0000042   0.0000008   0.0000492  -0.0000696  -0.0000055
    8   0.0000011  -0.0000020  -0.0000031   0.0000318  -0.0000456  -0.0000065
    9   0.0000016  -0.0000010   0.0000048   0.0000302  -0.0000189  -0.0000051
   10  -0.0001011   0.0000266   0.0001950  -0.0015856   0.0033258   0.0008286
   11  -0.0000444   0.0000548   0.0001176  -0.0000326   0.0021197   0.0004015
   12   0.0000744   0.0000362  -0.0000968   0.0003011  -0.0012062  -0.0005314
   13   0.0000351  -0.0000038   0.0000086   0.0001974  -0.0004127  -0.0001398
   14   0.0000084  -0.0000063  -0.0000178   0.0000001  -0.0002306  -0.0000627
   15   0.0000004   0.0000000   0.0000099   0.0000549  -0.0000145  -0.0000001
   16   0.0001648   0.0000827  -0.0003685   0.0019520  -0.0063031  -0.0030841
   17  -0.0001560  -0.0001099  -0.0002728   0.0001033   0.0000472   0.0008681
   18   0.0004988  -0.0000637   0.0006189   0.0006157  -0.0022726  -0.0008038
   19   0.0015186  -0.0005758   0.0019187  -0.0029950   0.0000230  -0.0002121
   20  -0.0000072   0.0002538  -0.0004326   0.0002838  -0.0041626  -0.0035924
   21  -0.0006522   0.0006462   0.0002637  -0.0016143  -0.0019406  -0.0044408
   22   0.0001137  -0.0000822  -0.0005629   0.0000547   0.0000363  -0.0000831
   23  -0.0001553   0.0002114   0.0004868  -0.0002151   0.0000304  -0.0000498
   24   0.0004637   0.0000549   0.0004796   0.0001213   0.0000333   0.0004054
   25  -0.0000217   0.0000060  -0.0000362  -0.0004261   0.0001482   0.0001128
   26   0.0000195   0.0000086   0.0000066   0.0005138  -0.0001496  -0.0002239
   27   0.0000071   0.0000319  -0.0000678   0.0000318   0.0000450  -0.0000627
   28   0.0000139  -0.0000032   0.0000230   0.0003265  -0.0001418  -0.0000949
   29  -0.0000127  -0.0000002  -0.0000202  -0.0003662   0.0000814   0.0001435
   30  -0.0000022  -0.0000113   0.0000274   0.0000278  -0.0000137   0.0000009
   31   0.0000122  -0.0000086   0.0000151   0.0001568  -0.0001767  -0.0000130
   32  -0.0000054  -0.0000100   0.0000005  -0.0001318  -0.0000801   0.0000835
   33  -0.0000121  -0.0000226   0.0000498  -0.0000751   0.0000461   0.0000534
   34  -0.0000033   0.0000043  -0.0000016  -0.0000546   0.0001142  -0.0000065
   35  -0.0000002   0.0000010   0.0000056   0.0000283   0.0000529  -0.0000215
   36   0.0000087   0.0000029  -0.0000051   0.0000675  -0.0000648  -0.0000104
   37  -0.0000191  -0.0000024  -0.0000374  -0.0003108   0.0001475   0.0000790
   38  -0.0000031   0.0000065  -0.0000094   0.0000130   0.0001566   0.0000020
   39  -0.0000018   0.0000036  -0.0000423   0.0000383  -0.0000937  -0.0000229
   40  -0.0000020   0.0000006  -0.0000018   0.0000162   0.0000078  -0.0000073
   41  -0.0000016   0.0000020   0.0000027   0.0000051   0.0000171  -0.0000087
   42   0.0000055   0.0000013   0.0000202   0.0000586   0.0000131  -0.0000170
   43   0.0000283   0.0000069   0.0000223   0.0005132  -0.0002081  -0.0001389
   44   0.0000120  -0.0000072  -0.0000026   0.0000784  -0.0003193  -0.0000030
   45  -0.0000056  -0.0000040   0.0000217  -0.0000908   0.0000714   0.0000215
   46  -0.0000052  -0.0000045  -0.0000104  -0.0001411  -0.0000362   0.0000456
   47  -0.0000036   0.0000013  -0.0000022  -0.0000174   0.0000857  -0.0000061
   48   0.0000049   0.0000018  -0.0000063   0.0000395  -0.0000097  -0.0000052
   49  -0.0000240  -0.0000078  -0.0000029  -0.0002673   0.0003194   0.0001081
   50  -0.0000276   0.0000062   0.0000242  -0.0001700   0.0005399  -0.0000409
   51   0.0000490   0.0000081   0.0000446   0.0001161  -0.0004433   0.0000227
   52   0.0000152   0.0000053   0.0000250   0.0000607  -0.0000406  -0.0000147
   53   0.0000059  -0.0000000   0.0000079   0.0000114  -0.0000316   0.0000070
   54  -0.0000016  -0.0000000   0.0000067   0.0000052   0.0000345  -0.0000080
   55   0.0000126   0.0000173   0.0000087   0.0004552   0.0001362  -0.0001742
   56   0.0000349  -0.0000143  -0.0000266   0.0001362  -0.0009856   0.0000346
   57  -0.0000187   0.0000012   0.0000285  -0.0001775   0.0003971   0.0000095
   58  -0.0000081  -0.0000179  -0.0000365  -0.0002485  -0.0002698   0.0001119
   59  -0.0000141   0.0000044  -0.0000011  -0.0000271   0.0003064  -0.0000345
   60   0.0000090   0.0000017  -0.0000103   0.0001066  -0.0000485  -0.0000277
   61   0.0000150  -0.0000353   0.0000050  -0.0004219  -0.0007589   0.0000999
   62  -0.0000606   0.0000003  -0.0001565   0.0002461   0.0007697  -0.0000057
   63  -0.0001545  -0.0000320  -0.0003170  -0.0001912   0.0008429   0.0001167
   64  -0.0000042  -0.0000140  -0.0000332  -0.0000993   0.0000666   0.0000115
   65  -0.0000008   0.0000238   0.0000101   0.0000238   0.0001538  -0.0000750
   66   0.0000431   0.0000182   0.0000784   0.0002278  -0.0001331  -0.0000462
   67  -0.0000188   0.0000392  -0.0001128   0.0010210   0.0007524  -0.0002546
   68   0.0000638  -0.0000093   0.0000483  -0.0000133  -0.0017436   0.0001046
   69   0.0000580   0.0000275   0.0001319   0.0004397  -0.0001076  -0.0002058
   70   0.0000014  -0.0000115  -0.0000287  -0.0002728  -0.0008401   0.0001707
   71  -0.0000122  -0.0000075  -0.0000020  -0.0001632   0.0003189   0.0000092
   72   0.0000031  -0.0000163  -0.0000294  -0.0002352  -0.0002739   0.0001414
   73   0.0090282   0.0012276   0.0068802  -0.0253410   0.0046665  -0.0180354
   74   0.0025625   0.0003297   0.0023908   0.0132200   0.0110516   0.0214786
   75  -0.0242166  -0.0042426  -0.0244379  -0.0059831   0.0107111   0.0048743
   76   0.0009953   0.0004309  -0.0000093  -0.0006131  -0.0038916   0.0009328
   77  -0.0001858   0.0002206  -0.0005763  -0.0004169  -0.0015981   0.0001887
   78   0.0008260  -0.0002681   0.0008432   0.0003842  -0.0005601   0.0007276
   79  -0.0033113  -0.0006425  -0.0039958   0.0023918   0.0000348  -0.0012169
   80  -0.0001976   0.0007697  -0.0006463  -0.0002484   0.0002470   0.0011871
   81  -0.0033596  -0.0004263  -0.0018543   0.0025566  -0.0007008  -0.0010286
   82  -0.0000940   0.0001789  -0.0001394   0.0002745   0.0002694  -0.0001311
   83   0.0000660  -0.0001697   0.0001394   0.0003851  -0.0001495  -0.0004939
   84  -0.0001342   0.0000112   0.0000734  -0.0002379   0.0002991   0.0000725
   85  -0.0001661  -0.0000790   0.0000487   0.0000534   0.0000672   0.0000186
   86  -0.0000629   0.0000222  -0.0002140  -0.0000261   0.0000008   0.0000856
   87   0.0000799  -0.0002268   0.0001121   0.0001614   0.0001089  -0.0000934
   88   0.0003811  -0.0010434  -0.0000127  -0.0040889  -0.0030713   0.0006579
   89   0.0008061   0.0016969  -0.0002935  -0.0054604  -0.0034852   0.0005128
   90  -0.0004376   0.0009664   0.0001806   0.0012595   0.0005024  -0.0001700
   91  -0.0000702  -0.0000392  -0.0001869   0.0013874   0.0008293  -0.0001059
   92   0.0000592   0.0002852   0.0000502  -0.0018822  -0.0004123   0.0002309
   93  -0.0001915  -0.0004035   0.0002674   0.0000428  -0.0002142   0.0004807
   94   0.0006076   0.0007035  -0.0004784  -0.0007570  -0.0003251  -0.0000598
   95  -0.0001955  -0.0002587   0.0003271   0.0008355   0.0002201   0.0000628
   96  -0.0001595  -0.0008043   0.0002027   0.0002399  -0.0001599   0.0002003
   97  -0.0066123  -0.0143023   0.0015791   0.0157069   0.0188754  -0.0021229
   98  -0.0027275  -0.0059230   0.0008921   0.0007062  -0.0309885   0.0001019
   99   0.0126327   0.0285321  -0.0023354  -0.0036105  -0.0016446  -0.0009537
  100   0.0000134   0.0003128   0.0001644  -0.0004589   0.0006178   0.0005763
  101   0.0003067   0.0012449   0.0003122  -0.0026482   0.0003163  -0.0005116
  102  -0.0000036  -0.0005852   0.0008051  -0.0020720  -0.0004841   0.0006734
  103  -0.0005293  -0.0019976   0.0001266  -0.0001734   0.0009630  -0.0002725
  104  -0.0024115  -0.0058032   0.0002811  -0.0027199  -0.0001678   0.0018703
  105  -0.0000208   0.0003251   0.0012289   0.0028832   0.0000570  -0.0006926
  106  -0.0853540  -0.0078291   0.0918870  -0.1077844   0.0394596  -0.0003544
  107  -0.0081973  -0.0524503   0.0214022   0.0358202  -0.1279463  -0.0044002
  108   0.0923041   0.0210369  -0.2397031   0.0045130  -0.0126321  -0.0899990
  109   0.0981154   0.0116582  -0.0980956  -0.0120215  -0.0052427   0.0248909
  110   0.0116582   0.0593084  -0.0242431   0.0070161   0.0034710  -0.0233268
  111  -0.0980956  -0.0242431   0.2663860   0.0030853   0.0041477  -0.0048943
  112  -0.0120215   0.0070161   0.0030853   0.9356344   0.0399980  -0.2213411
  113  -0.0052427   0.0034710   0.0041477   0.0399980   0.4977139  -0.0556500
  114   0.0248909  -0.0233268  -0.0048943  -0.2213411  -0.0556500   0.3054863
  115  -0.0043537   0.0048805  -0.0005030  -0.6844754  -0.0580632   0.1962997
  116   0.0038805  -0.0016230  -0.0015399  -0.0722618  -0.1103301   0.0277316
  117  -0.0021362   0.0018948   0.0004124   0.1990969   0.0235343  -0.1411174
  118   0.0008159  -0.0000003  -0.0009310  -0.1004088  -0.0308872   0.0197030
  119  -0.0004352  -0.0003985  -0.0008413   0.0309451  -0.2401827   0.0225232
  120  -0.0027861   0.0015417   0.0021576   0.0093837   0.0402760  -0.0587205
  121   0.0007958   0.0000199  -0.0002805  -0.0175945   0.0009592   0.0033074
  122   0.0006586  -0.0011200  -0.0014406  -0.0427460   0.0052771   0.0105052
  123   0.0003725  -0.0004623  -0.0007295   0.0100102  -0.0026703  -0.0097220
  124   0.0000091   0.0000450   0.0000428  -0.0005834   0.0001283   0.0001959
  125   0.0000315   0.0000244   0.0000039  -0.0000987  -0.0004144   0.0001643
  126   0.0000175   0.0000342  -0.0000247  -0.0000225  -0.0000934   0.0000190
  127   0.0000193   0.0000170  -0.0000143   0.0000233  -0.0001694   0.0000683
  128  -0.0000104  -0.0000162   0.0000128   0.0000660   0.0001094  -0.0001045
  129  -0.0000006  -0.0000015  -0.0000031  -0.0000075  -0.0000749   0.0000323
  130   0.0000216  -0.0000010   0.0000207   0.0000976  -0.0000976  -0.0000049
  131  -0.0000004  -0.0000044   0.0000450  -0.0000403   0.0002156  -0.0000374
  132   0.0000042   0.0000270  -0.0000376   0.0000341  -0.0000424  -0.0000226
  133  -0.0000163   0.0000390  -0.0000400  -0.0001156   0.0001361   0.0000027
  134   0.0000070   0.0000099  -0.0000219  -0.0000039  -0.0000410   0.0000076
  135   0.0000077  -0.0000031   0.0000054   0.0000833  -0.0000153  -0.0000459
  136   0.0000067   0.0000015  -0.0000139   0.0000919  -0.0001525   0.0000095
  137  -0.0000121   0.0000078  -0.0000075  -0.0001014   0.0001505   0.0000004
  138   0.0000045  -0.0000218   0.0000240  -0.0000028  -0.0000079   0.0000160
  139  -0.0000087  -0.0000063   0.0000087  -0.0000593   0.0000288   0.0000193
  140   0.0000016  -0.0000237   0.0000155   0.0000245  -0.0001075   0.0000446
  141   0.0000043  -0.0000059   0.0000026  -0.0000097  -0.0000327   0.0000398
  142   0.0000124   0.0000032  -0.0000286   0.0002632  -0.0001400  -0.0000882
  143   0.0000011   0.0000094   0.0000105  -0.0001965   0.0000909   0.0000243
  144   0.0000033   0.0000074   0.0000071  -0.0001267   0.0000723   0.0000370
  145   0.0000079   0.0000049  -0.0000037   0.0000574  -0.0001079   0.0000244
  146  -0.0000077  -0.0000045   0.0000181  -0.0001423   0.0001505   0.0000335
  147   0.0000021  -0.0000042  -0.0000055   0.0000722  -0.0000314  -0.0000083
  148  -0.0000054  -0.0000036  -0.0000032  -0.0000124   0.0000400  -0.0000021
  149  -0.0000001   0.0000031  -0.0000097   0.0000481  -0.0000586  -0.0000086
  150  -0.0000067  -0.0000199   0.0000156   0.0000735   0.0000397  -0.0000329
  151  -0.0000080  -0.0000102   0.0000061  -0.0000223   0.0000356   0.0000269
  152   0.0000090  -0.0000008  -0.0000037   0.0000650  -0.0000843   0.0000444
  153   0.0000024   0.0000055  -0.0000013  -0.0000234  -0.0000233   0.0000267
          115         116         117         118         119         120
    1  -0.0008888   0.0004150   0.0002763  -0.0001664   0.0007760  -0.0002124
    2   0.0003146   0.0001188  -0.0000959   0.0001677   0.0003199   0.0000408
    3   0.0002517  -0.0001260  -0.0000749   0.0000448  -0.0002423   0.0001071
    4   0.0003814  -0.0002245  -0.0000882   0.0000804  -0.0004118   0.0001198
    5   0.0000748  -0.0000911  -0.0000220  -0.0000077  -0.0001912   0.0000414
    6   0.0000665   0.0000162  -0.0000402   0.0000228   0.0000512  -0.0000202
    7  -0.0000387   0.0000238   0.0000078  -0.0000076   0.0000444  -0.0000101
    8  -0.0000249   0.0000151   0.0000054  -0.0000053   0.0000280  -0.0000103
    9  -0.0000231   0.0000080   0.0000077  -0.0000053   0.0000104   0.0000020
   10   0.0015455  -0.0009584  -0.0005419   0.0001425  -0.0018761   0.0003989
   11   0.0002742  -0.0006086  -0.0001915  -0.0002298  -0.0013480   0.0000730
   12  -0.0004642   0.0003243   0.0002251   0.0000190   0.0006451  -0.0000979
   13  -0.0002062   0.0001251   0.0000886  -0.0000173   0.0002307  -0.0000174
   14  -0.0000402   0.0000670   0.0000295   0.0000195   0.0001312  -0.0000215
   15  -0.0000331   0.0000077   0.0000069  -0.0000124   0.0000124   0.0000056
   16  -0.0026602   0.0016665   0.0014036   0.0000259   0.0031817  -0.0002041
   17   0.0005257   0.0001726  -0.0003860   0.0000227   0.0005858  -0.0001847
   18  -0.0011365   0.0006510   0.0005024  -0.0000150   0.0010680   0.0000013
   19   0.0013446  -0.0001222  -0.0004765   0.0011208  -0.0009353   0.0008701
   20  -0.0019467   0.0007540   0.0014832   0.0005937   0.0017324   0.0005404
   21  -0.0010211   0.0004357   0.0015822   0.0000778   0.0003387   0.0003345
   22   0.0002443  -0.0000435  -0.0000982   0.0000321   0.0000896  -0.0000973
   23  -0.0001716   0.0000315   0.0001003  -0.0000441  -0.0001200   0.0000438
   24  -0.0000978  -0.0000100  -0.0001076   0.0000063  -0.0000434   0.0000281
   25   0.0003371  -0.0000631  -0.0000956   0.0001133  -0.0000412   0.0000121
   26  -0.0004337   0.0000241   0.0001364  -0.0001439  -0.0000347  -0.0000370
   27  -0.0000432  -0.0000478  -0.0000012  -0.0000380  -0.0000860  -0.0000867
   28  -0.0002617   0.0000548   0.0000760  -0.0000829   0.0000475  -0.0000117
   29   0.0003030  -0.0000178  -0.0000951   0.0001016   0.0000309   0.0000088
   30  -0.0000177   0.0000140   0.0000145   0.0000021   0.0000165   0.0000346
   31  -0.0001199   0.0000731   0.0000274  -0.0000278   0.0001213  -0.0000170
   32   0.0001157   0.0000442  -0.0000388   0.0000520   0.0001136   0.0000043
   33   0.0000737   0.0000073  -0.0000060   0.0000358   0.0000117   0.0000797
   34   0.0000402  -0.0000479  -0.0000059   0.0000038  -0.0000884   0.0000128
   35  -0.0000253  -0.0000223   0.0000103  -0.0000132  -0.0000527   0.0000104
   36  -0.0000538   0.0000228   0.0000068  -0.0000172   0.0000376  -0.0000250
   37   0.0002520  -0.0000543  -0.0000674   0.0000742  -0.0000545   0.0000120
   38   0.0000047  -0.0000556  -0.0000055  -0.0000288  -0.0001162  -0.0000276
   39  -0.0000313   0.0000270   0.0000061  -0.0000146   0.0000543  -0.0000576
   40  -0.0000103  -0.0000019   0.0000039  -0.0000061  -0.0000075  -0.0000004
   41  -0.0000062  -0.0000064   0.0000031  -0.0000024  -0.0000152   0.0000087
   42  -0.0000467  -0.0000016   0.0000156  -0.0000138  -0.0000183   0.0000167
   43  -0.0004066   0.0000737   0.0001074  -0.0001408   0.0000616  -0.0000656
   44  -0.0000722   0.0001094   0.0000154   0.0000126   0.0002275  -0.0000279
   45   0.0000734  -0.0000191  -0.0000112   0.0000311  -0.0000295   0.0000543
   46   0.0001099   0.0000089  -0.0000311   0.0000481   0.0000528   0.0000032
   47   0.0000141  -0.0000294  -0.0000015  -0.0000053  -0.0000648   0.0000097
   48  -0.0000310   0.0000013   0.0000026  -0.0000172  -0.0000032  -0.0000261
   49   0.0002363  -0.0000968  -0.0000756   0.0000506  -0.0001699   0.0000411
   50   0.0001241  -0.0001749  -0.0000039   0.0000072  -0.0003923   0.0001603
   51  -0.0001013   0.0001347   0.0000089   0.0000242   0.0003186  -0.0000519
   52  -0.0000489   0.0000131   0.0000171  -0.0000055   0.0000214   0.0000117
   53  -0.0000073   0.0000094  -0.0000007   0.0000017   0.0000243  -0.0000070
   54  -0.0000062  -0.0000097   0.0000043  -0.0000033  -0.0000278   0.0000134
   55  -0.0003585  -0.0000413   0.0001092  -0.0001661  -0.0001989  -0.0000337
   56  -0.0001321   0.0003145   0.0000127   0.0000661   0.0007190  -0.0001481
   57   0.0001429  -0.0001220  -0.0000174   0.0000250  -0.0002632   0.0001231
   58   0.0001981   0.0000810  -0.0000675   0.0001023   0.0002504  -0.0000402
   59   0.0000233  -0.0000965   0.0000077  -0.0000258  -0.0002351   0.0000588
   60  -0.0000844   0.0000146   0.0000180  -0.0000381   0.0000109  -0.0000555
   61   0.0002300   0.0002514  -0.0000667   0.0002224   0.0006164   0.0000400
   62  -0.0000906  -0.0002438  -0.0000083  -0.0002349  -0.0006019  -0.0002282
   63   0.0002920  -0.0002585  -0.0001163  -0.0001170  -0.0005717  -0.0002064
   64   0.0000788  -0.0000185  -0.0000206   0.0000284  -0.0000399   0.0000185
   65  -0.0000281  -0.0000492   0.0000354  -0.0000098  -0.0001078   0.0000516
   66  -0.0001681   0.0000417   0.0000571  -0.0000349   0.0000882   0.0000409
   67  -0.0006202  -0.0002325   0.0001870  -0.0004487  -0.0006990  -0.0002434
   68  -0.0000148   0.0005269   0.0000109   0.0003109   0.0013036   0.0001160
   69  -0.0003516   0.0000479   0.0001729  -0.0000688   0.0000098   0.0001244
   70   0.0002187   0.0002405  -0.0000783   0.0002344   0.0006912   0.0000637
   71   0.0001212  -0.0000994  -0.0000330  -0.0000052  -0.0002340   0.0000352
   72   0.0001918   0.0000761  -0.0000949   0.0000875   0.0002524  -0.0000716
   73   0.0005282   0.0015354   0.0026243  -0.0010392  -0.0027097   0.0002706
   74   0.0031491  -0.0028639  -0.0045458  -0.0016938  -0.0046712  -0.0019845
   75   0.0054698  -0.0021739  -0.0039132  -0.0004718  -0.0029912   0.0003501
   76   0.0003104   0.0008376  -0.0002836   0.0008786   0.0017799   0.0003340
   77   0.0003777   0.0005127  -0.0001220   0.0017693   0.0007354   0.0008271
   78   0.0000286   0.0000903   0.0000092  -0.0001790   0.0001885  -0.0003349
   79  -0.0001729  -0.0003279   0.0004791  -0.0001386   0.0001159   0.0002517
   80   0.0001359  -0.0000940  -0.0002443   0.0002216  -0.0001811  -0.0002700
   81  -0.0012367   0.0000349   0.0007888  -0.0003580   0.0004018   0.0001549
   82  -0.0002555  -0.0001566   0.0002890  -0.0003728  -0.0006849  -0.0002032
   83  -0.0004907  -0.0001884   0.0000523   0.0000646   0.0000642   0.0002168
   84   0.0001355  -0.0003607  -0.0002090   0.0000942  -0.0006258   0.0001170
   85   0.0000077  -0.0000256  -0.0000094  -0.0000068  -0.0000034   0.0000033
   86   0.0000557   0.0000269  -0.0000512  -0.0000111   0.0000376  -0.0000440
   87  -0.0001245  -0.0000099   0.0000958  -0.0000486  -0.0000178   0.0000355
   88   0.0011895   0.0006974  -0.0001825   0.0010651  -0.0024692   0.0002264
   89   0.0011193   0.0010772  -0.0000728   0.0011713  -0.0020970   0.0003465
   90  -0.0000170  -0.0005968   0.0007479  -0.0002925   0.0004533  -0.0000834
   91  -0.0002485  -0.0001157   0.0000263  -0.0003457   0.0008793  -0.0001161
   92   0.0006305   0.0000072  -0.0001203   0.0003924  -0.0009641   0.0000815
   93  -0.0001181   0.0000698  -0.0000759   0.0000427   0.0000212  -0.0000582
   94   0.0003724   0.0003955  -0.0002156   0.0001284   0.0002060  -0.0000628
   95  -0.0003728  -0.0003679   0.0002127  -0.0001861   0.0000435   0.0000057
   96  -0.0003279  -0.0000123   0.0000186   0.0000022  -0.0001320   0.0000490
   97  -0.0019072   0.0019712  -0.0003075  -0.0034443   0.0089994  -0.0009796
   98  -0.0052652  -0.0005393   0.0021998   0.0011877  -0.0008822  -0.0003510
   99   0.0001295   0.0002864  -0.0014119   0.0002454  -0.0005360   0.0023446
  100   0.0006477   0.0003330  -0.0000599   0.0001443  -0.0000942   0.0000940
  101   0.0013099   0.0002660   0.0000533   0.0003829   0.0002266   0.0001590
  102   0.0012627   0.0007043   0.0002719   0.0004677   0.0000482  -0.0002909
  103   0.0001120   0.0006755  -0.0003569  -0.0001870  -0.0003946   0.0000348
  104   0.0014935   0.0004670  -0.0012105   0.0008637   0.0005172  -0.0006545
  105  -0.0013171  -0.0014441   0.0008580  -0.0004372  -0.0000403   0.0001453
  106  -0.0413873   0.0196798   0.0162089   0.0107388  -0.0103625   0.0045597
  107   0.0008846   0.0108304   0.0005809   0.0173071  -0.0365104   0.0031702
  108   0.0197398  -0.0042981   0.0199533   0.0000198   0.0125212   0.0116782
  109  -0.0043537   0.0038805  -0.0021362   0.0008159  -0.0004352  -0.0027861
  110   0.0048805  -0.0016230   0.0018948  -0.0000003  -0.0003985   0.0015417
  111  -0.0005030  -0.0015399   0.0004124  -0.0009310  -0.0008413   0.0021576
  112  -0.6844754  -0.0722618   0.1990969  -0.1004088   0.0309451   0.0093837
  113  -0.0580632  -0.1103301   0.0235343  -0.0308872  -0.2401827   0.0402760
  114   0.1962997   0.0277316  -0.1411174   0.0197030   0.0225232  -0.0587205
  115   0.7700005   0.1155260  -0.2464791  -0.0447568  -0.0600009   0.0279973
  116   0.1155260   0.1272007  -0.0505028  -0.0708836  -0.0162185   0.0267366
  117  -0.2464791  -0.0505028   0.1146992   0.0297015   0.0233049   0.0007472
  118  -0.0447568  -0.0708836   0.0297015   0.6046168   0.0413978  -0.1772088
  119  -0.0600009  -0.0162185   0.0233049   0.0413978   0.3439250  -0.0656842
  120   0.0279973   0.0267366   0.0007472  -0.1772088  -0.0656842   0.0881287
  121   0.0045579  -0.0031402   0.0011097  -0.4690355  -0.0092512   0.1375791
  122  -0.0045422  -0.0089377   0.0041637   0.0381526  -0.0452362  -0.0049530
  123   0.0016751   0.0038666   0.0059227   0.1296865   0.0094764  -0.0466432
  124   0.0004065   0.0000275  -0.0001190   0.0002177  -0.0000038   0.0000908
  125   0.0000803   0.0002574  -0.0000401   0.0000804   0.0003796  -0.0000187
  126   0.0000501   0.0001017   0.0000458  -0.0000008   0.0001435  -0.0000323
  127   0.0000134   0.0001212  -0.0000033   0.0000062   0.0001997  -0.0000320
  128  -0.0000794  -0.0000956   0.0000336  -0.0000288  -0.0001584   0.0000156
  129   0.0000103   0.0000482  -0.0000096   0.0000084   0.0000824  -0.0000037
  130  -0.0000998   0.0000151   0.0000070  -0.0000190   0.0000125  -0.0000145
  131   0.0000158  -0.0001182   0.0000122  -0.0000050  -0.0002045   0.0000389
  132  -0.0000292   0.0000111   0.0000089  -0.0000172   0.0000174  -0.0000196
  133   0.0001041  -0.0000428  -0.0000215   0.0000154  -0.0000632   0.0000028
  134   0.0000107   0.0000196  -0.0000082   0.0000057   0.0000458  -0.0000157
  135  -0.0000728  -0.0000085   0.0000258  -0.0000222  -0.0000244  -0.0000011
  136  -0.0000620   0.0000766   0.0000059  -0.0000147   0.0001317  -0.0000285
  137   0.0000825  -0.0000543  -0.0000139   0.0000166  -0.0000965   0.0000204
  138   0.0000012   0.0000131  -0.0000026   0.0000067   0.0000164   0.0000079
  139   0.0000431  -0.0000084  -0.0000095   0.0000161  -0.0000214   0.0000148
  140  -0.0000098   0.0000710  -0.0000078   0.0000074   0.0001144  -0.0000084
  141   0.0000274   0.0000406  -0.0000162   0.0000094   0.0000808  -0.0000054
  142  -0.0001920   0.0000358   0.0000640  -0.0000924   0.0000604  -0.0000431
  143   0.0000976  -0.0000337  -0.0000316   0.0000480  -0.0001116   0.0000375
  144   0.0000675  -0.0000477  -0.0000450   0.0000254  -0.0001015   0.0000151
  145  -0.0000259   0.0000574  -0.0000073  -0.0000012   0.0001211  -0.0000215
  146   0.0001111  -0.0000528  -0.0000310   0.0000390  -0.0000843   0.0000316
  147  -0.0000379   0.0000172   0.0000128  -0.0000189   0.0000453  -0.0000131
  148   0.0000099  -0.0000207  -0.0000009   0.0000003  -0.0000317   0.0000013
  149  -0.0000333   0.0000244   0.0000050  -0.0000080   0.0000480  -0.0000099
  150  -0.0000469  -0.0000119   0.0000318  -0.0000214  -0.0000249   0.0000145
  151   0.0000368  -0.0000042  -0.0000110   0.0000091   0.0000145   0.0000015
  152  -0.0000047   0.0000641  -0.0000132  -0.0000039   0.0001576  -0.0000224
  153   0.0000351   0.0000192  -0.0000107   0.0000133   0.0000547  -0.0000061
          121         122         123         124         125         126
    1   0.0000444  -0.0003180   0.0002793  -0.0002614  -0.0000300   0.0006831
    2  -0.0001446  -0.0000627  -0.0001469   0.0008374  -0.0002809   0.0005256
    3  -0.0000038   0.0000886  -0.0001373   0.0000842  -0.0003731  -0.0008412
    4  -0.0000273   0.0001717  -0.0001332  -0.0003209  -0.0000381  -0.0003979
    5   0.0000223   0.0000626  -0.0000377   0.0000376  -0.0000913   0.0001218
    6  -0.0000197  -0.0000168   0.0000034   0.0001826   0.0001185   0.0000595
    7   0.0000008  -0.0000190   0.0000107   0.0000318   0.0000043  -0.0000134
    8  -0.0000001  -0.0000110   0.0000131  -0.0000188  -0.0000175  -0.0000431
    9   0.0000038  -0.0000062  -0.0000020  -0.0000024  -0.0000178  -0.0000245
   10   0.0001176   0.0007195  -0.0004829   0.0014782  -0.0006528  -0.0003050
   11   0.0003403   0.0003656   0.0000327  -0.0014222   0.0001069  -0.0012311
   12  -0.0000526  -0.0002000   0.0001120  -0.0005939   0.0003767   0.0003134
   13  -0.0000103  -0.0000812   0.0000265  -0.0002376   0.0001329   0.0000081
   14  -0.0000469  -0.0000294   0.0000218  -0.0000845  -0.0000447  -0.0000669
   15   0.0000165  -0.0000144  -0.0000093   0.0000598  -0.0000305  -0.0000233
   16  -0.0003005  -0.0009203   0.0003741  -0.0021895   0.0028567  -0.0007645
   17  -0.0001203  -0.0001970   0.0000077   0.0016584  -0.0003352   0.0003450
   18  -0.0000796  -0.0003286  -0.0000219  -0.0019476   0.0010104  -0.0002285
   19  -0.0002086   0.0008668  -0.0011319   0.0162988   0.0168315  -0.0021201
   20  -0.0002807  -0.0001494  -0.0004051  -0.0038970  -0.0272121   0.0037185
   21  -0.0000384   0.0001334   0.0001633   0.0008438  -0.0016006  -0.0006184
   22  -0.0000384   0.0000181   0.0001367  -0.0000292   0.0002512  -0.0002415
   23   0.0000764  -0.0000146  -0.0000351  -0.0001366   0.0015288   0.0001618
   24   0.0000298  -0.0000216  -0.0000807   0.0005711  -0.0002768  -0.0002358
   25  -0.0000735   0.0000417  -0.0000415  -0.0000438   0.0002332   0.0003152
   26   0.0001041  -0.0000281   0.0001063  -0.0001641   0.0000549   0.0003156
   27   0.0000456   0.0000356   0.0001294   0.0002553   0.0008022   0.0011795
   28   0.0000531  -0.0000374   0.0000342  -0.0000074  -0.0001014  -0.0001296
   29  -0.0000712   0.0000187  -0.0000517   0.0001186   0.0001217   0.0000147
   30  -0.0000076  -0.0000115  -0.0000429  -0.0001223  -0.0002801  -0.0004151
   31   0.0000081  -0.0000486   0.0000105  -0.0000477  -0.0003456  -0.0004495
   32  -0.0000490  -0.0000252  -0.0000385  -0.0000393  -0.0002534  -0.0004863
   33  -0.0000363  -0.0000068  -0.0001109  -0.0001370  -0.0004809  -0.0006745
   34   0.0000053   0.0000300  -0.0000042   0.0000171   0.0000981   0.0002697
   35   0.0000123   0.0000127  -0.0000009   0.0000295  -0.0000218   0.0001397
   36   0.0000125  -0.0000136   0.0000281   0.0000084   0.0000088  -0.0000191
   37  -0.0000677   0.0000499  -0.0000250   0.0000749  -0.0000071   0.0001053
   38   0.0000303   0.0000264   0.0000587  -0.0001173   0.0000093  -0.0000167
   39   0.0000022  -0.0000064   0.0000764   0.0000351   0.0000543   0.0000895
   40   0.0000037   0.0000036   0.0000025  -0.0000035   0.0000034  -0.0000064
   41   0.0000047   0.0000060  -0.0000089   0.0000087   0.0000286   0.0000356
   42   0.0000185  -0.0000021  -0.0000167  -0.0000177  -0.0000224  -0.0000344
   43   0.0001122  -0.0000631   0.0001138  -0.0000192   0.0000282   0.0000447
   44  -0.0000238  -0.0000830   0.0000067   0.0001270  -0.0000076   0.0000457
   45  -0.0000220   0.0000141  -0.0000744  -0.0000055  -0.0000422  -0.0000861
   46  -0.0000441  -0.0000117  -0.0000209   0.0000295  -0.0000071   0.0000174
   47   0.0000049   0.0000281  -0.0000034  -0.0000134   0.0000082   0.0000128
   48   0.0000151  -0.0000003   0.0000359  -0.0000158   0.0000109   0.0000141
   49  -0.0000446   0.0000811  -0.0000576   0.0001102  -0.0000834  -0.0000684
   50   0.0000193   0.0001961  -0.0001693  -0.0000566   0.0000098  -0.0000349
   51   0.0000141  -0.0001870   0.0000250  -0.0000626   0.0000276   0.0000108
   52   0.0000242  -0.0000239  -0.0000108  -0.0000266   0.0000049  -0.0000078
   53   0.0000011  -0.0000188   0.0000076  -0.0000120  -0.0000048  -0.0000122
   54   0.0000044   0.0000128  -0.0000133   0.0000022  -0.0000070  -0.0000041
   55   0.0001642   0.0000661   0.0001142  -0.0001328   0.0000629   0.0000498
   56  -0.0000745  -0.0003077   0.0001030   0.0000585   0.0000395   0.0000460
   57  -0.0000055   0.0001268  -0.0001368   0.0000326  -0.0000455  -0.0000485
   58  -0.0001400  -0.0000936   0.0000048   0.0000566  -0.0000186  -0.0000090
   59   0.0000185   0.0001187  -0.0000414  -0.0000095   0.0000016   0.0000036
   60   0.0000426  -0.0000032   0.0000841  -0.0000185   0.0000159   0.0000190
   61  -0.0002710  -0.0001626  -0.0002054   0.0000352   0.0001362   0.0000234
   62   0.0001153   0.0002356   0.0004414  -0.0001524  -0.0000580  -0.0000311
   63  -0.0000802   0.0003499   0.0003710   0.0001685  -0.0000650   0.0000291
   64  -0.0000638   0.0000565  -0.0000373   0.0000325  -0.0000024  -0.0000149
   65   0.0001021   0.0000298  -0.0000486   0.0000444   0.0000067   0.0000521
   66   0.0000838  -0.0000962  -0.0000519  -0.0001156   0.0000079  -0.0000608
   67   0.0003753   0.0001841   0.0006022  -0.0002896  -0.0000236  -0.0000122
   68  -0.0002393  -0.0005537  -0.0003603   0.0001266   0.0000658   0.0000490
   69   0.0002440  -0.0000459  -0.0000132  -0.0000874  -0.0000058  -0.0000529
   70  -0.0002133  -0.0002902  -0.0002524   0.0000382  -0.0000037  -0.0000017
   71  -0.0000621   0.0001361  -0.0000468   0.0000398  -0.0000015   0.0000005
   72  -0.0001746  -0.0001158  -0.0000247   0.0000258   0.0000076   0.0000079
   73   0.0011573   0.0004898   0.0014156  -0.0024159  -0.0030931   0.0005961
   74   0.0021045  -0.0005317   0.0013007  -0.0043921  -0.0031091  -0.0000208
   75   0.0004854   0.0005976  -0.0001588   0.0003771   0.0007239  -0.0001737
   76  -0.0011819   0.0006604  -0.0020519   0.0011430   0.0011047  -0.0001796
   77  -0.0002411   0.0006433  -0.0006564  -0.0014448  -0.0007048  -0.0000076
   78  -0.0009339   0.0006171  -0.0005427   0.0000516  -0.0000273   0.0004865
   79  -0.0002045  -0.0001082  -0.0001748  -0.0000513  -0.0000294  -0.0002693
   80  -0.0003845   0.0003203  -0.0001583   0.0001083   0.0000515   0.0002427
   81  -0.0000151  -0.0002915  -0.0001240  -0.0000381  -0.0001304   0.0003238
   82   0.0002935  -0.0001587   0.0004932  -0.1169876   0.0370505  -0.0019458
   83  -0.0000336   0.0000713  -0.0001130   0.0346489  -0.1120333   0.0017668
   84   0.0001072   0.0000822  -0.0000237   0.0015426  -0.0046914  -0.0785532
   85  -0.0000059   0.0000065   0.0000074  -0.0119380   0.0023525   0.0210310
   86  -0.0000038  -0.0000120   0.0000332   0.0124156  -0.0026527  -0.0212277
   87  -0.0000041   0.0000019  -0.0000338   0.0012912  -0.0001997  -0.0015327
   88   0.0002683   0.0003293  -0.0001189  -0.0190025   0.0013403  -0.0149136
   89   0.0003446   0.0001242  -0.0001885   0.0160667   0.0054845   0.0169367
   90  -0.0000910  -0.0000583   0.0001870  -0.0020048   0.0051216   0.0017040
   91  -0.0001245  -0.0000976   0.0000298   0.0008674  -0.0012569   0.0010737
   92   0.0000959   0.0001579  -0.0000644   0.0001921  -0.0004864  -0.0002335
   93  -0.0000019  -0.0000061  -0.0000367   0.0005791   0.0000700   0.0009597
   94   0.0000143  -0.0000058   0.0000231   0.0010406   0.0000217   0.0002898
   95  -0.0000204  -0.0000746  -0.0000003  -0.0004477   0.0001629   0.0004178
   96  -0.0000020   0.0000076  -0.0000594   0.0011279  -0.0007782  -0.0002145
   97  -0.0011010  -0.0003777   0.0004521  -0.0018327  -0.0022734  -0.0021398
   98  -0.0000003  -0.0001868  -0.0000736  -0.0017181  -0.0003132  -0.0014403
   99  -0.0001364  -0.0008067  -0.0007334  -0.0031729  -0.0024337  -0.0041847
  100  -0.0000739   0.0000405  -0.0001378  -0.0006561  -0.0007915  -0.0011122
  101  -0.0001199   0.0001377  -0.0001969   0.0009528   0.0008336   0.0009546
  102   0.0000163   0.0001184  -0.0000705   0.0000315  -0.0003281   0.0002597
  103   0.0001274   0.0000670   0.0000745   0.0001548   0.0002522  -0.0001851
  104   0.0000214   0.0005621   0.0002112  -0.0001683  -0.0001499  -0.0000737
  105  -0.0001988  -0.0000979   0.0000207   0.0000175  -0.0000022   0.0002477
  106   0.0013454   0.0003458  -0.0010023  -0.0002052  -0.0003282  -0.0000775
  107   0.0028998  -0.0008695  -0.0005523  -0.0002682  -0.0003542  -0.0003256
  108  -0.0009714   0.0009137   0.0019917  -0.0002525  -0.0000991   0.0000754
  109   0.0007958   0.0006586   0.0003725   0.0000091   0.0000315   0.0000175
  110   0.0000199  -0.0011200  -0.0004623   0.0000450   0.0000244   0.0000342
  111  -0.0002805  -0.0014406  -0.0007295   0.0000428   0.0000039  -0.0000247
  112  -0.0175945  -0.0427460   0.0100102  -0.0005834  -0.0000987  -0.0000225
  113   0.0009592   0.0052771  -0.0026703   0.0001283  -0.0004144  -0.0000934
  114   0.0033074   0.0105052  -0.0097220   0.0001959   0.0001643   0.0000190
  115   0.0045579  -0.0045422   0.0016751   0.0004065   0.0000803   0.0000501
  116  -0.0031402  -0.0089377   0.0038666   0.0000275   0.0002574   0.0001017
  117   0.0011097   0.0041637   0.0059227  -0.0001190  -0.0000401   0.0000458
  118  -0.4690355   0.0381526   0.1296865   0.0002177   0.0000804  -0.0000008
  119  -0.0092512  -0.0452362   0.0094764  -0.0000038   0.0003796   0.0001435
  120   0.1375791  -0.0049530  -0.0466432   0.0000908  -0.0000187  -0.0000323
  121   0.4814521   0.0070702  -0.1399520  -0.0000831  -0.0000546  -0.0000137
  122   0.0070702   0.0498332  -0.0089888   0.0001228  -0.0000304  -0.0000162
  123  -0.1399520  -0.0089888   0.0504722  -0.0001883  -0.0000815   0.0000057
  124  -0.0000831   0.0001228  -0.0001883   0.5185236   0.0371724   0.0538613
  125  -0.0000546  -0.0000304  -0.0000815   0.0371724   0.4642338   0.0321914
  126  -0.0000137  -0.0000162   0.0000057   0.0538613   0.0321914   0.5120857
  127  -0.0000228  -0.0000379  -0.0000056  -0.1802402  -0.0524234  -0.1180632
  128   0.0000303   0.0000190   0.0000251  -0.0537930  -0.0684846  -0.0484875
  129  -0.0000134  -0.0000180  -0.0000078  -0.1171334  -0.0467595  -0.1520860
  130   0.0000172  -0.0000245   0.0000212  -0.0937292   0.0051197   0.0348227
  131   0.0000229   0.0000473  -0.0000201   0.0071610  -0.0803693  -0.0173604
  132   0.0000093  -0.0000136   0.0000264   0.0337175  -0.0126690  -0.1551622
  133  -0.0000014   0.0000370  -0.0000036  -0.0074959  -0.0117363   0.0044149
  134  -0.0000044  -0.0000103   0.0000163   0.0030770   0.0059646  -0.0017711
  135   0.0000142  -0.0000035   0.0000220   0.0111145   0.0257399  -0.0094286
  136  -0.0000049  -0.0000370   0.0000180  -0.0114116   0.0096652  -0.0016841
  137  -0.0000015   0.0000394  -0.0000176   0.0037233  -0.0050006   0.0005090
  138  -0.0000070   0.0000002  -0.0000172   0.0231720  -0.0208579   0.0019322
  139  -0.0000080   0.0000082  -0.0000191   0.0103865   0.0050207   0.0097688
  140  -0.0000196  -0.0000254  -0.0000165  -0.0035398  -0.0032618  -0.0037521
  141  -0.0000156  -0.0000081  -0.0000149  -0.0197991  -0.0102676  -0.0211780
  142   0.0000295  -0.0000628   0.0000807  -0.0937907  -0.0344842   0.0121742
  143  -0.0000013   0.0000427  -0.0000393  -0.0353513  -0.1471554   0.0277189
  144   0.0000041   0.0000278  -0.0000222   0.0113286   0.0279179  -0.0878473
  145  -0.0000105  -0.0000244   0.0000025   0.0092537  -0.0100094   0.0021297
  146  -0.0000111   0.0000457  -0.0000431   0.0205792  -0.0200464   0.0024940
  147  -0.0000020  -0.0000146   0.0000127  -0.0082271   0.0074592  -0.0027521
  148   0.0000005   0.0000089   0.0000006  -0.0062057   0.0029785   0.0110915
  149   0.0000008  -0.0000163   0.0000136  -0.0107897   0.0042200   0.0261157
  150   0.0000044   0.0000008  -0.0000046   0.0040195  -0.0024215  -0.0105147
  151  -0.0000126   0.0000054  -0.0000153  -0.0099671  -0.0050211  -0.0076886
  152  -0.0000206  -0.0000264  -0.0000043  -0.0214660  -0.0106989  -0.0184823
  153  -0.0000110  -0.0000038  -0.0000092   0.0092312   0.0032206   0.0071842
          127         128         129         130         131         132
    1  -0.0006396   0.0004322  -0.0005020  -0.0000535   0.0000419  -0.0002717
    2  -0.0000808  -0.0004499  -0.0007376  -0.0004330   0.0003109  -0.0006616
    3   0.0002413  -0.0000441   0.0000567   0.0000482   0.0006638  -0.0008028
    4  -0.0000607  -0.0003975   0.0005821   0.0000868  -0.0003791   0.0003304
    5  -0.0000011   0.0000992  -0.0001241  -0.0000475   0.0000999  -0.0000051
    6   0.0000192  -0.0000490  -0.0000793  -0.0000448   0.0000036  -0.0001478
    7   0.0000066   0.0000585  -0.0000718   0.0000120   0.0000762  -0.0001039
    8  -0.0000077   0.0000316  -0.0000170   0.0000008   0.0000418  -0.0000221
    9   0.0000044   0.0000148  -0.0000051   0.0000066   0.0000447  -0.0000019
   10   0.0012354  -0.0012306  -0.0003949  -0.0000557   0.0008709  -0.0006694
   11   0.0001748  -0.0011620   0.0009275   0.0001477  -0.0002975  -0.0000275
   12  -0.0001593   0.0000051   0.0005080  -0.0001890  -0.0005356   0.0002155
   13   0.0000413  -0.0000037   0.0000067   0.0000617  -0.0000634   0.0000912
   14   0.0000367   0.0000205  -0.0000484   0.0000150   0.0000616  -0.0000513
   15  -0.0000173   0.0000139  -0.0000763   0.0000055   0.0000801  -0.0000763
   16   0.0009548   0.0001908   0.0011643   0.0002644  -0.0007489   0.0002603
   17  -0.0021492  -0.0014536  -0.0019132  -0.0007494  -0.0004343   0.0000986
   18   0.0008863  -0.0000162   0.0003410   0.0007148   0.0001014   0.0000012
   19  -0.0009642   0.0013614  -0.0017181   0.0000335   0.0009767  -0.0009114
   20  -0.0011012  -0.0001873  -0.0004155  -0.0002148   0.0010051  -0.0005168
   21  -0.0014150   0.0013133  -0.0005042  -0.0012831  -0.0010529   0.0005587
   22  -0.0000403  -0.0001443   0.0000288   0.0000570   0.0001698   0.0000233
   23   0.0003515  -0.0003065   0.0002550  -0.0003184  -0.0007643   0.0000947
   24  -0.0000835   0.0000554  -0.0001599   0.0003353  -0.0000147  -0.0002318
   25  -0.0000290  -0.0001931   0.0001207   0.0001130  -0.0006894   0.0002270
   26  -0.0001027   0.0004138  -0.0000304  -0.0001023   0.0004626  -0.0000821
   27   0.0000265   0.0000188  -0.0003573   0.0002185  -0.0012392  -0.0002040
   28  -0.0000134   0.0001021  -0.0000433  -0.0000230   0.0003102  -0.0000095
   29   0.0000423  -0.0002696  -0.0000019   0.0001467  -0.0005863   0.0000803
   30  -0.0000096   0.0000431   0.0001285  -0.0000648   0.0004507   0.0000908
   31   0.0000040   0.0000336   0.0000283  -0.0001358   0.0006934  -0.0000366
   32   0.0000247  -0.0001107   0.0000886  -0.0000893   0.0001861   0.0002137
   33   0.0000079  -0.0000309   0.0002346  -0.0001117   0.0007136   0.0003575
   34  -0.0000058   0.0000191  -0.0000243   0.0000003  -0.0000454  -0.0002403
   35   0.0000022   0.0000245  -0.0000293  -0.0000503   0.0001753  -0.0001725
   36   0.0000149  -0.0000142  -0.0000630   0.0000550  -0.0000755  -0.0000837
   37   0.0000217   0.0000258  -0.0000686  -0.0000723  -0.0000625   0.0000200
   38  -0.0000161  -0.0000431   0.0000809   0.0000125  -0.0000803   0.0000432
   39  -0.0000063   0.0000599  -0.0000825  -0.0000537  -0.0001060   0.0000087
   40  -0.0000018  -0.0000002   0.0000020  -0.0000054  -0.0000081   0.0000096
   41   0.0000022   0.0000024  -0.0000100  -0.0000051  -0.0000411  -0.0000008
   42   0.0000009  -0.0000011   0.0000109   0.0000243   0.0000529  -0.0000148
   43  -0.0000195   0.0001068  -0.0000905   0.0000390   0.0001000  -0.0000455
   44   0.0000092   0.0000767  -0.0001404  -0.0000076   0.0000961  -0.0000413
   45   0.0000158  -0.0000443   0.0000515   0.0000157   0.0000299   0.0000168
   46   0.0000056  -0.0000029  -0.0000114  -0.0000128  -0.0000006  -0.0000021
   47  -0.0000021  -0.0000019   0.0000080  -0.0000041  -0.0000194   0.0000012
   48  -0.0000074   0.0000051  -0.0000000   0.0000024  -0.0000061  -0.0000054
   49   0.0000768  -0.0001208   0.0000017   0.0000059   0.0000456  -0.0000020
   50  -0.0000208  -0.0000377   0.0001021  -0.0000178  -0.0000933   0.0000398
   51   0.0000095  -0.0000035  -0.0000030   0.0000429   0.0000260  -0.0000064
   52   0.0000073  -0.0000020   0.0000008   0.0000153  -0.0000003   0.0000004
   53   0.0000053  -0.0000042   0.0000010   0.0000082   0.0000123  -0.0000020
   54  -0.0000000  -0.0000000   0.0000005   0.0000033   0.0000117  -0.0000013
   55  -0.0000517   0.0000819   0.0000087   0.0000091  -0.0000455   0.0000057
   56  -0.0000580   0.0001290  -0.0001089   0.0000002   0.0000545  -0.0000230
   57   0.0000398  -0.0000691   0.0000341  -0.0000037   0.0000057   0.0000041
   58   0.0000015  -0.0000071  -0.0000107  -0.0000137   0.0000151  -0.0000010
   59   0.0000056  -0.0000188   0.0000200  -0.0000130  -0.0000308   0.0000063
   60  -0.0000108   0.0000251  -0.0000154   0.0000024  -0.0000064  -0.0000038
   61  -0.0002453   0.0002505  -0.0000108  -0.0000709  -0.0000526   0.0000328
   62  -0.0000371  -0.0000981   0.0000345  -0.0000208  -0.0001168   0.0000758
   63   0.0000402  -0.0000579  -0.0000962  -0.0001350  -0.0000631   0.0000073
   64  -0.0000010   0.0000045  -0.0000056   0.0000101   0.0000436  -0.0000148
   65  -0.0000022   0.0000231  -0.0000004  -0.0000517  -0.0000293   0.0000102
   66   0.0000227  -0.0000313   0.0000080   0.0000718   0.0000219  -0.0000015
   67   0.0000323  -0.0000391   0.0000780   0.0000264  -0.0001155   0.0000484
   68   0.0000043   0.0001218  -0.0001576   0.0000233   0.0001350  -0.0000695
   69   0.0000206   0.0000230  -0.0000005   0.0000655   0.0000549  -0.0000077
   70  -0.0000163   0.0000036  -0.0000031  -0.0000061   0.0000072   0.0000028
   71   0.0000131  -0.0000208   0.0000032  -0.0000151  -0.0000054  -0.0000030
   72   0.0000019  -0.0000142  -0.0000062  -0.0000034   0.0000007  -0.0000049
   73  -0.0000591   0.0000707   0.0000780  -0.0000966  -0.0000328   0.0003269
   74  -0.0000882   0.0002572   0.0000903  -0.0002173  -0.0001517   0.0004277
   75   0.0000031  -0.0001104  -0.0000645   0.0003177   0.0000765  -0.0000194
   76   0.0000531  -0.0000591  -0.0000151   0.0000155   0.0000048  -0.0001138
   77   0.0000167   0.0000395   0.0000520   0.0000375  -0.0001226   0.0001622
   78   0.0000295  -0.0000173  -0.0000109  -0.0001082   0.0001004  -0.0000392
   79  -0.0000393   0.0000116   0.0000249  -0.0000671  -0.0001454   0.0000728
   80  -0.0000153   0.0000215  -0.0000386   0.0000397   0.0000643  -0.0000698
   81  -0.0000073   0.0000055  -0.0000131  -0.0000514   0.0001510  -0.0000652
   82  -0.0186780   0.0183663  -0.0015689  -0.0123954   0.0104161   0.0040207
   83  -0.0029139   0.0054290   0.0012936   0.0056979  -0.0037183  -0.0045860
   84  -0.0157530   0.0162496  -0.0009016   0.0206892  -0.0210965   0.0017685
   85   0.0001187  -0.0003629  -0.0000010  -0.0022711   0.0030633  -0.0019139
   86  -0.0003558   0.0007126   0.0004217   0.0031612  -0.0032145   0.0014681
   87   0.0003254  -0.0002352   0.0003461   0.0000556   0.0001313   0.0014126
   88  -0.0016556   0.0025348  -0.0001347   0.0001531  -0.0003066  -0.0004403
   89   0.0037595  -0.0043087   0.0002415  -0.0000912  -0.0008498   0.0002668
   90   0.0020432  -0.0013330   0.0009848   0.0008227   0.0006581   0.0014743
   91   0.0001965   0.0000072   0.0000075  -0.0002790  -0.0000121  -0.0001894
   92  -0.0001524   0.0001099   0.0000379  -0.0001036   0.0001253  -0.0001374
   93   0.0002707  -0.0001720  -0.0000722   0.0001029   0.0003680   0.0002530
   94   0.0001315  -0.0001842   0.0002035  -0.0004779   0.0011604   0.0002530
   95   0.0000997  -0.0000294  -0.0001318   0.0005699   0.0002569   0.0003519
   96  -0.0001349   0.0000549   0.0001508   0.0002245  -0.0007408  -0.0002605
   97  -0.0006176   0.0008872  -0.0000478   0.0000501  -0.0001175  -0.0005034
   98  -0.0005018   0.0005608  -0.0001916  -0.0000228   0.0002153  -0.0002167
   99  -0.0012734   0.0012448  -0.0000733   0.0003738  -0.0007516  -0.0005473
  100  -0.0003454   0.0004116  -0.0000063   0.0000421  -0.0000428  -0.0001416
  101   0.0003962  -0.0004168   0.0000704  -0.0000285  -0.0000005   0.0001381
  102  -0.0000030   0.0000193  -0.0000036  -0.0000950   0.0001027  -0.0000353
  103   0.0000249  -0.0000214  -0.0000190   0.0000436   0.0000837   0.0001187
  104  -0.0000319   0.0000122   0.0000358   0.0000139  -0.0001907  -0.0000846
  105   0.0000323  -0.0000390   0.0000149  -0.0001368   0.0000333  -0.0000809
  106  -0.0000991  -0.0000242  -0.0000392   0.0001080   0.0000881   0.0000955
  107  -0.0001970   0.0002747  -0.0000590   0.0000185   0.0001272  -0.0000678
  108   0.0000460  -0.0000231  -0.0000150  -0.0000171  -0.0000866   0.0000479
  109   0.0000193  -0.0000104  -0.0000006   0.0000216  -0.0000004   0.0000042
  110   0.0000170  -0.0000162  -0.0000015  -0.0000010  -0.0000044   0.0000270
  111  -0.0000143   0.0000128  -0.0000031   0.0000207   0.0000450  -0.0000376
  112   0.0000233   0.0000660  -0.0000075   0.0000976  -0.0000403   0.0000341
  113  -0.0001694   0.0001094  -0.0000749  -0.0000976   0.0002156  -0.0000424
  114   0.0000683  -0.0001045   0.0000323  -0.0000049  -0.0000374  -0.0000226
  115   0.0000134  -0.0000794   0.0000103  -0.0000998   0.0000158  -0.0000292
  116   0.0001212  -0.0000956   0.0000482   0.0000151  -0.0001182   0.0000111
  117  -0.0000033   0.0000336  -0.0000096   0.0000070   0.0000122   0.0000089
  118   0.0000062  -0.0000288   0.0000084  -0.0000190  -0.0000050  -0.0000172
  119   0.0001997  -0.0001584   0.0000824   0.0000125  -0.0002045   0.0000174
  120  -0.0000320   0.0000156  -0.0000037  -0.0000145   0.0000389  -0.0000196
  121  -0.0000228   0.0000303  -0.0000134   0.0000172   0.0000229   0.0000093
  122  -0.0000379   0.0000190  -0.0000180  -0.0000245   0.0000473  -0.0000136
  123  -0.0000056   0.0000251  -0.0000078   0.0000212  -0.0000201   0.0000264
  124  -0.1802402  -0.0537930  -0.1171334  -0.0937292   0.0071610   0.0337175
  125  -0.0524234  -0.0684846  -0.0467595   0.0051197  -0.0803693  -0.0126690
  126  -0.1180632  -0.0484875  -0.1520860   0.0348227  -0.0173604  -0.1551622
  127   0.1981395   0.0565545   0.1242682   0.0105113   0.0051681   0.0111583
  128   0.0565545   0.0847792   0.0510223  -0.0024961  -0.0016088  -0.0040184
  129   0.1242682   0.0510223   0.1688358  -0.0191939  -0.0096946  -0.0232205
  130   0.0105113  -0.0024961  -0.0191939   0.5357987   0.0158648   0.0431652
  131   0.0051681  -0.0016088  -0.0096946   0.0158648   0.5627419  -0.0213657
  132   0.0111583  -0.0040184  -0.0232205   0.0431652  -0.0213657   0.4782673
  133   0.0004408   0.0003278  -0.0002984  -0.0930562  -0.0916179   0.0397828
  134  -0.0002229   0.0001854   0.0004940  -0.0908970  -0.2295810   0.0789202
  135  -0.0005587   0.0002967   0.0003219   0.0383270   0.0768795  -0.0809964
  136   0.0009895  -0.0002683   0.0001291  -0.1820739   0.1260119  -0.0243065
  137  -0.0000762  -0.0001468  -0.0002106   0.1271602  -0.1634549   0.0214842
  138  -0.0005007  -0.0002578   0.0012272  -0.0256614   0.0227978  -0.0477707
  139  -0.0003853   0.0004983   0.0032122  -0.1546543  -0.0613815  -0.1113439
  140   0.0007349   0.0005371  -0.0008429  -0.0609182  -0.0804122  -0.0607160
  141   0.0038345  -0.0005900  -0.0047106  -0.1108791  -0.0611903  -0.1597292
  142  -0.0098176  -0.0216858   0.0100159  -0.0082764  -0.0135269   0.0086836
  143  -0.0054138  -0.0120161   0.0048823  -0.0015182   0.0032872   0.0027693
  144  -0.0071436  -0.0165939   0.0082222   0.0169995   0.0281373  -0.0174650
  145   0.0009528   0.0005938  -0.0002012   0.0006448  -0.0002401  -0.0003518
  146   0.0000841   0.0007529  -0.0007878   0.0010690   0.0008115  -0.0009500
  147   0.0002262  -0.0007191   0.0003615  -0.0010127   0.0002508   0.0004730
  148  -0.0001466   0.0003624  -0.0000983  -0.0007441  -0.0031091   0.0003189
  149   0.0002664   0.0011494  -0.0006350  -0.0016884  -0.0050489   0.0013445
  150   0.0001067   0.0001543   0.0007253   0.0009971   0.0034333   0.0003201
  151   0.0001874  -0.0022389   0.0017541   0.0004512   0.0003778  -0.0011543
  152  -0.0019106  -0.0044472   0.0028873   0.0011101   0.0010157  -0.0014359
  153   0.0014377   0.0023650   0.0000476   0.0005052  -0.0000343   0.0017530
          133         134         135         136         137         138
    1  -0.0008654  -0.0001524   0.0004344   0.0001168  -0.0006027   0.0000411
    2  -0.0001175  -0.0010526   0.0004533   0.0000351   0.0004003   0.0001433
    3   0.0001833  -0.0006162   0.0005191  -0.0000519   0.0001161   0.0000267
    4  -0.0001089  -0.0001234  -0.0006950  -0.0000785   0.0000868  -0.0001044
    5  -0.0001481  -0.0000011   0.0000211  -0.0000124  -0.0001482   0.0000019
    6  -0.0001173   0.0000278   0.0002188  -0.0000112  -0.0000791   0.0000329
    7  -0.0000165   0.0000247   0.0001550   0.0000042  -0.0000489   0.0000173
    8   0.0000221  -0.0000052   0.0000638   0.0000054  -0.0000051  -0.0000152
    9   0.0000287  -0.0000143   0.0000158   0.0000003   0.0000084  -0.0000070
   10   0.0008787  -0.0002993   0.0007648  -0.0002505   0.0007613   0.0001744
   11  -0.0000430  -0.0001776  -0.0005151  -0.0000068   0.0000351  -0.0000552
   12  -0.0001768  -0.0000257  -0.0005850   0.0001088  -0.0001950  -0.0000822
   13  -0.0000753   0.0000228  -0.0000417   0.0000283  -0.0000611  -0.0000207
   14   0.0000316   0.0000022   0.0001113   0.0000110   0.0000021  -0.0000038
   15   0.0000190  -0.0000087   0.0001003   0.0000036  -0.0000023   0.0000072
   16  -0.0005002   0.0001470  -0.0003680   0.0003084  -0.0005102  -0.0001556
   17  -0.0000800   0.0001899  -0.0000864   0.0001393  -0.0002179  -0.0000295
   18  -0.0004293  -0.0000998   0.0000306   0.0000126  -0.0002892   0.0000533
   19  -0.0000420   0.0000974   0.0005898  -0.0003553   0.0002566   0.0003941
   20   0.0000503  -0.0006408  -0.0001564  -0.0004231   0.0003094   0.0005792
   21   0.0011522  -0.0001496  -0.0002866   0.0001052   0.0005781  -0.0003014
   22   0.0001638   0.0005146   0.0000511   0.0000483   0.0000289  -0.0001624
   23   0.0007909  -0.0006308  -0.0004629   0.0001632   0.0003709  -0.0001507
   24  -0.0000540  -0.0006460   0.0002154  -0.0001030  -0.0001464   0.0001588
   25  -0.0005496   0.0003413  -0.0004490  -0.0001109  -0.0001577   0.0001107
   26  -0.0002516   0.0002131   0.0001528   0.0000069  -0.0006600  -0.0000241
   27  -0.0008657   0.0011556   0.0001246  -0.0000527  -0.0005146   0.0004777
   28   0.0001666  -0.0002020   0.0001097   0.0000502   0.0000620  -0.0000508
   29  -0.0000676   0.0001269  -0.0001332  -0.0000579   0.0002807   0.0000812
   30   0.0002630  -0.0003604  -0.0000557   0.0000254   0.0001089  -0.0001687
   31   0.0002550  -0.0007276   0.0002259   0.0000927   0.0003566  -0.0001809
   32   0.0002792  -0.0007160  -0.0000060   0.0000105   0.0005318  -0.0002194
   33   0.0002961  -0.0007350  -0.0003299  -0.0000061   0.0002289  -0.0002925
   34  -0.0001448   0.0003310   0.0000434  -0.0000201  -0.0003393   0.0001729
   35  -0.0000030   0.0000623   0.0000326   0.0000067  -0.0001820   0.0001269
   36   0.0001191  -0.0000102   0.0001119   0.0000283   0.0001608   0.0000393
   37  -0.0000115   0.0000203   0.0000004  -0.0000149   0.0000043  -0.0000030
   38  -0.0000548   0.0000243  -0.0001012   0.0000035  -0.0000342  -0.0000075
   39   0.0000289  -0.0000064   0.0000803   0.0000176   0.0000555  -0.0000090
   40   0.0000018  -0.0000263   0.0000037   0.0000023   0.0000120  -0.0000058
   41  -0.0000137   0.0000207   0.0000161   0.0000029  -0.0000033   0.0000064
   42   0.0000037   0.0000127  -0.0000007  -0.0000005  -0.0000188   0.0000010
   43  -0.0000115   0.0000131   0.0001184   0.0000376  -0.0000587   0.0000214
   44   0.0000705  -0.0000395   0.0001363   0.0000077   0.0000485   0.0000109
   45   0.0000085  -0.0000330  -0.0000636  -0.0000135   0.0000200  -0.0000090
   46   0.0000052   0.0000036   0.0000039  -0.0000078   0.0000072  -0.0000003
   47  -0.0000114   0.0000130  -0.0000082   0.0000005  -0.0000136   0.0000003
   48   0.0000008   0.0000135   0.0000111   0.0000042  -0.0000084   0.0000010
   49   0.0000730  -0.0000571  -0.0000249  -0.0000320   0.0000943   0.0000004
   50  -0.0000487   0.0000182  -0.0001273  -0.0000082  -0.0000246  -0.0000091
   51  -0.0000379   0.0000187   0.0000204   0.0000110  -0.0000455   0.0000055
   52  -0.0000152   0.0000051   0.0000026   0.0000024  -0.0000125   0.0000006
   53   0.0000004  -0.0000030  -0.0000020  -0.0000003  -0.0000026   0.0000008
   54   0.0000034  -0.0000031  -0.0000003  -0.0000002  -0.0000001   0.0000004
   55  -0.0000700   0.0000498   0.0000121   0.0000360  -0.0000899   0.0000008
   56   0.0000536  -0.0000319   0.0001294   0.0000224   0.0000407   0.0000012
   57   0.0000088  -0.0000193  -0.0000496  -0.0000217   0.0000237   0.0000000
   58   0.0000325  -0.0000189   0.0000010  -0.0000129   0.0000355  -0.0000029
   59  -0.0000079   0.0000119  -0.0000240  -0.0000024  -0.0000058  -0.0000021
   60  -0.0000002   0.0000099   0.0000246   0.0000090  -0.0000074  -0.0000002
   61   0.0000052   0.0000026  -0.0000079   0.0000168  -0.0000087  -0.0000274
   62  -0.0000087  -0.0000062  -0.0001186   0.0000138   0.0000004  -0.0000214
   63   0.0001453  -0.0000466   0.0000514  -0.0000060   0.0001290  -0.0000089
   64   0.0000064   0.0000058   0.0000030  -0.0000079  -0.0000022   0.0000058
   65   0.0000370  -0.0000132  -0.0000102   0.0000016   0.0000280  -0.0000013
   66  -0.0000529   0.0000140   0.0000091   0.0000074  -0.0000450  -0.0000002
   67  -0.0000790   0.0000492  -0.0000575   0.0000409  -0.0000890  -0.0000134
   68   0.0000369  -0.0000230   0.0001983   0.0000120   0.0000194   0.0000225
   69  -0.0000376   0.0000012   0.0000305   0.0000105  -0.0000346   0.0000046
   70   0.0000129  -0.0000086  -0.0000080  -0.0000092   0.0000177  -0.0000022
   71   0.0000112  -0.0000008  -0.0000101  -0.0000093   0.0000129   0.0000008
   72   0.0000074   0.0000044   0.0000022  -0.0000057   0.0000080   0.0000018
   73   0.0000400   0.0001269  -0.0001252   0.0001004  -0.0000112  -0.0001141
   74   0.0001648   0.0001218  -0.0001506   0.0001582   0.0000002  -0.0001565
   75  -0.0003227  -0.0000154   0.0002956  -0.0000761  -0.0001906   0.0000207
   76   0.0000059  -0.0000328   0.0000288  -0.0000331   0.0000308   0.0000420
   77  -0.0000008   0.0000490  -0.0000402   0.0000650  -0.0000403  -0.0000746
   78   0.0000232  -0.0000049  -0.0000122  -0.0000216   0.0000358   0.0000453
   79   0.0001156   0.0000358  -0.0000963   0.0000371   0.0000573  -0.0000550
   80  -0.0000989  -0.0000201   0.0001117  -0.0000555  -0.0000522   0.0000406
   81  -0.0000249  -0.0000246   0.0000108  -0.0000251   0.0000104   0.0000533
   82   0.0010271   0.0000584  -0.0009077   0.0000403  -0.0004004   0.0020099
   83  -0.0012140   0.0001285   0.0006494  -0.0008031   0.0008665   0.0004998
   84  -0.0006846   0.0007416   0.0012782   0.0027153  -0.0012800  -0.0056111
   85   0.0001401  -0.0002195  -0.0002073  -0.0005770   0.0004206   0.0012564
   86  -0.0000059   0.0001179   0.0000777   0.0007589  -0.0002454  -0.0013296
   87  -0.0000801  -0.0000188  -0.0000261   0.0001118  -0.0000748  -0.0000855
   88  -0.0002488  -0.0000783   0.0000910   0.0004183  -0.0003194  -0.0004331
   89  -0.0000737   0.0000992  -0.0003006   0.0002221   0.0002022   0.0003587
   90   0.0003747   0.0002556   0.0001729   0.0000294  -0.0000780  -0.0009369
   91   0.0002484   0.0000974  -0.0000946   0.0000405   0.0001355   0.0000892
   92   0.0000853   0.0000182   0.0000226  -0.0000383   0.0000260   0.0000151
   93  -0.0000719  -0.0000909  -0.0000963  -0.0000840  -0.0000848   0.0000231
   94  -0.0000569  -0.0000324   0.0001521  -0.0000060  -0.0001210  -0.0001177
   95  -0.0000419   0.0000100  -0.0000200  -0.0001999  -0.0000955  -0.0001472
   96  -0.0005024  -0.0000754   0.0000478   0.0002672   0.0000286   0.0006038
   97   0.0000489   0.0000243   0.0000386  -0.0000218   0.0000478   0.0001054
   98   0.0000969   0.0000082   0.0000802  -0.0000984   0.0000219  -0.0000589
   99  -0.0001758  -0.0000461   0.0000161   0.0002067   0.0000916   0.0003677
  100  -0.0000128  -0.0000189   0.0000076  -0.0000105   0.0000298   0.0000516
  101   0.0000087   0.0000128  -0.0000335   0.0000232  -0.0000296  -0.0000563
  102   0.0000123  -0.0000070   0.0000005  -0.0000369   0.0000186   0.0000281
  103   0.0000448   0.0000138  -0.0000037  -0.0000410  -0.0000312  -0.0001214
  104  -0.0000568  -0.0000137  -0.0000003   0.0000773   0.0000082   0.0001029
  105  -0.0000131  -0.0000156  -0.0000054  -0.0000155   0.0000053   0.0000560
  106  -0.0000461  -0.0000314   0.0000025  -0.0000656  -0.0000077  -0.0000407
  107  -0.0000320  -0.0000176   0.0000500  -0.0000393  -0.0000123   0.0000273
  108   0.0000606   0.0000405   0.0000206   0.0000372   0.0000006  -0.0000457
  109  -0.0000163   0.0000070   0.0000077   0.0000067  -0.0000121   0.0000045
  110   0.0000390   0.0000099  -0.0000031   0.0000015   0.0000078  -0.0000218
  111  -0.0000400  -0.0000219   0.0000054  -0.0000139  -0.0000075   0.0000240
  112  -0.0001156  -0.0000039   0.0000833   0.0000919  -0.0001014  -0.0000028
  113   0.0001361  -0.0000410  -0.0000153  -0.0001525   0.0001505  -0.0000079
  114   0.0000027   0.0000076  -0.0000459   0.0000095   0.0000004   0.0000160
  115   0.0001041   0.0000107  -0.0000728  -0.0000620   0.0000825   0.0000012
  116  -0.0000428   0.0000196  -0.0000085   0.0000766  -0.0000543   0.0000131
  117  -0.0000215  -0.0000082   0.0000258   0.0000059  -0.0000139  -0.0000026
  118   0.0000154   0.0000057  -0.0000222  -0.0000147   0.0000166   0.0000067
  119  -0.0000632   0.0000458  -0.0000244   0.0001317  -0.0000965   0.0000164
  120   0.0000028  -0.0000157  -0.0000011  -0.0000285   0.0000204   0.0000079
  121  -0.0000014  -0.0000044   0.0000142  -0.0000049  -0.0000015  -0.0000070
  122   0.0000370  -0.0000103  -0.0000035  -0.0000370   0.0000394   0.0000002
  123  -0.0000036   0.0000163   0.0000220   0.0000180  -0.0000176  -0.0000172
  124  -0.0074959   0.0030770   0.0111145  -0.0114116   0.0037233   0.0231720
  125  -0.0117363   0.0059646   0.0257399   0.0096652  -0.0050006  -0.0208579
  126   0.0044149  -0.0017711  -0.0094286  -0.0016841   0.0005090   0.0019322
  127   0.0004408  -0.0002229  -0.0005587   0.0009895  -0.0000762  -0.0005007
  128   0.0003278   0.0001854   0.0002967  -0.0002683  -0.0001468  -0.0002578
  129  -0.0002984   0.0004940   0.0003219   0.0001291  -0.0002106   0.0012272
  130  -0.0930562  -0.0908970   0.0383270  -0.1820739   0.1271602  -0.0256614
  131  -0.0916179  -0.2295810   0.0768795   0.1260119  -0.1634549   0.0227978
  132   0.0397828   0.0789202  -0.0809964  -0.0243065   0.0214842  -0.0477707
  133   0.0979626   0.0997334  -0.0455606   0.0108075   0.0203611  -0.0088667
  134   0.0997334   0.2517044  -0.0860966  -0.0093064  -0.0185181   0.0072421
  135  -0.0455606  -0.0860966   0.0873829   0.0015161   0.0036849  -0.0022579
  136   0.0108075  -0.0093064   0.0015161   0.1972910  -0.1403228   0.0242449
  137   0.0203611  -0.0185181   0.0036849  -0.1403228   0.1757209  -0.0234150
  138  -0.0088667   0.0072421  -0.0022579   0.0242449  -0.0234150   0.0545577
  139  -0.0087747  -0.0030084  -0.0080553  -0.0157046  -0.0092839  -0.0150093
  140  -0.0172357  -0.0087472  -0.0191033   0.0143857   0.0086613   0.0154503
  141   0.0082323   0.0032159   0.0088088  -0.0027459  -0.0009267  -0.0031632
  142  -0.0007731   0.0005389   0.0023085   0.0001696  -0.0008841   0.0000281
  143   0.0015829   0.0005418  -0.0026377   0.0005872   0.0004927  -0.0009164
  144   0.0027798  -0.0005441  -0.0053359  -0.0010368   0.0006610   0.0011040
  145   0.0001964  -0.0000671  -0.0002438  -0.0001563  -0.0000516   0.0001626
  146  -0.0003038   0.0002834  -0.0003262  -0.0005516   0.0006865   0.0002755
  147   0.0000717  -0.0003075   0.0001462   0.0006952  -0.0001077  -0.0001780
  148   0.0000260   0.0000221   0.0011298   0.0003850  -0.0001381  -0.0003803
  149  -0.0009127   0.0002962   0.0015869  -0.0002619   0.0000782  -0.0001311
  150   0.0005666  -0.0002531  -0.0007040  -0.0000285  -0.0001826   0.0001444
  151   0.0002631   0.0001592   0.0002589  -0.0000798  -0.0000451  -0.0000741
  152   0.0003356  -0.0000088   0.0000309   0.0000486   0.0000011   0.0001548
  153  -0.0001542  -0.0001003   0.0001596   0.0000460  -0.0000120  -0.0000732
          139         140         141         142         143         144
    1   0.0000327  -0.0001865  -0.0001048  -0.0000535  -0.0000779  -0.0004328
    2  -0.0003801  -0.0004033   0.0000650  -0.0004532   0.0001547  -0.0001504
    3  -0.0002495  -0.0003028   0.0002610  -0.0000623   0.0001087   0.0003617
    4   0.0002322   0.0002834   0.0000490   0.0001722  -0.0000804   0.0002210
    5   0.0000765  -0.0000247   0.0000097  -0.0000760  -0.0000086  -0.0000625
    6  -0.0000214  -0.0000903  -0.0000114  -0.0000340   0.0000124  -0.0000252
    7  -0.0000303  -0.0000661   0.0000081  -0.0000168   0.0000118  -0.0000138
    8  -0.0000173  -0.0000271   0.0000092  -0.0000066   0.0000107   0.0000065
    9  -0.0000093  -0.0000105   0.0000039  -0.0000099   0.0000119   0.0000086
   10  -0.0003972  -0.0003809   0.0003657  -0.0006775   0.0002985   0.0004771
   11   0.0001509   0.0002643   0.0002357   0.0004055  -0.0000802   0.0005150
   12   0.0002036   0.0002382  -0.0000725   0.0003335  -0.0001767  -0.0000801
   13   0.0000150   0.0000440  -0.0000017   0.0001048  -0.0000579  -0.0000411
   14  -0.0000418  -0.0000442   0.0000221   0.0000067  -0.0000033   0.0000073
   15  -0.0000323  -0.0000488   0.0000074  -0.0000237   0.0000233   0.0000037
   16   0.0001362   0.0003285   0.0000675   0.0010015  -0.0001545   0.0003950
   17   0.0000791   0.0000049  -0.0004625  -0.0007787   0.0004019  -0.0010176
   18  -0.0000156   0.0001822   0.0001726   0.0004618  -0.0000087   0.0002148
   19  -0.0000750  -0.0001797  -0.0001264  -0.0054033   0.0034624  -0.0002790
   20   0.0000345  -0.0002519   0.0001728   0.0027913  -0.0012004  -0.0007435
   21   0.0000591  -0.0000563  -0.0002437  -0.0010844   0.0006841  -0.0007586
   22  -0.0000179  -0.0000665  -0.0000058   0.0000355  -0.0000344   0.0000901
   23   0.0000607   0.0000764  -0.0000222   0.0000559  -0.0000254  -0.0000039
   24  -0.0000427  -0.0001353   0.0000497  -0.0001019   0.0000726  -0.0000012
   25   0.0002319   0.0002490  -0.0000783   0.0001620  -0.0001911  -0.0001021
   26   0.0002040  -0.0001207  -0.0000318  -0.0000208  -0.0000013  -0.0001384
   27   0.0001638   0.0001836  -0.0002233   0.0002048  -0.0003368  -0.0005259
   28  -0.0000867  -0.0000807   0.0000071  -0.0000614   0.0000860   0.0000434
   29  -0.0000489   0.0001387  -0.0000267   0.0000781  -0.0000890  -0.0000028
   30  -0.0000160  -0.0000622   0.0000751  -0.0000701   0.0001192   0.0001726
   31  -0.0002483  -0.0001763   0.0001005  -0.0001143   0.0001723   0.0002081
   32  -0.0001844  -0.0000231   0.0000693  -0.0000562   0.0001177   0.0001992
   33   0.0000505  -0.0000129   0.0000924  -0.0001245   0.0001972   0.0003091
   34   0.0000791  -0.0000111  -0.0000073   0.0000367  -0.0000760  -0.0000916
   35   0.0000080  -0.0000320  -0.0000015  -0.0000082  -0.0000078  -0.0000293
   36  -0.0001657  -0.0000347   0.0000016   0.0000052   0.0000061   0.0000034
   37   0.0000395   0.0000049   0.0000033  -0.0000370  -0.0000070  -0.0000448
   38   0.0000537   0.0000527   0.0000066   0.0000540  -0.0000282   0.0000098
   39  -0.0000404  -0.0000226  -0.0000208  -0.0000077  -0.0000147  -0.0000612
   40   0.0000004   0.0000032  -0.0000008   0.0000018  -0.0000008  -0.0000001
   41   0.0000055   0.0000067  -0.0000072   0.0000036  -0.0000096  -0.0000170
   42  -0.0000027  -0.0000048   0.0000063   0.0000000   0.0000082   0.0000160
   43  -0.0000629  -0.0000521  -0.0000276   0.0000094   0.0000112  -0.0000391
   44  -0.0000768  -0.0000687  -0.0000171  -0.0000533   0.0000334  -0.0000291
   45   0.0000186   0.0000198   0.0000187  -0.0000024   0.0000119   0.0000444
   46   0.0000077  -0.0000027   0.0000032  -0.0000164   0.0000018  -0.0000046
   47   0.0000101   0.0000067   0.0000011   0.0000037  -0.0000072  -0.0000060
   48  -0.0000053  -0.0000028  -0.0000045   0.0000074  -0.0000043  -0.0000057
   49  -0.0000079   0.0000035   0.0000333  -0.0000512   0.0000237   0.0000598
   50   0.0000760   0.0000650   0.0000147   0.0000197  -0.0000176   0.0000134
   51  -0.0000083  -0.0000079  -0.0000059   0.0000371  -0.0000149  -0.0000013
   52   0.0000000   0.0000019   0.0000009   0.0000132  -0.0000071  -0.0000021
   53  -0.0000019   0.0000003   0.0000021   0.0000016   0.0000021   0.0000027
   54   0.0000005   0.0000001   0.0000017  -0.0000020   0.0000013   0.0000027
   55   0.0000068   0.0000072  -0.0000232   0.0000602  -0.0000296  -0.0000478
   56  -0.0000875  -0.0000700  -0.0000438  -0.0000086   0.0000231  -0.0000420
   57   0.0000281   0.0000229   0.0000261  -0.0000210   0.0000070   0.0000323
   58  -0.0000042  -0.0000091   0.0000022  -0.0000257   0.0000146   0.0000101
   59   0.0000197   0.0000156   0.0000065   0.0000010  -0.0000067   0.0000005
   60  -0.0000143  -0.0000105  -0.0000092   0.0000123  -0.0000050  -0.0000134
   61  -0.0000024  -0.0000271  -0.0000734  -0.0000216   0.0000284  -0.0000713
   62   0.0000467   0.0000587   0.0000116   0.0000567  -0.0000440   0.0000041
   63  -0.0000247  -0.0000272   0.0000159  -0.0001021   0.0000346  -0.0000171
   64  -0.0000020  -0.0000070   0.0000041  -0.0000208   0.0000136   0.0000154
   65   0.0000033   0.0000038  -0.0000050  -0.0000153   0.0000040  -0.0000092
   66  -0.0000039   0.0000065   0.0000070   0.0000467  -0.0000220   0.0000075
   67   0.0000366   0.0000568   0.0000107   0.0001215  -0.0000742  -0.0000193
   68  -0.0000970  -0.0000930  -0.0000305  -0.0000420   0.0000375  -0.0000373
   69  -0.0000154  -0.0000052   0.0000007   0.0000445  -0.0000151  -0.0000044
   70  -0.0000001  -0.0000028  -0.0000043  -0.0000150   0.0000112   0.0000042
   71   0.0000098   0.0000034   0.0000078  -0.0000180   0.0000048   0.0000061
   72  -0.0000012  -0.0000041  -0.0000004  -0.0000124   0.0000042   0.0000023
   73  -0.0000042  -0.0000086  -0.0000584   0.0010733  -0.0006306  -0.0001434
   74   0.0000131  -0.0000119  -0.0000646   0.0014011  -0.0007162  -0.0001706
   75  -0.0000461  -0.0001203  -0.0000265  -0.0000779   0.0001106   0.0001720
   76   0.0000009   0.0000130   0.0000339  -0.0004478   0.0002633   0.0000671
   77  -0.0000090   0.0000015  -0.0000259   0.0005112  -0.0002328  -0.0000815
   78   0.0000049   0.0000076   0.0000165  -0.0000075  -0.0000349  -0.0000189
   79   0.0000172   0.0000248  -0.0000083  -0.0000206   0.0000314  -0.0000087
   80  -0.0000070  -0.0000359  -0.0000016  -0.0000346  -0.0000160  -0.0000000
   81   0.0000017   0.0000023   0.0000080   0.0000223  -0.0000366  -0.0000190
   82   0.0003819  -0.0007768  -0.0008518   0.0101966  -0.0046849  -0.0004350
   83   0.0001685   0.0001373   0.0006212   0.0200262  -0.0290782   0.0046210
   84  -0.0005573  -0.0002654   0.0004681  -0.0074340   0.0080966  -0.0011673
   85   0.0000904   0.0001631   0.0001208   0.0008847  -0.0013753   0.0006236
   86  -0.0002083   0.0000422   0.0000536   0.0008346   0.0001534  -0.0017799
   87  -0.0001381   0.0001504   0.0000704  -0.0006467   0.0009922   0.0005326
   88  -0.0005001   0.0002410  -0.0002588   0.0007549   0.0003177   0.0005692
   89   0.0010347   0.0003626   0.0001315   0.0009021   0.0009313   0.0003824
   90  -0.0005706  -0.0007648  -0.0002115   0.0002092   0.0004526  -0.0001744
   91  -0.0003211   0.0000981   0.0002689  -0.0002681  -0.0002230  -0.0005838
   92  -0.0000909   0.0000255   0.0001629   0.0004743  -0.0007553   0.0003175
   93  -0.0000354  -0.0000200  -0.0002028  -0.0000348   0.0001405  -0.0000395
   94  -0.0008386   0.0003718  -0.0004324  -0.0000518  -0.0000227  -0.0000613
   95   0.0005707  -0.0005672  -0.0000044   0.0001099  -0.0004252  -0.0000702
   96   0.0008413   0.0001793   0.0005320  -0.0001334   0.0001146   0.0000706
   97   0.0000278   0.0000314   0.0001928  -0.0000556  -0.0006080  -0.0001739
   98  -0.0000387  -0.0001604   0.0000512  -0.0001323  -0.0001496  -0.0000949
   99   0.0003208   0.0004406   0.0005038  -0.0002092  -0.0003283   0.0002915
  100   0.0000478   0.0000363   0.0000683  -0.0001065  -0.0000832   0.0000545
  101  -0.0000310  -0.0000088  -0.0000570   0.0000589   0.0001259  -0.0000203
  102   0.0000049  -0.0000197  -0.0000116  -0.0000173  -0.0000115  -0.0000123
  103  -0.0000476  -0.0001241  -0.0001252   0.0000203   0.0000356   0.0000463
  104   0.0000534   0.0001452   0.0001179  -0.0000036  -0.0000016  -0.0000135
  105   0.0000330   0.0000414   0.0000032   0.0000140  -0.0000233  -0.0000323
  106   0.0000350  -0.0000705  -0.0001088   0.0001319   0.0001124   0.0001653
  107  -0.0000275  -0.0000407  -0.0000209  -0.0000163  -0.0001151  -0.0000367
  108  -0.0000230  -0.0000373  -0.0000006   0.0001429  -0.0001211  -0.0000872
  109  -0.0000087   0.0000016   0.0000043   0.0000124   0.0000011   0.0000033
  110  -0.0000063  -0.0000237  -0.0000059   0.0000032   0.0000094   0.0000074
  111   0.0000087   0.0000155   0.0000026  -0.0000286   0.0000105   0.0000071
  112  -0.0000593   0.0000245  -0.0000097   0.0002632  -0.0001965  -0.0001267
  113   0.0000288  -0.0001075  -0.0000327  -0.0001400   0.0000909   0.0000723
  114   0.0000193   0.0000446   0.0000398  -0.0000882   0.0000243   0.0000370
  115   0.0000431  -0.0000098   0.0000274  -0.0001920   0.0000976   0.0000675
  116  -0.0000084   0.0000710   0.0000406   0.0000358  -0.0000337  -0.0000477
  117  -0.0000095  -0.0000078  -0.0000162   0.0000640  -0.0000316  -0.0000450
  118   0.0000161   0.0000074   0.0000094  -0.0000924   0.0000480   0.0000254
  119  -0.0000214   0.0001144   0.0000808   0.0000604  -0.0001116  -0.0001015
  120   0.0000148  -0.0000084  -0.0000054  -0.0000431   0.0000375   0.0000151
  121  -0.0000080  -0.0000196  -0.0000156   0.0000295  -0.0000013   0.0000041
  122   0.0000082  -0.0000254  -0.0000081  -0.0000628   0.0000427   0.0000278
  123  -0.0000191  -0.0000165  -0.0000149   0.0000807  -0.0000393  -0.0000222
  124   0.0103865  -0.0035398  -0.0197991  -0.0937907  -0.0353513   0.0113286
  125   0.0050207  -0.0032618  -0.0102676  -0.0344842  -0.1471554   0.0279179
  126   0.0097688  -0.0037521  -0.0211780   0.0121742   0.0277189  -0.0878473
  127  -0.0003853   0.0007349   0.0038345  -0.0098176  -0.0054138  -0.0071436
  128   0.0004983   0.0005371  -0.0005900  -0.0216858  -0.0120161  -0.0165939
  129   0.0032122  -0.0008429  -0.0047106   0.0100159   0.0048823   0.0082222
  130  -0.1546543  -0.0609182  -0.1108791  -0.0082764  -0.0015182   0.0169995
  131  -0.0613815  -0.0804122  -0.0611903  -0.0135269   0.0032872   0.0281373
  132  -0.1113439  -0.0607160  -0.1597292   0.0086836   0.0027693  -0.0174650
  133  -0.0087747  -0.0172357   0.0082323  -0.0007731   0.0015829   0.0027798
  134  -0.0030084  -0.0087472   0.0032159   0.0005389   0.0005418  -0.0005441
  135  -0.0080553  -0.0191033   0.0088088   0.0023085  -0.0026377  -0.0053359
  136  -0.0157046   0.0143857  -0.0027459   0.0001696   0.0005872  -0.0010368
  137  -0.0092839   0.0086613  -0.0009267  -0.0008841   0.0004927   0.0006610
  138  -0.0150093   0.0154503  -0.0031632   0.0000281  -0.0009164   0.0011040
  139   0.1691412   0.0659570   0.1225256   0.0011628   0.0005913  -0.0001678
  140   0.0659570   0.0827914   0.0687998   0.0006626   0.0004469   0.0008252
  141   0.1225256   0.0687998   0.1766095  -0.0014158  -0.0009916   0.0015332
  142   0.0011628   0.0006626  -0.0014158   0.5477554  -0.0367900   0.0095362
  143   0.0005913   0.0004469  -0.0009916  -0.0367900   0.4858537   0.0343122
  144  -0.0001678   0.0008252   0.0015332   0.0095362   0.0343122   0.5501155
  145  -0.0001284   0.0001057   0.0000196  -0.1820676   0.1294651  -0.0176020
  146  -0.0001004   0.0000234   0.0000399   0.1282945  -0.1679286   0.0173166
  147  -0.0000648   0.0000330  -0.0000403  -0.0169891   0.0172835  -0.0495410
  148   0.0001380   0.0000964   0.0002864  -0.0895963   0.0157946   0.0940446
  149   0.0001811  -0.0000932   0.0000432   0.0164298  -0.0527911  -0.0367117
  150  -0.0001394  -0.0000668   0.0004716   0.0937821  -0.0351416  -0.2558488
  151   0.0000630   0.0000137   0.0008829  -0.1721022  -0.0653746  -0.1091668
  152   0.0001943   0.0005975   0.0008431  -0.0645237  -0.0797104  -0.0568084
  153  -0.0004321  -0.0000633   0.0000948  -0.1094307  -0.0573362  -0.1441293
          145         146         147         148         149         150
    1   0.0000949  -0.0002653   0.0000420   0.0000134   0.0000917  -0.0000313
    2   0.0000220   0.0001785  -0.0000390  -0.0000567  -0.0000619   0.0001537
    3  -0.0000248   0.0001016  -0.0000676  -0.0001011  -0.0001004   0.0001057
    4  -0.0000687   0.0000690  -0.0000052   0.0000409   0.0000013  -0.0000688
    5  -0.0000090  -0.0000131   0.0000024   0.0000051  -0.0000056  -0.0000121
    6   0.0000011   0.0000166   0.0000122   0.0000175  -0.0000042   0.0000004
    7   0.0000065  -0.0000143  -0.0000026  -0.0000124  -0.0000050   0.0000108
    8   0.0000027  -0.0000155  -0.0000058  -0.0000108  -0.0000028   0.0000072
    9   0.0000024  -0.0000036  -0.0000042  -0.0000073  -0.0000028   0.0000082
   10  -0.0001195   0.0005954  -0.0001062  -0.0000933  -0.0002677   0.0002075
   11  -0.0000535  -0.0000061  -0.0000000   0.0000383   0.0000046  -0.0001146
   12   0.0000185  -0.0001664   0.0000834   0.0001014   0.0000924  -0.0001227
   13   0.0000128  -0.0000689   0.0000125  -0.0000165   0.0000163  -0.0000047
   14   0.0000029  -0.0000199  -0.0000063  -0.0000256  -0.0000055   0.0000169
   15   0.0000047  -0.0000032  -0.0000072  -0.0000138  -0.0000073   0.0000128
   16   0.0001242  -0.0005236   0.0001189  -0.0000239   0.0001549  -0.0001631
   17   0.0001660  -0.0000193   0.0000217  -0.0000184   0.0000524   0.0000866
   18   0.0000407  -0.0001791   0.0000040  -0.0001376  -0.0000301   0.0000166
   19   0.0005169   0.0020426  -0.0007450   0.0000886  -0.0002085  -0.0000914
   20  -0.0006159  -0.0004619   0.0002347   0.0000050   0.0001482   0.0001492
   21  -0.0001169   0.0004998   0.0003537  -0.0000511  -0.0002121   0.0004599
   22   0.0000472  -0.0000625  -0.0000393   0.0000302   0.0000376  -0.0001060
   23   0.0001157  -0.0000883  -0.0000823   0.0000976   0.0001387  -0.0002495
   24   0.0000032   0.0000607  -0.0000194  -0.0000614  -0.0000198   0.0000739
   25  -0.0000544   0.0001007   0.0000341   0.0000818   0.0000522  -0.0000980
   26   0.0000405  -0.0002172   0.0000462   0.0000362   0.0000324  -0.0000618
   27  -0.0000064   0.0000279   0.0001277   0.0001846   0.0001439  -0.0002021
   28   0.0000379  -0.0000503  -0.0000173  -0.0000464  -0.0000202   0.0000526
   29  -0.0000379   0.0001602  -0.0000108   0.0000130   0.0000135  -0.0000031
   30   0.0000045  -0.0000368  -0.0000487  -0.0000705  -0.0000464   0.0000682
   31   0.0000236  -0.0000104  -0.0000472  -0.0000834  -0.0000646   0.0001058
   32  -0.0000085   0.0000677  -0.0000544  -0.0000735  -0.0000562   0.0000923
   33  -0.0000013  -0.0000134  -0.0000796  -0.0001095  -0.0000841   0.0001156
   34  -0.0000073  -0.0000210   0.0000294   0.0000457   0.0000269  -0.0000572
   35   0.0000091  -0.0000238   0.0000245   0.0000212   0.0000004  -0.0000214
   36   0.0000084   0.0000206  -0.0000001  -0.0000086  -0.0000035   0.0000123
   37  -0.0000195   0.0000193   0.0000031   0.0000163  -0.0000017  -0.0000160
   38  -0.0000070  -0.0000163   0.0000049   0.0000117   0.0000090  -0.0000270
   39   0.0000035  -0.0000056   0.0000056   0.0000070   0.0000122  -0.0000051
   40   0.0000013  -0.0000001  -0.0000011  -0.0000012   0.0000004   0.0000011
   41   0.0000003  -0.0000001   0.0000043   0.0000068   0.0000045  -0.0000073
   42   0.0000028  -0.0000068  -0.0000028  -0.0000081  -0.0000033   0.0000066
   43   0.0000354  -0.0000537   0.0000062  -0.0000153   0.0000121   0.0000189
   44   0.0000143   0.0000100  -0.0000056  -0.0000173  -0.0000067   0.0000364
   45  -0.0000066   0.0000164  -0.0000095  -0.0000097  -0.0000111   0.0000107
   46  -0.0000064   0.0000112  -0.0000017   0.0000021  -0.0000038  -0.0000014
   47  -0.0000014  -0.0000041   0.0000023   0.0000042   0.0000023  -0.0000079
   48   0.0000011  -0.0000068   0.0000030   0.0000036   0.0000038  -0.0000057
   49  -0.0000192   0.0000652  -0.0000135  -0.0000069  -0.0000271   0.0000156
   50  -0.0000146   0.0000030   0.0000014   0.0000136   0.0000022  -0.0000270
   51   0.0000092  -0.0000258   0.0000057   0.0000030   0.0000085  -0.0000054
   52   0.0000019  -0.0000083   0.0000003  -0.0000029   0.0000013  -0.0000010
   53   0.0000004  -0.0000033  -0.0000016  -0.0000042  -0.0000013   0.0000014
   54   0.0000012   0.0000007  -0.0000019  -0.0000019  -0.0000012   0.0000018
   55   0.0000210  -0.0000655   0.0000145   0.0000056   0.0000256  -0.0000180
   56   0.0000222  -0.0000138  -0.0000003  -0.0000115   0.0000086   0.0000317
   57  -0.0000148   0.0000298  -0.0000081  -0.0000048  -0.0000140   0.0000021
   58  -0.0000080   0.0000231  -0.0000057  -0.0000008  -0.0000081   0.0000077
   59  -0.0000050   0.0000014   0.0000013   0.0000049   0.0000004  -0.0000096
   60   0.0000058  -0.0000123   0.0000035   0.0000010   0.0000060  -0.0000016
   61   0.0000142  -0.0000257  -0.0000042   0.0000112   0.0000262   0.0000016
   62  -0.0000061  -0.0000123   0.0000090   0.0000126   0.0000114  -0.0000313
   63  -0.0000177   0.0000593   0.0000003   0.0000103  -0.0000140   0.0000015
   64  -0.0000008   0.0000087  -0.0000056  -0.0000015  -0.0000054   0.0000046
   65  -0.0000021   0.0000108   0.0000009   0.0000066  -0.0000013  -0.0000013
   66   0.0000071  -0.0000318  -0.0000009  -0.0000127   0.0000051   0.0000008
   67   0.0000157  -0.0000764   0.0000209   0.0000016   0.0000249  -0.0000328
   68   0.0000244  -0.0000063  -0.0000065  -0.0000218  -0.0000028   0.0000450
   69   0.0000123  -0.0000310  -0.0000010  -0.0000240   0.0000022   0.0000201
   70  -0.0000067   0.0000138  -0.0000026   0.0000017  -0.0000033   0.0000046
   71  -0.0000077   0.0000154  -0.0000029   0.0000022  -0.0000064  -0.0000031
   72  -0.0000051   0.0000099  -0.0000010   0.0000061  -0.0000032  -0.0000035
   73  -0.0001162  -0.0004706   0.0001369  -0.0000202   0.0000723   0.0000333
   74  -0.0001686  -0.0005286   0.0002167  -0.0000217   0.0000459   0.0000606
   75  -0.0000341   0.0000277  -0.0000526  -0.0000240  -0.0000083  -0.0000084
   76   0.0000485   0.0001918  -0.0000571   0.0000002  -0.0000297  -0.0000106
   77  -0.0000485  -0.0002028   0.0000642  -0.0000134   0.0000359   0.0000073
   78  -0.0000050   0.0000104   0.0000035   0.0000090  -0.0000083   0.0000055
   79   0.0000015   0.0000084   0.0000001   0.0000169   0.0000158  -0.0000173
   80  -0.0000157   0.0000264   0.0000022  -0.0000052  -0.0000281   0.0000310
   81  -0.0000088  -0.0000013   0.0000081  -0.0000004  -0.0000098   0.0000188
   82  -0.0007739  -0.0040582   0.0016000   0.0002750  -0.0009125   0.0005279
   83  -0.0020681  -0.0041292   0.0010898   0.0009320   0.0014244  -0.0012751
   84   0.0012982   0.0021218  -0.0008152  -0.0004899   0.0012709  -0.0002134
   85   0.0000094  -0.0003846  -0.0002834   0.0006243   0.0006310  -0.0007254
   86  -0.0002085   0.0002832   0.0001503  -0.0001359   0.0002028   0.0006413
   87  -0.0001829   0.0000830   0.0003881  -0.0004174  -0.0006726   0.0008984
   88  -0.0001850  -0.0005289  -0.0000873  -0.0001143   0.0001453  -0.0003234
   89  -0.0003612  -0.0001437  -0.0001081  -0.0000495  -0.0000545   0.0001151
   90  -0.0000252  -0.0004363   0.0001548   0.0000472  -0.0000310  -0.0000384
   91   0.0003527   0.0001709   0.0002796   0.0000442   0.0000514   0.0001517
   92   0.0002027   0.0001882   0.0000581  -0.0000758   0.0000222  -0.0000375
   93   0.0001936   0.0000307   0.0000448  -0.0000533   0.0000024  -0.0001987
   94   0.0000384   0.0000512   0.0000266  -0.0000440  -0.0000866   0.0000477
   95   0.0001033   0.0000076   0.0001058  -0.0000422   0.0000168  -0.0001194
   96  -0.0000823   0.0001049  -0.0000326  -0.0000413  -0.0001286   0.0001927
   97   0.0002127   0.0001348   0.0001471   0.0000428   0.0000575   0.0000654
   98   0.0001040   0.0001148   0.0000371   0.0000529   0.0000021   0.0000389
   99   0.0000274   0.0001011  -0.0000465  -0.0000133  -0.0000092  -0.0000693
  100   0.0000093   0.0000648  -0.0000135   0.0000082  -0.0000041  -0.0000103
  101  -0.0000069  -0.0000451  -0.0000021  -0.0000145   0.0000030   0.0000009
  102  -0.0000112   0.0000215   0.0000017   0.0000068  -0.0000122   0.0000066
  103   0.0000199  -0.0000223  -0.0000209  -0.0000012   0.0000223  -0.0000638
  104  -0.0000258  -0.0000032   0.0000113   0.0000102  -0.0000064   0.0000587
  105  -0.0000042  -0.0000023   0.0000139   0.0000074   0.0000026   0.0000378
  106  -0.0001232  -0.0000526  -0.0000519  -0.0000034  -0.0000305  -0.0000431
  107   0.0000446   0.0000326   0.0000432   0.0000138   0.0000068   0.0000212
  108   0.0000127  -0.0000681   0.0000480   0.0000026   0.0000238   0.0000104
  109   0.0000079  -0.0000077   0.0000021  -0.0000054  -0.0000001  -0.0000067
  110   0.0000049  -0.0000045  -0.0000042  -0.0000036   0.0000031  -0.0000199
  111  -0.0000037   0.0000181  -0.0000055  -0.0000032  -0.0000097   0.0000156
  112   0.0000574  -0.0001423   0.0000722  -0.0000124   0.0000481   0.0000735
  113  -0.0001079   0.0001505  -0.0000314   0.0000400  -0.0000586   0.0000397
  114   0.0000244   0.0000335  -0.0000083  -0.0000021  -0.0000086  -0.0000329
  115  -0.0000259   0.0001111  -0.0000379   0.0000099  -0.0000333  -0.0000469
  116   0.0000574  -0.0000528   0.0000172  -0.0000207   0.0000244  -0.0000119
  117  -0.0000073  -0.0000310   0.0000128  -0.0000009   0.0000050   0.0000318
  118  -0.0000012   0.0000390  -0.0000189   0.0000003  -0.0000080  -0.0000214
  119   0.0001211  -0.0000843   0.0000453  -0.0000317   0.0000480  -0.0000249
  120  -0.0000215   0.0000316  -0.0000131   0.0000013  -0.0000099   0.0000145
  121  -0.0000105  -0.0000111  -0.0000020   0.0000005   0.0000008   0.0000044
  122  -0.0000244   0.0000457  -0.0000146   0.0000089  -0.0000163   0.0000008
  123   0.0000025  -0.0000431   0.0000127   0.0000006   0.0000136  -0.0000046
  124   0.0092537   0.0205792  -0.0082271  -0.0062057  -0.0107897   0.0040195
  125  -0.0100094  -0.0200464   0.0074592   0.0029785   0.0042200  -0.0024215
  126   0.0021297   0.0024940  -0.0027521   0.0110915   0.0261157  -0.0105147
  127   0.0009528   0.0000841   0.0002262  -0.0001466   0.0002664   0.0001067
  128   0.0005938   0.0007529  -0.0007191   0.0003624   0.0011494   0.0001543
  129  -0.0002012  -0.0007878   0.0003615  -0.0000983  -0.0006350   0.0007253
  130   0.0006448   0.0010690  -0.0010127  -0.0007441  -0.0016884   0.0009971
  131  -0.0002401   0.0008115   0.0002508  -0.0031091  -0.0050489   0.0034333
  132  -0.0003518  -0.0009500   0.0004730   0.0003189   0.0013445   0.0003201
  133   0.0001964  -0.0003038   0.0000717   0.0000260  -0.0009127   0.0005666
  134  -0.0000671   0.0002834  -0.0003075   0.0000221   0.0002962  -0.0002531
  135  -0.0002438  -0.0003262   0.0001462   0.0011298   0.0015869  -0.0007040
  136  -0.0001563  -0.0005516   0.0006952   0.0003850  -0.0002619  -0.0000285
  137  -0.0000516   0.0006865  -0.0001077  -0.0001381   0.0000782  -0.0001826
  138   0.0001626   0.0002755  -0.0001780  -0.0003803  -0.0001311   0.0001444
  139  -0.0001284  -0.0001004  -0.0000648   0.0001380   0.0001811  -0.0001394
  140   0.0001057   0.0000234   0.0000330   0.0000964  -0.0000932  -0.0000668
  141   0.0000196   0.0000399  -0.0000403   0.0002864   0.0000432   0.0004716
  142  -0.1820676   0.1282945  -0.0169891  -0.0895963   0.0164298   0.0937821
  143   0.1294651  -0.1679286   0.0172835   0.0157946  -0.0527911  -0.0351416
  144  -0.0176020   0.0173166  -0.0495410   0.0940446  -0.0367117  -0.2558488
  145   0.1973508  -0.1399742   0.0178975  -0.0094773   0.0076622  -0.0015878
  146  -0.1399742   0.1850134  -0.0199837   0.0029772  -0.0035007   0.0000347
  147   0.0178975  -0.0199837   0.0499166   0.0214285  -0.0203409   0.0038369
  148  -0.0094773   0.0029772   0.0214285   0.0941695  -0.0161087  -0.1053818
  149   0.0076622  -0.0035007  -0.0203409  -0.0161087   0.0561602   0.0380432
  150  -0.0015878   0.0000347   0.0038369  -0.1053818   0.0380432   0.2777359
  151  -0.0167341  -0.0088707  -0.0150020   0.0105957   0.0054262   0.0082893
  152   0.0152616   0.0087239   0.0146134  -0.0035582  -0.0024197  -0.0031699
  153  -0.0013283  -0.0004357  -0.0022846  -0.0211806  -0.0094415  -0.0174045
          151         152         153
    1  -0.0001472  -0.0001636   0.0000327
    2  -0.0000890  -0.0001756   0.0000028
    3   0.0000956   0.0000804   0.0000011
    4   0.0001260   0.0001536   0.0000013
    5   0.0000107  -0.0000180   0.0000278
    6  -0.0000195  -0.0000213  -0.0000072
    7  -0.0000096  -0.0000154   0.0000049
    8   0.0000015  -0.0000033   0.0000024
    9   0.0000009  -0.0000024  -0.0000007
   10   0.0001762   0.0000561   0.0000182
   11   0.0002167   0.0003199  -0.0000081
   12  -0.0000122   0.0000922  -0.0000181
   13  -0.0000054   0.0000201   0.0000084
   14   0.0000008   0.0000012   0.0000084
   15  -0.0000051  -0.0000122   0.0000013
   16   0.0000654   0.0004131  -0.0000307
   17  -0.0003467  -0.0004042   0.0000577
   18   0.0000650   0.0002040   0.0000310
   19  -0.0000641  -0.0003846   0.0001682
   20   0.0000447  -0.0000913  -0.0000675
   21  -0.0001158  -0.0002430   0.0000562
   22  -0.0000158   0.0000118  -0.0000112
   23  -0.0000178   0.0000547  -0.0000081
   24   0.0000246   0.0000146   0.0000169
   25   0.0000035   0.0000500  -0.0000002
   26  -0.0000209  -0.0000401   0.0000277
   27  -0.0001403  -0.0000536   0.0000097
   28  -0.0000160  -0.0000267  -0.0000075
   29  -0.0000062   0.0000272  -0.0000181
   30   0.0000556   0.0000164   0.0000070
   31   0.0000153  -0.0000109  -0.0000230
   32   0.0000296   0.0000132  -0.0000214
   33   0.0000964   0.0000358  -0.0000001
   34  -0.0000024   0.0000052   0.0000166
   35  -0.0000086  -0.0000006   0.0000045
   36  -0.0000272  -0.0000105  -0.0000122
   37   0.0000123  -0.0000098   0.0000196
   38   0.0000184   0.0000252   0.0000079
   39  -0.0000239  -0.0000232  -0.0000027
   40   0.0000000   0.0000002  -0.0000003
   41  -0.0000040  -0.0000016   0.0000003
   42   0.0000030   0.0000032  -0.0000003
   43  -0.0000453  -0.0000312  -0.0000125
   44  -0.0000338  -0.0000412  -0.0000107
   45   0.0000209   0.0000160   0.0000026
   46   0.0000053  -0.0000018   0.0000036
   47   0.0000032   0.0000035   0.0000036
   48  -0.0000045  -0.0000015  -0.0000022
   49   0.0000278   0.0000152   0.0000038
   50   0.0000335   0.0000307   0.0000157
   51  -0.0000118   0.0000011  -0.0000060
   52  -0.0000005   0.0000022   0.0000011
   53   0.0000007   0.0000010   0.0000011
   54   0.0000011   0.0000004   0.0000007
   55  -0.0000219  -0.0000039  -0.0000017
   56  -0.0000549  -0.0000502  -0.0000254
   57   0.0000290   0.0000186   0.0000117
   58   0.0000031  -0.0000052  -0.0000005
   59   0.0000100   0.0000091   0.0000065
   60  -0.0000109  -0.0000065  -0.0000036
   61  -0.0000466  -0.0000542  -0.0000188
   62   0.0000206   0.0000319   0.0000129
   63   0.0000101  -0.0000123   0.0000084
   64   0.0000026  -0.0000031  -0.0000001
   65  -0.0000018  -0.0000051  -0.0000010
   66   0.0000012   0.0000108   0.0000017
   67   0.0000091   0.0000412   0.0000120
   68  -0.0000512  -0.0000554  -0.0000193
   69  -0.0000082   0.0000014  -0.0000009
   70  -0.0000006  -0.0000051  -0.0000033
   71   0.0000102   0.0000041   0.0000059
   72   0.0000010  -0.0000018  -0.0000005
   73  -0.0000665  -0.0000407  -0.0000479
   74  -0.0000640  -0.0000281  -0.0000618
   75  -0.0000105  -0.0000517  -0.0000234
   76   0.0000278   0.0000234   0.0000243
   77  -0.0000324  -0.0000035  -0.0000211
   78   0.0000061   0.0000100   0.0000071
   79  -0.0000010  -0.0000047  -0.0000055
   80   0.0000061  -0.0000111   0.0000017
   81   0.0000028   0.0000029   0.0000022
   82  -0.0002274  -0.0005858  -0.0004418
   83   0.0006432   0.0013774  -0.0004169
   84   0.0002459  -0.0006565   0.0002382
   85   0.0000458   0.0001048  -0.0001673
   86  -0.0000332  -0.0002241  -0.0000640
   87   0.0000507  -0.0000538  -0.0000721
   88  -0.0003291  -0.0002795  -0.0004984
   89   0.0001185  -0.0008059  -0.0000635
   90  -0.0004386   0.0001704  -0.0002252
   91  -0.0000508   0.0011114  -0.0002363
   92   0.0012188  -0.0007407   0.0010210
   93  -0.0004777   0.0006589  -0.0001615
   94   0.0000109   0.0000869   0.0000554
   95   0.0000314   0.0001205   0.0002021
   96   0.0000117  -0.0000286  -0.0000729
   97   0.0002574   0.0004676   0.0001497
   98   0.0001104   0.0002398   0.0000705
   99   0.0001419   0.0000154   0.0000408
  100   0.0000578   0.0000226   0.0000257
  101  -0.0000489  -0.0000250  -0.0000262
  102   0.0000054   0.0000008   0.0000107
  103  -0.0000332  -0.0000194   0.0000055
  104   0.0000262  -0.0000089  -0.0000358
  105   0.0000159   0.0000114  -0.0000154
  106  -0.0000641  -0.0002165  -0.0000648
  107   0.0000504   0.0000629   0.0000226
  108   0.0000037   0.0000292   0.0000075
  109  -0.0000080   0.0000090   0.0000024
  110  -0.0000102  -0.0000008   0.0000055
  111   0.0000061  -0.0000037  -0.0000013
  112  -0.0000223   0.0000650  -0.0000234
  113   0.0000356  -0.0000843  -0.0000233
  114   0.0000269   0.0000444   0.0000267
  115   0.0000368  -0.0000047   0.0000351
  116  -0.0000042   0.0000641   0.0000192
  117  -0.0000110  -0.0000132  -0.0000107
  118   0.0000091  -0.0000039   0.0000133
  119   0.0000145   0.0001576   0.0000547
  120   0.0000015  -0.0000224  -0.0000061
  121  -0.0000126  -0.0000206  -0.0000110
  122   0.0000054  -0.0000264  -0.0000038
  123  -0.0000153  -0.0000043  -0.0000092
  124  -0.0099671  -0.0214660   0.0092312
  125  -0.0050211  -0.0106989   0.0032206
  126  -0.0076886  -0.0184823   0.0071842
  127   0.0001874  -0.0019106   0.0014377
  128  -0.0022389  -0.0044472   0.0023650
  129   0.0017541   0.0028873   0.0000476
  130   0.0004512   0.0011101   0.0005052
  131   0.0003778   0.0010157  -0.0000343
  132  -0.0011543  -0.0014359   0.0017530
  133   0.0002631   0.0003356  -0.0001542
  134   0.0001592  -0.0000088  -0.0001003
  135   0.0002589   0.0000309   0.0001596
  136  -0.0000798   0.0000486   0.0000460
  137  -0.0000451   0.0000011  -0.0000120
  138  -0.0000741   0.0001548  -0.0000732
  139   0.0000630   0.0001943  -0.0004321
  140   0.0000137   0.0005975  -0.0000633
  141   0.0008829   0.0008431   0.0000948
  142  -0.1721022  -0.0645237  -0.1094307
  143  -0.0653746  -0.0797104  -0.0573362
  144  -0.1091668  -0.0568084  -0.1441293
  145  -0.0167341   0.0152616  -0.0013283
  146  -0.0088707   0.0087239  -0.0004357
  147  -0.0150020   0.0146134  -0.0022846
  148   0.0105957  -0.0035582  -0.0211806
  149   0.0054262  -0.0024197  -0.0094415
  150   0.0082893  -0.0031699  -0.0174045
  151   0.1876210   0.0737402   0.1223101
  152   0.0737402   0.0872481   0.0611514
  153   0.1223101   0.0611514   0.1548230
 Gradient time:  CPU 158243.56 s  wall 41808.66 s
 **********************************************************************
 **                                                                  **
 **                       VIBRATIONAL ANALYSIS                       **
 **                       --------------------                       **
 **                                                                  **
 **        VIBRATIONAL FREQUENCIES (CM**-1) AND NORMAL MODES         **
 **     FORCE CONSTANTS (mDYN/ANGSTROM) AND REDUCED MASSES (AMU)     **
 **                  INFRARED INTENSITIES (KM/MOL)                   **
 **                                                                  **
 **********************************************************************


 Mode:                 1                      2                      3
 Frequency:        20.32                  33.28                  40.44
 Force Cnst:      0.0016                 0.0047                 0.0063
 Red. Mass:       6.5686                 7.2357                 6.5425
 IR Active:          YES                    YES                    YES
 IR Intens:        0.586                  5.907                  2.502
 Raman Active:       YES                    YES                    YES
               X      Y      Z        X      Y      Z        X      Y      Z
 O          0.009  0.000  0.021    0.030 -0.019 -0.005    0.032 -0.027  0.022
 C          0.015 -0.013  0.054    0.022  0.026  0.028    0.017  0.028 -0.004
 H         -0.022  0.033  0.067   -0.014  0.077  0.041    0.023  0.094 -0.012
 C         -0.006  0.037 -0.037   -0.009 -0.034 -0.024    0.008 -0.041  0.017
 H         -0.025  0.081 -0.033   -0.026 -0.015 -0.018    0.008 -0.022  0.015
 O         -0.011  0.050 -0.034    0.003 -0.067 -0.037    0.023 -0.076  0.020
 C         -0.018  0.046 -0.027   -0.012 -0.039 -0.030    0.007 -0.040  0.028
 H         -0.032  0.084 -0.032   -0.018 -0.049 -0.035    0.002 -0.042  0.024
 C          0.034 -0.051  0.136    0.099  0.036  0.091    0.083  0.045  0.037
 O         -0.005 -0.043  0.207    0.151  0.121  0.131    0.218  0.186  0.031
 O          0.098 -0.098  0.121    0.112 -0.057  0.095   -0.014 -0.108  0.079
 H          0.106 -0.120  0.175    0.169 -0.042  0.135    0.045 -0.083  0.102
 C          0.046 -0.047 -0.002   -0.012  0.010 -0.008   -0.059  0.006 -0.063
 H          0.084 -0.094 -0.010   -0.002 -0.030 -0.007   -0.110 -0.044 -0.039
 O          0.047 -0.052  0.033   -0.023  0.056 -0.010   -0.072  0.056 -0.149
 H          0.060 -0.066 -0.011   -0.054  0.057 -0.020   -0.121  0.058 -0.160
 C          0.025 -0.011 -0.079   -0.048 -0.000 -0.036   -0.058 -0.005 -0.049
 H         -0.005  0.035 -0.074   -0.057  0.033 -0.038   -0.024  0.023 -0.070
 O          0.048 -0.042 -0.137   -0.084 -0.012 -0.063   -0.122 -0.014 -0.073
 H          0.077 -0.083 -0.144   -0.082 -0.042 -0.061   -0.164 -0.038 -0.054
 C          0.017  0.004 -0.101   -0.036 -0.036 -0.030   -0.038 -0.042  0.011
 H          0.045 -0.036 -0.108   -0.036 -0.048 -0.028   -0.072 -0.053  0.028
 O          0.001  0.047 -0.167   -0.052 -0.049 -0.029   -0.030 -0.052  0.034
 H          0.022  0.032 -0.193   -0.089 -0.042 -0.050   -0.046 -0.048  0.029
 C         -0.040  0.020  0.020    0.011 -0.018 -0.014    0.029 -0.017  0.045
 H         -0.055  0.028  0.032    0.014 -0.022 -0.029    0.059 -0.029  0.091
 H         -0.010 -0.012  0.032    0.024 -0.010 -0.008    0.010 -0.039  0.035
 C          0.019  0.028 -0.059   -0.037 -0.027 -0.024   -0.033 -0.024  0.003
 H          0.035 -0.014 -0.052    0.000 -0.028 -0.005   -0.066 -0.019 -0.013
 C          0.006  0.036 -0.047   -0.082 -0.006  0.018   -0.003  0.025 -0.036
 H          0.036  0.021 -0.075   -0.103  0.005  0.040   -0.032  0.036 -0.071
 H         -0.012  0.084 -0.054   -0.120 -0.021  0.000    0.032  0.034 -0.019
 C         -0.021  0.001  0.009   -0.054  0.022  0.050    0.019  0.050 -0.048
 H         -0.032  0.008  0.018   -0.087  0.031  0.079    0.044  0.089 -0.078
 H         -0.002 -0.048  0.015   -0.018  0.053  0.073   -0.018  0.030 -0.070
 C         -0.067  0.024  0.048   -0.013  0.001  0.009    0.049  0.041  0.016
 H         -0.101  0.079  0.038   -0.032 -0.033 -0.003    0.077  0.068  0.031
 C         -0.105 -0.021  0.111    0.050  0.053  0.062    0.057  0.052 -0.001
 O         -0.118 -0.094  0.037    0.136  0.155  0.367   -0.013  0.029 -0.220
 O         -0.132  0.024  0.253    0.023 -0.013 -0.233    0.140  0.087  0.237
 H         -0.113  0.085  0.318   -0.052 -0.099 -0.487    0.189  0.106  0.405
 C          0.045  0.053 -0.114   -0.054 -0.045 -0.074   -0.072 -0.060  0.027
 H          0.059  0.054 -0.131   -0.045 -0.081 -0.068   -0.099 -0.103  0.078
 C          0.009  0.097 -0.141   -0.066 -0.002 -0.089   -0.007 -0.048  0.058
 H         -0.028  0.116 -0.141   -0.023 -0.002 -0.039    0.079 -0.061  0.127
 H          0.035  0.119 -0.181   -0.099 -0.044 -0.130   -0.065 -0.108  0.076
 H         -0.003  0.090 -0.125   -0.083  0.069 -0.111    0.012  0.031 -0.003
 C          0.090  0.027 -0.127   -0.068 -0.058 -0.120   -0.149 -0.053 -0.039
 H          0.107  0.039 -0.168   -0.075 -0.067 -0.138   -0.179 -0.080 -0.011
 H          0.118 -0.004 -0.109   -0.074 -0.086 -0.118   -0.204 -0.063 -0.062
 H          0.076  0.028 -0.112   -0.066 -0.031 -0.138   -0.121 -0.013 -0.095
 TransDip   0.022  0.009 -0.006   -0.040 -0.027 -0.061   -0.010 -0.010  0.049

 Mode:                 4                      5                      6
 Frequency:        47.77                  55.09                  55.31
 Force Cnst:      0.0078                 0.0128                 0.0075
 Red. Mass:       5.7933                 7.1327                 4.1564
 IR Active:          YES                    YES                    YES
 IR Intens:        1.179                  0.809                  2.760
 Raman Active:       YES                    YES                    YES
               X      Y      Z        X      Y      Z        X      Y      Z
 O          0.038  0.002 -0.104   -0.002  0.002 -0.033    0.003  0.005 -0.001
 C          0.043  0.008 -0.022    0.008 -0.033  0.012   -0.000  0.016 -0.017
 H         -0.009 -0.042  0.005   -0.009 -0.077  0.023    0.005  0.033 -0.020
 C          0.013 -0.021 -0.097   -0.002  0.009 -0.041    0.001  0.001  0.001
 H          0.019 -0.017 -0.099   -0.019 -0.005 -0.031    0.003  0.003 -0.000
 O          0.029 -0.044 -0.079   -0.017  0.035 -0.061    0.004 -0.009  0.001
 C         -0.017 -0.041 -0.042   -0.005  0.025 -0.069    0.013 -0.002 -0.006
 H         -0.048 -0.085 -0.064    0.005  0.011 -0.065    0.022  0.002 -0.001
 C          0.081  0.043 -0.043    0.027  0.010 -0.034   -0.013 -0.007  0.006
 O          0.008 -0.020 -0.021    0.261  0.181 -0.150   -0.141 -0.103  0.066
 O          0.209  0.153 -0.091   -0.221 -0.142  0.052    0.121  0.080 -0.042
 H          0.225  0.168 -0.101   -0.177 -0.095  0.011    0.095  0.053 -0.021
 C          0.090  0.045  0.055    0.067 -0.010  0.057   -0.021  0.006 -0.035
 H          0.201  0.085  0.011    0.105  0.023  0.039   -0.034 -0.007 -0.028
 O          0.088  0.062  0.215    0.073 -0.038  0.121   -0.022  0.015 -0.059
 H          0.108  0.061  0.218    0.099 -0.029  0.162   -0.031  0.010 -0.077
 C          0.005  0.011  0.005    0.058 -0.010  0.045   -0.016  0.007 -0.032
 H         -0.076  0.008  0.042    0.016 -0.044  0.070    0.000  0.022 -0.042
 O          0.024  0.023  0.031    0.120  0.004  0.080   -0.040  0.001 -0.048
 H          0.106  0.027 -0.002    0.161  0.037  0.061   -0.056 -0.014 -0.040
 C          0.004 -0.025 -0.102    0.041  0.013 -0.032   -0.011  0.001  0.000
 H          0.074 -0.050 -0.132    0.087  0.024 -0.054   -0.030  0.000  0.009
 O         -0.072 -0.033 -0.163    0.018  0.018 -0.061    0.002 -0.000  0.014
 H         -0.047 -0.031 -0.124    0.048  0.015 -0.034   -0.012  0.001 -0.000
 C          0.013 -0.009 -0.033   -0.011  0.024 -0.082    0.011 -0.005 -0.007
 H          0.038 -0.024 -0.081   -0.018  0.026 -0.102    0.007 -0.001  0.032
 H          0.057  0.033 -0.010    0.003  0.034 -0.075   -0.017 -0.035 -0.022
 C         -0.056 -0.018  0.034   -0.020  0.032 -0.053   -0.008  0.005 -0.036
 H         -0.025  0.039  0.052   -0.080  0.073 -0.082   -0.098  0.022 -0.081
 C         -0.099 -0.028  0.080    0.037  0.023 -0.109    0.083  0.031 -0.134
 H         -0.120 -0.014  0.128    0.053  0.013 -0.148    0.084  0.025 -0.209
 H         -0.136 -0.069  0.061    0.083  0.051 -0.087    0.167  0.074 -0.094
 C         -0.069  0.002  0.091    0.012 -0.004 -0.122    0.064  0.015 -0.167
 H         -0.106 -0.003  0.128    0.040 -0.001 -0.149    0.126  0.045 -0.232
 H         -0.030  0.043  0.117   -0.017 -0.044 -0.142   -0.008 -0.046 -0.213
 C         -0.039 -0.016  0.024   -0.031  0.019 -0.064    0.037  0.035 -0.043
 H         -0.080 -0.054 -0.000   -0.067  0.090 -0.071    0.050  0.129 -0.026
 C         -0.015  0.010  0.020   -0.074 -0.034  0.046    0.011 -0.003  0.057
 O         -0.045  0.022 -0.062   -0.025 -0.098  0.159    0.051 -0.048  0.153
 O          0.037  0.014  0.104   -0.170 -0.009  0.032   -0.055  0.019  0.062
 H          0.058  0.006  0.176   -0.197  0.043 -0.060   -0.081  0.053 -0.026
 C         -0.094 -0.052  0.054   -0.048  0.010  0.058   -0.039 -0.022  0.082
 H         -0.087 -0.067  0.054   -0.081  0.025  0.089   -0.120 -0.045  0.184
 C         -0.093 -0.093  0.062    0.025 -0.071  0.111    0.129 -0.031  0.169
 H         -0.027 -0.120  0.075    0.088 -0.105  0.109    0.240 -0.048  0.260
 H         -0.145 -0.147  0.070   -0.016 -0.103  0.190    0.063 -0.088  0.263
 H         -0.109 -0.041  0.050    0.053 -0.069  0.082    0.206  0.034  0.061
 C         -0.140 -0.025  0.072   -0.115  0.053  0.090   -0.146 -0.009 -0.001
 H         -0.161 -0.042  0.101   -0.139  0.040  0.170   -0.171 -0.018  0.119
 H         -0.154  0.008  0.060   -0.168  0.114  0.056   -0.294  0.002 -0.070
 H         -0.138 -0.019  0.067   -0.086  0.040  0.065   -0.050 -0.002 -0.116
 TransDip   0.032  0.003  0.014   -0.018  0.012 -0.018    0.002  0.026 -0.046

 Mode:                 7                      8                      9
 Frequency:        70.76                  78.54                 110.08
 Force Cnst:      0.0094                 0.0151                 0.0380
 Red. Mass:       3.1936                 4.1500                 5.3243
 IR Active:          YES                    YES                    YES
 IR Intens:        0.531                  0.696                  0.031
 Raman Active:       YES                    YES                    YES
               X      Y      Z        X      Y      Z        X      Y      Z
 O         -0.000 -0.002 -0.035   -0.002  0.007 -0.068    0.023  0.067  0.035
 C         -0.001  0.011 -0.020    0.003 -0.000 -0.040    0.017  0.074  0.004
 H         -0.022  0.034 -0.012   -0.026  0.017 -0.028    0.040  0.102 -0.009
 C          0.006 -0.019 -0.009    0.016 -0.010 -0.029   -0.011  0.063 -0.013
 H          0.001 -0.060 -0.003    0.015 -0.070 -0.023   -0.058  0.090  0.007
 O         -0.005 -0.006 -0.034   -0.003  0.021 -0.048    0.005  0.010 -0.064
 C          0.008  0.008 -0.047   -0.017  0.016 -0.037    0.062 -0.053 -0.103
 H          0.020  0.004 -0.040   -0.027 -0.013 -0.045    0.104 -0.114 -0.084
 C          0.038  0.010  0.023    0.048 -0.002  0.009   -0.079 -0.007  0.050
 O          0.007  0.014  0.078    0.042  0.027  0.062   -0.141 -0.053  0.080
 O          0.119  0.001  0.001    0.112 -0.035 -0.005   -0.151 -0.070  0.078
 H          0.148  0.003  0.032    0.151 -0.029  0.029   -0.250 -0.148  0.114
 C         -0.021  0.006 -0.032    0.002 -0.007 -0.049   -0.010  0.063 -0.027
 H         -0.068  0.006 -0.015   -0.064  0.005 -0.027   -0.076  0.064 -0.004
 O         -0.020  0.003 -0.096    0.007 -0.034 -0.132   -0.016  0.077 -0.117
 H         -0.033  0.013 -0.063    0.004 -0.017 -0.073   -0.053  0.116  0.002
 C          0.015  0.001  0.017    0.063 -0.007  0.023    0.021  0.048  0.041
 H          0.049 -0.031  0.008    0.103 -0.071  0.018    0.009 -0.044  0.063
 O          0.009  0.018  0.050    0.090  0.023  0.087    0.079  0.103  0.156
 H         -0.029  0.050  0.062    0.046  0.088  0.098    0.091  0.203  0.141
 C          0.016  0.011  0.050    0.051  0.031  0.051    0.005  0.062 -0.031
 H         -0.021  0.064  0.060    0.008  0.109  0.061    0.061  0.044 -0.055
 O          0.054 -0.019  0.123    0.114  0.002  0.146   -0.037  0.076 -0.091
 H          0.039 -0.009  0.140    0.109  0.010  0.172    0.038  0.067 -0.025
 C          0.011  0.014 -0.052   -0.012  0.030 -0.053    0.095 -0.020 -0.171
 H          0.012  0.013 -0.066   -0.008  0.026 -0.131    0.125 -0.040 -0.278
 H          0.024  0.025 -0.046    0.038  0.091 -0.027    0.159  0.084 -0.135
 C         -0.003  0.013 -0.044   -0.026  0.021  0.024    0.033 -0.036 -0.031
 H         -0.011  0.027 -0.049    0.014  0.058  0.046    0.079  0.016 -0.006
 C          0.007  0.013 -0.052   -0.075 -0.019  0.083   -0.028 -0.059  0.035
 H          0.012  0.009 -0.063   -0.070 -0.016  0.142   -0.036 -0.050  0.097
 H          0.015  0.023 -0.048   -0.130 -0.052  0.057   -0.089 -0.099  0.005
 C          0.003  0.007 -0.047   -0.067 -0.017  0.110   -0.008 -0.041  0.065
 H          0.004  0.011 -0.049   -0.120 -0.046  0.166   -0.079 -0.075  0.138
 H          0.002 -0.003 -0.049   -0.004  0.025  0.149    0.074  0.021  0.117
 C         -0.007  0.013 -0.036   -0.067 -0.024  0.009    0.007 -0.058 -0.065
 H         -0.029  0.034 -0.043   -0.113 -0.081 -0.019   -0.097 -0.103 -0.117
 C         -0.023 -0.006  0.004   -0.082 -0.031 -0.031    0.057 -0.023  0.030
 O         -0.014 -0.036  0.017   -0.091 -0.040 -0.062    0.061  0.004  0.056
 O         -0.052  0.009  0.031   -0.097 -0.034 -0.058    0.113 -0.018  0.120
 H         -0.057  0.033  0.014   -0.088 -0.023 -0.028    0.104 -0.045  0.090
 C         -0.010  0.006 -0.031   -0.038  0.011  0.031   -0.004 -0.074 -0.032
 H          0.071  0.068 -0.152   -0.097 -0.040  0.123    0.006 -0.102 -0.028
 C         -0.168 -0.145 -0.081    0.083  0.100  0.075   -0.008 -0.102 -0.030
 H         -0.289 -0.168 -0.279    0.227  0.097  0.238    0.087 -0.134  0.006
 H         -0.097 -0.067 -0.079   -0.010 -0.002  0.078   -0.085 -0.187 -0.038
 H         -0.237 -0.303  0.069    0.124  0.262 -0.050   -0.035 -0.010 -0.054
 C          0.030  0.077  0.178   -0.093 -0.025 -0.113   -0.055 -0.057 -0.040
 H          0.007  0.037  0.070   -0.080  0.007  0.015   -0.073 -0.070  0.000
 H          0.241  0.173  0.259   -0.286 -0.071 -0.194   -0.095 -0.038 -0.062
 H         -0.130  0.080  0.361    0.052 -0.045 -0.267   -0.033 -0.050 -0.069
 TransDip  -0.014  0.016 -0.010   -0.012  0.008  0.023   -0.004 -0.004  0.001

 Mode:                10                     11                     12
 Frequency:       115.44                 126.14                 135.60
 Force Cnst:      0.0473                 0.0558                 0.0420
 Red. Mass:       6.0256                 5.9515                 3.8778
 IR Active:          YES                    YES                    YES
 IR Intens:        3.052                  1.340                  0.302
 Raman Active:       YES                    YES                    YES
               X      Y      Z        X      Y      Z        X      Y      Z
 O         -0.014 -0.063  0.022    0.125 -0.062  0.293    0.010  0.072 -0.075
 C         -0.022 -0.030 -0.027    0.102  0.005  0.130    0.019  0.045 -0.047
 H         -0.003  0.003 -0.037    0.226  0.038  0.071   -0.003  0.042 -0.037
 C         -0.021 -0.021 -0.015    0.041  0.012  0.132    0.036  0.042 -0.020
 H         -0.005  0.028 -0.027   -0.061  0.105  0.170    0.087  0.038 -0.044
 O         -0.016 -0.000  0.036    0.020  0.007  0.049    0.063 -0.001  0.053
 C         -0.054  0.014  0.069    0.054  0.019  0.006   -0.006 -0.002  0.112
 H         -0.088  0.059  0.053    0.095 -0.006  0.028   -0.069  0.071  0.082
 C          0.037 -0.003 -0.013    0.042  0.037  0.010   -0.016 -0.004  0.003
 O          0.051  0.032  0.016    0.040 -0.047 -0.110   -0.048 -0.008  0.047
 O          0.108 -0.005 -0.033   -0.013  0.198  0.010   -0.033 -0.071  0.014
 H          0.170  0.027 -0.021   -0.057  0.225 -0.095   -0.071 -0.116  0.059
 C         -0.070 -0.030 -0.043   -0.002 -0.030  0.041    0.050  0.051 -0.032
 H         -0.192 -0.006 -0.002   -0.107 -0.104  0.088    0.076  0.071 -0.044
 O         -0.069 -0.053 -0.206   -0.006 -0.013 -0.139    0.050  0.058  0.011
 H         -0.098  0.008 -0.006   -0.051 -0.019 -0.175    0.050  0.069  0.049
 C          0.005 -0.059  0.081    0.038 -0.010  0.031    0.036  0.037 -0.020
 H         -0.033 -0.232  0.131    0.046  0.042  0.018    0.032  0.009 -0.012
 O          0.116  0.041  0.297    0.006 -0.039 -0.032    0.057  0.057  0.019
 H          0.165  0.222  0.259   -0.002 -0.093 -0.024    0.075  0.087  0.008
 C         -0.014 -0.053 -0.088    0.053 -0.043  0.024    0.023  0.052 -0.019
 H          0.127 -0.121 -0.144    0.107 -0.137  0.010    0.012  0.061 -0.015
 O         -0.150 -0.025 -0.258   -0.016  0.004 -0.100    0.051  0.071 -0.014
 H          0.014 -0.043 -0.112    0.011 -0.013 -0.127    0.067  0.063 -0.023
 C         -0.077 -0.019  0.123    0.060  0.050 -0.044   -0.056 -0.055  0.214
 H         -0.097 -0.005  0.219    0.072  0.040 -0.112   -0.096 -0.028  0.353
 H         -0.134 -0.111  0.092    0.091  0.110 -0.026   -0.118 -0.197  0.177
 C         -0.023 -0.000  0.023    0.017  0.032  0.004    0.012 -0.026  0.039
 H         -0.056 -0.039  0.005    0.028  0.044  0.010   -0.019 -0.076  0.022
 C          0.020  0.016 -0.027    0.006  0.043  0.019    0.058  0.027 -0.019
 H          0.021  0.011 -0.066    0.016  0.039  0.011    0.070  0.016 -0.101
 H          0.068  0.035 -0.004   -0.010  0.062  0.012    0.115  0.089  0.010
 C          0.005  0.010 -0.064    0.012  0.028  0.054    0.039 -0.003 -0.032
 H          0.067  0.032 -0.127   -0.027  0.020  0.093    0.106  0.040 -0.104
 H         -0.067 -0.034 -0.108    0.058  0.045  0.081   -0.039 -0.071 -0.082
 C         -0.001  0.021  0.039    0.011  0.021  0.001    0.036  0.004  0.105
 H          0.078  0.060  0.080   -0.031 -0.001 -0.021    0.151  0.045  0.161
 C          0.000  0.026  0.002   -0.045 -0.026 -0.021   -0.006 -0.028 -0.006
 O         -0.002  0.047  0.006   -0.038 -0.098 -0.034   -0.017 -0.053 -0.050
 O          0.013  0.013 -0.035   -0.141 -0.011 -0.070   -0.051 -0.040 -0.103
 H          0.016 -0.001 -0.023   -0.130  0.055 -0.033   -0.033 -0.018 -0.043
 C          0.020  0.040  0.031   -0.050 -0.029 -0.036   -0.045 -0.079 -0.021
 H          0.005  0.077  0.029   -0.010 -0.105 -0.045   -0.004 -0.157 -0.029
 C          0.033  0.064  0.034   -0.109 -0.045 -0.063   -0.110 -0.081 -0.054
 H         -0.054  0.093  0.001   -0.052 -0.066 -0.052   -0.088 -0.091 -0.053
 H          0.106  0.145  0.050   -0.164 -0.112 -0.111   -0.141 -0.123 -0.106
 H          0.065 -0.025  0.052   -0.162  0.034 -0.055   -0.160 -0.032 -0.033
 C          0.081  0.019  0.043   -0.149  0.000 -0.067   -0.138 -0.062 -0.068
 H          0.110  0.046  0.022   -0.216 -0.078 -0.132   -0.215 -0.159 -0.204
 H          0.103  0.003  0.055   -0.096 -0.001 -0.043   -0.031 -0.094 -0.015
 H          0.076 -0.006  0.063   -0.212  0.101 -0.054   -0.244  0.081 -0.032
 TransDip   0.030  0.032  0.035    0.000  0.034  0.015    0.003 -0.001  0.017

 Mode:                13                     14                     15
 Frequency:       155.97                 179.35                 191.56
 Force Cnst:      0.0919                 0.0745                 0.0593
 Red. Mass:       6.4112                 3.9285                 2.7430
 IR Active:          YES                    YES                    YES
 IR Intens:        3.937                  3.440                  4.598
 Raman Active:       YES                    YES                    YES
               X      Y      Z        X      Y      Z        X      Y      Z
 O          0.124 -0.039 -0.036    0.083 -0.001  0.064   -0.072 -0.009 -0.032
 C          0.117  0.017 -0.061    0.082  0.026  0.050   -0.076 -0.028 -0.027
 H          0.136  0.023 -0.070    0.101  0.037  0.040   -0.086 -0.036 -0.021
 C          0.081 -0.088 -0.025    0.011 -0.005 -0.008   -0.011  0.005  0.013
 H          0.081 -0.082 -0.026   -0.066  0.009  0.027    0.040 -0.007 -0.009
 O          0.089 -0.099 -0.039   -0.001 -0.027 -0.079   -0.005  0.032  0.045
 C          0.043  0.032 -0.021   -0.045  0.013 -0.052    0.058  0.038 -0.002
 H          0.028  0.013 -0.032   -0.099  0.112 -0.076    0.097  0.071  0.024
 C          0.020 -0.080 -0.017    0.021  0.004  0.025   -0.022 -0.001 -0.016
 O         -0.062 -0.139  0.028   -0.004 -0.056 -0.022    0.001  0.047  0.016
 O         -0.066 -0.182  0.020   -0.051  0.046  0.043    0.037 -0.024 -0.032
 H         -0.193 -0.294  0.087   -0.126  0.018  0.008    0.100  0.003 -0.010
 C          0.043  0.062 -0.026    0.043  0.013  0.013   -0.051 -0.019  0.001
 H          0.079  0.076 -0.042    0.012 -0.029  0.029   -0.036  0.012 -0.008
 O          0.005  0.225  0.028    0.031  0.067 -0.054   -0.037 -0.085  0.042
 H         -0.108  0.261  0.109   -0.027  0.080 -0.031    0.028 -0.109 -0.016
 C         -0.050 -0.018  0.012    0.034  0.009  0.001   -0.034 -0.004  0.008
 H         -0.061 -0.037  0.021    0.030  0.035 -0.002   -0.027 -0.015  0.006
 O         -0.147  0.023  0.084    0.024 -0.005 -0.030   -0.034 -0.000  0.018
 H         -0.165  0.054  0.088    0.020 -0.030 -0.026   -0.041  0.009  0.020
 C         -0.008 -0.107 -0.013    0.034 -0.002  0.004   -0.030 -0.000  0.003
 H          0.013 -0.135 -0.019    0.031  0.021  0.002   -0.017 -0.021  0.001
 O         -0.101 -0.183 -0.010    0.038 -0.021  0.033   -0.055  0.005 -0.027
 H         -0.122 -0.155  0.067   -0.016 -0.010  0.001   -0.023  0.002  0.000
 C          0.080  0.090 -0.002   -0.118 -0.070  0.097    0.054  0.041  0.004
 H          0.101  0.075 -0.053   -0.185 -0.032  0.193    0.056  0.037 -0.038
 H          0.119  0.128  0.018   -0.092 -0.208  0.099    0.105  0.066  0.029
 C          0.012  0.057 -0.010   -0.004 -0.014 -0.117    0.096  0.024 -0.062
 H          0.019  0.074 -0.006   -0.027 -0.038 -0.129    0.091 -0.007 -0.065
 C          0.002  0.067  0.012   -0.017  0.001 -0.116    0.081  0.062 -0.042
 H         -0.013  0.073  0.014    0.054 -0.038 -0.189    0.140  0.028 -0.129
 H         -0.023  0.072  0.000   -0.051  0.120 -0.128    0.030  0.199 -0.060
 C          0.030  0.085  0.066   -0.088 -0.064  0.019    0.044  0.003  0.144
 H         -0.017  0.101  0.108   -0.110 -0.035  0.034   -0.074 -0.005  0.258
 H          0.079  0.093  0.094   -0.042 -0.171  0.036    0.198 -0.034  0.228
 C          0.035  0.082  0.036   -0.123 -0.041  0.092    0.005  0.011  0.068
 H          0.008  0.068  0.022   -0.092 -0.035  0.106   -0.038 -0.035  0.042
 C         -0.038  0.030 -0.012   -0.068  0.028  0.029   -0.004  0.008  0.017
 O         -0.037 -0.055 -0.049   -0.105  0.164 -0.014   -0.019  0.013 -0.023
 O         -0.157  0.049 -0.078    0.073 -0.028 -0.030   -0.008 -0.005 -0.038
 H         -0.139  0.133 -0.019    0.080 -0.140 -0.006    0.009 -0.004  0.019
 C          0.022  0.070  0.013    0.018  0.006 -0.038    0.066 -0.013 -0.053
 H          0.012  0.088  0.012   -0.016  0.077 -0.034    0.081 -0.038 -0.057
 C          0.038  0.064  0.023    0.091 -0.099  0.019    0.071 -0.135 -0.032
 H          0.064  0.057  0.038    0.217 -0.153  0.040    0.381 -0.246  0.070
 H          0.023  0.049  0.034    0.001 -0.183  0.105   -0.177 -0.404 -0.023
 H          0.045  0.083  0.007    0.109 -0.041 -0.031   -0.002  0.139 -0.109
 C          0.035  0.081  0.043    0.028  0.047  0.069   -0.042  0.056  0.001
 H          0.044  0.094  0.075    0.073  0.130  0.326   -0.092  0.023  0.117
 H          0.026  0.109  0.035   -0.152  0.175 -0.032   -0.113  0.159 -0.048
 H          0.045  0.049  0.051    0.173 -0.125  0.006   -0.012  0.048 -0.029
 TransDip  -0.008  0.053  0.035   -0.033 -0.039  0.031    0.067 -0.006  0.013

 Mode:                16                     17                     18
 Frequency:       205.87                 225.05                 229.85
 Force Cnst:      0.0304                 0.0686                 0.0439
 Red. Mass:       1.2167                 2.2990                 1.4091
 IR Active:          YES                    YES                    YES
 IR Intens:        0.725                  0.687                  1.412
 Raman Active:       YES                    YES                    YES
               X      Y      Z        X      Y      Z        X      Y      Z
 O         -0.000  0.004 -0.000    0.011 -0.012  0.010   -0.001  0.005 -0.009
 C          0.000  0.002  0.001    0.015 -0.013 -0.007    0.002  0.001  0.016
 H         -0.000  0.002  0.001    0.026 -0.019 -0.011   -0.013  0.001  0.023
 C         -0.001  0.002  0.003    0.012  0.002  0.002   -0.012 -0.003 -0.014
 H          0.003  0.002  0.002    0.013  0.002  0.002   -0.019 -0.001 -0.011
 O          0.003 -0.005  0.009   -0.005  0.043  0.005   -0.005 -0.021 -0.018
 C         -0.005 -0.003  0.014   -0.006  0.048  0.004   -0.015 -0.030 -0.006
 H         -0.010 -0.003  0.010   -0.009  0.057  0.004   -0.027 -0.038 -0.014
 C         -0.000  0.002  0.001    0.013 -0.020 -0.013   -0.001  0.006  0.013
 O         -0.000  0.002  0.000    0.010 -0.023 -0.012   -0.000 -0.004 -0.002
 O          0.001  0.004  0.000    0.017 -0.029 -0.014   -0.014  0.028  0.015
 H         -0.000  0.004 -0.001    0.017 -0.033 -0.005   -0.025  0.030 -0.003
 C          0.001  0.001 -0.000    0.001 -0.001  0.003   -0.000 -0.007  0.007
 H          0.001  0.000 -0.000    0.001  0.002  0.002   -0.010 -0.021  0.012
 O          0.001 -0.000 -0.001   -0.008  0.034  0.003   -0.005  0.007 -0.013
 H          0.002 -0.000 -0.001   -0.039  0.047  0.035   -0.024  0.020  0.024
 C          0.001 -0.000 -0.000   -0.005 -0.002  0.005    0.000 -0.006 -0.001
 H          0.001 -0.001 -0.000   -0.004  0.001  0.004   -0.008 -0.005  0.003
 O          0.002  0.000  0.000   -0.001 -0.006 -0.001    0.029 -0.012 -0.009
 H          0.005 -0.000 -0.001   -0.015 -0.006  0.004    0.040 -0.013 -0.013
 C         -0.000  0.002  0.001    0.003 -0.007  0.003   -0.007  0.005 -0.006
 H         -0.001  0.000  0.001    0.004 -0.009  0.002   -0.011  0.018 -0.006
 O          0.004  0.009 -0.003   -0.022 -0.037  0.015    0.007  0.005  0.008
 H          0.011  0.006 -0.006   -0.056 -0.023  0.023    0.002  0.005  0.003
 C         -0.003 -0.004  0.018   -0.040 -0.008 -0.004   -0.007 -0.013  0.002
 H         -0.002 -0.002  0.052   -0.094  0.017 -0.008    0.013 -0.020  0.039
 H         -0.031 -0.028  0.004   -0.053 -0.020 -0.011   -0.025 -0.035 -0.007
 C         -0.009 -0.002  0.017    0.001  0.059  0.010   -0.005 -0.036  0.013
 H          0.012 -0.006  0.027   -0.014  0.068  0.002    0.017 -0.038  0.025
 C         -0.021 -0.013  0.031    0.032 -0.010 -0.009   -0.033 -0.013  0.029
 H         -0.050  0.002  0.086    0.094 -0.037 -0.019   -0.088  0.014  0.066
 H         -0.018 -0.083  0.031    0.048  0.021  0.002   -0.036 -0.076  0.026
 C          0.008  0.022 -0.043   -0.011 -0.072 -0.035   -0.003  0.037 -0.032
 H          0.050  0.029 -0.084    0.023 -0.082 -0.066    0.030  0.031 -0.062
 H         -0.052  0.049 -0.074   -0.041 -0.088 -0.054   -0.050  0.064 -0.056
 C          0.029  0.017 -0.017   -0.016 -0.076 -0.021    0.006  0.038 -0.018
 H          0.056  0.034 -0.003   -0.001 -0.079 -0.015    0.018  0.057 -0.010
 C          0.015  0.001 -0.009    0.024 -0.070 -0.004   -0.011  0.037 -0.008
 O          0.024 -0.033  0.001    0.027 -0.029  0.023   -0.006  0.015 -0.004
 O         -0.023  0.016  0.005    0.105 -0.089  0.034   -0.052  0.053 -0.003
 H         -0.025  0.046 -0.003    0.090 -0.156 -0.015   -0.052  0.088 -0.006
 C         -0.006 -0.000 -0.012   -0.013  0.074  0.003    0.022 -0.035 -0.000
 H          0.017  0.014 -0.044    0.015  0.041 -0.012    0.023 -0.021 -0.007
 C         -0.063 -0.009 -0.040   -0.069  0.129 -0.033    0.046 -0.024  0.007
 H          0.132 -0.064  0.058    0.243  0.072  0.197    0.401 -0.104  0.234
 H         -0.226 -0.199 -0.120   -0.324 -0.171 -0.185   -0.230 -0.334 -0.055
 H         -0.149  0.222 -0.080   -0.178  0.539 -0.146   -0.017  0.364 -0.141
 C          0.045 -0.009  0.025   -0.074  0.117  0.027    0.068 -0.045  0.030
 H          0.167  0.177  0.469   -0.148  0.027 -0.085    0.036 -0.120 -0.275
 H         -0.358  0.093 -0.176    0.066  0.151  0.086    0.372 -0.110  0.178
 H          0.382 -0.303 -0.186   -0.204  0.216  0.119   -0.163  0.086  0.216
 TransDip  -0.001  0.025 -0.010   -0.022 -0.014 -0.006   -0.020  0.030  0.011

 Mode:                19                     20                     21
 Frequency:       237.75                 250.63                 267.04
 Force Cnst:      0.1175                 0.2126                 0.1281
 Red. Mass:       3.5276                 5.7455                 3.0500
 IR Active:          YES                    YES                    YES
 IR Intens:       18.517                  9.792                  1.099
 Raman Active:       YES                    YES                    YES
               X      Y      Z        X      Y      Z        X      Y      Z
 O         -0.030 -0.000  0.012    0.030 -0.004  0.161    0.023 -0.029  0.071
 C         -0.000 -0.067  0.018    0.030 -0.014 -0.083    0.014 -0.008 -0.022
 H         -0.000 -0.096  0.020    0.177  0.005 -0.150    0.074 -0.014 -0.048
 C         -0.032  0.034 -0.002   -0.025  0.037  0.126    0.032  0.034  0.007
 H         -0.012  0.068 -0.015   -0.073  0.057  0.145    0.012  0.059  0.015
 O         -0.019  0.028  0.028   -0.048  0.029  0.067   -0.012  0.134  0.002
 C          0.005  0.004  0.013   -0.010 -0.022  0.019    0.006  0.063 -0.007
 H          0.025  0.001  0.024    0.043 -0.051  0.048   -0.005  0.104 -0.011
 C          0.015 -0.060 -0.016    0.023 -0.065 -0.096    0.013 -0.026 -0.038
 O          0.048 -0.046 -0.042    0.032 -0.018 -0.038    0.006 -0.018 -0.014
 O          0.052 -0.037 -0.029    0.120 -0.172 -0.119    0.040 -0.078 -0.043
 H          0.110  0.004 -0.041    0.194 -0.182 -0.012    0.061 -0.091  0.006
 C         -0.057 -0.053  0.034    0.017  0.015 -0.071   -0.008  0.019  0.005
 H         -0.063 -0.088  0.038    0.108  0.065 -0.109   -0.004  0.047 -0.000
 O         -0.132  0.221  0.005    0.011  0.076  0.093    0.001 -0.013  0.025
 H         -0.413  0.403  0.525    0.012  0.054  0.022    0.038 -0.052 -0.096
 C         -0.060 -0.062 -0.002   -0.019 -0.057 -0.020    0.004  0.055  0.006
 H         -0.094 -0.077  0.018    0.035 -0.099 -0.036    0.016  0.066 -0.002
 O          0.198 -0.107 -0.061   -0.196  0.018  0.101    0.008  0.045 -0.018
 H          0.245 -0.092 -0.082   -0.232  0.068  0.110   -0.064  0.048  0.010
 C         -0.073  0.044 -0.014    0.005 -0.011  0.048    0.020  0.017  0.002
 H         -0.118  0.071  0.007   -0.037 -0.080  0.075    0.032  0.015 -0.005
 O         -0.013  0.058  0.041    0.174  0.224 -0.078   -0.087 -0.097  0.043
 H         -0.014  0.056  0.038    0.428  0.113 -0.165   -0.191 -0.045  0.105
 C          0.010  0.013 -0.012   -0.022 -0.007 -0.072   -0.083 -0.020  0.010
 H          0.019  0.008 -0.029   -0.005 -0.016 -0.129   -0.142  0.014  0.129
 H          0.013  0.036 -0.009   -0.013  0.061 -0.063   -0.143 -0.136 -0.024
 C          0.017 -0.001  0.003   -0.018 -0.028  0.010    0.083  0.033  0.035
 H          0.015 -0.011  0.002   -0.041 -0.039 -0.002    0.198  0.040  0.094
 C          0.019  0.011  0.002    0.002 -0.002 -0.028   -0.022 -0.057  0.151
 H          0.025  0.007 -0.014    0.024 -0.017 -0.077   -0.087 -0.007  0.381
 H          0.018  0.031  0.002    0.032  0.041 -0.012   -0.066 -0.312  0.119
 C          0.015  0.004  0.026   -0.038 -0.029 -0.042   -0.009 -0.004 -0.083
 H         -0.009 -0.006  0.051   -0.017 -0.057 -0.058    0.121 -0.075 -0.195
 H          0.046  0.008  0.044   -0.052 -0.047 -0.051   -0.167  0.065 -0.165
 C          0.005  0.006 -0.002   -0.068 -0.013 -0.042   -0.024  0.007 -0.061
 H         -0.006 -0.005 -0.008   -0.109 -0.002 -0.060    0.017  0.048 -0.037
 C          0.003  0.004 -0.001   -0.052  0.023 -0.002   -0.024  0.022 -0.022
 O          0.004 -0.002 -0.002   -0.057  0.082  0.013   -0.014  0.040  0.017
 O         -0.004  0.008  0.002   -0.002  0.011  0.007   -0.011  0.035  0.030
 H         -0.006  0.014 -0.005   -0.004 -0.021 -0.002   -0.032  0.026 -0.042
 C          0.011 -0.010 -0.005   -0.007 -0.033  0.009    0.064 -0.008 -0.036
 H          0.014 -0.019 -0.004   -0.007 -0.021  0.004    0.086 -0.056 -0.037
 C          0.006 -0.035 -0.003   -0.006 -0.019  0.006    0.063 -0.127 -0.023
 H         -0.054 -0.031 -0.063    0.085 -0.038  0.067    0.032 -0.165 -0.146
 H          0.052  0.019  0.023   -0.079 -0.102 -0.022    0.084 -0.088  0.074
 H          0.016 -0.118  0.032   -0.028  0.090 -0.032    0.071 -0.251  0.034
 C         -0.006 -0.010 -0.018    0.049 -0.064  0.004   -0.043  0.026 -0.066
 H         -0.002  0.003  0.041    0.079 -0.042 -0.061   -0.109 -0.041 -0.070
 H         -0.072 -0.004 -0.049    0.098 -0.110  0.033   -0.060  0.035 -0.076
 H          0.044 -0.029 -0.063    0.026 -0.069  0.032   -0.056  0.106 -0.099
 TransDip  -0.103 -0.001  0.091    0.048 -0.067 -0.057   -0.010  0.004 -0.032

 Mode:                22                     23                     24
 Frequency:       272.40                 297.86                 302.78
 Force Cnst:      0.1393                 0.2497                 0.1899
 Red. Mass:       3.1858                 4.7760                 3.5164
 IR Active:          YES                    YES                    YES
 IR Intens:        0.865                 10.699                  1.662
 Raman Active:       YES                    YES                    YES
               X      Y      Z        X      Y      Z        X      Y      Z
 O         -0.010  0.007 -0.006    0.057 -0.121  0.228   -0.033 -0.059 -0.080
 C         -0.007 -0.010  0.016   -0.026  0.062 -0.060   -0.031  0.001  0.014
 H         -0.019 -0.001  0.021    0.140  0.221 -0.146   -0.115  0.060  0.046
 C         -0.038 -0.013  0.003   -0.010  0.015 -0.043    0.015 -0.058 -0.039
 H         -0.055 -0.023  0.012   -0.094  0.230 -0.024    0.077 -0.066 -0.068
 O         -0.011 -0.074 -0.042    0.003 -0.013 -0.036   -0.018  0.073  0.038
 C         -0.023  0.027 -0.043   -0.007 -0.018 -0.015    0.007  0.035  0.032
 H         -0.052  0.110 -0.053   -0.028 -0.014 -0.027    0.021  0.019  0.039
 C         -0.001 -0.003  0.015   -0.040  0.064 -0.024   -0.015  0.037  0.064
 O          0.011 -0.004 -0.006   -0.062  0.097  0.046   -0.010  0.025  0.033
 O         -0.007  0.027  0.015   -0.011  0.004 -0.034   -0.071  0.128  0.076
 H         -0.005  0.042 -0.011   -0.015 -0.026  0.020   -0.118  0.148 -0.017
 C         -0.007 -0.024 -0.006   -0.060  0.006 -0.161    0.018 -0.026 -0.059
 H          0.003 -0.045 -0.006    0.115  0.013 -0.222    0.061 -0.066 -0.067
 O         -0.017  0.015  0.003   -0.036 -0.067  0.130    0.007  0.044 -0.028
 H         -0.045  0.030  0.046    0.068 -0.004  0.383   -0.090  0.240  0.613
 C         -0.020 -0.055 -0.003   -0.058 -0.011 -0.189   -0.004 -0.098 -0.060
 H         -0.019 -0.072  0.000   -0.085 -0.170 -0.147   -0.029 -0.151 -0.037
 O         -0.065 -0.033  0.040    0.117  0.094  0.028   -0.102 -0.032  0.072
 H         -0.042 -0.021  0.030    0.229  0.305 -0.036    0.120 -0.011 -0.018
 C         -0.021 -0.010  0.003   -0.052 -0.015 -0.150    0.031 -0.106 -0.065
 H         -0.038 -0.003  0.011   -0.195  0.059 -0.091   -0.009 -0.096 -0.047
 O          0.091  0.112 -0.038    0.078 -0.104  0.086    0.160 -0.063 -0.029
 H          0.227  0.053 -0.082    0.040 -0.069  0.170    0.129 -0.088 -0.164
 C         -0.023 -0.020  0.095    0.013 -0.012  0.032   -0.023  0.026 -0.038
 H         -0.066  0.009  0.232    0.018 -0.013  0.058   -0.025  0.025 -0.071
 H         -0.073 -0.171  0.062    0.018 -0.040  0.031   -0.032  0.068 -0.038
 C         -0.002  0.026 -0.082   -0.028 -0.013 -0.028    0.065  0.027  0.067
 H          0.084  0.024 -0.036   -0.046 -0.011 -0.037    0.094  0.016  0.081
 C         -0.126 -0.058  0.060   -0.025  0.010 -0.037    0.080 -0.005  0.071
 H         -0.209  0.001  0.295   -0.029  0.009 -0.064    0.091 -0.008  0.087
 H         -0.244 -0.278 -0.005   -0.037  0.046 -0.040    0.113 -0.038  0.084
 C         -0.019  0.047  0.022   -0.002  0.022  0.033    0.034 -0.036 -0.036
 H         -0.035  0.095  0.028   -0.050  0.058  0.073    0.106 -0.106 -0.094
 H         -0.031  0.126  0.022    0.049  0.020  0.061   -0.039 -0.036 -0.077
 C          0.073  0.006  0.014    0.028  0.007  0.027   -0.034 -0.004 -0.036
 H          0.151 -0.012  0.048    0.044 -0.009  0.032   -0.052  0.019 -0.041
 C          0.072 -0.029 -0.015    0.029 -0.007  0.004   -0.040  0.011 -0.006
 O          0.091 -0.116 -0.003    0.031 -0.043 -0.009   -0.042  0.063  0.012
 O          0.005 -0.008  0.005   -0.001 -0.002 -0.009    0.006  0.005  0.015
 H          0.007  0.047  0.011    0.004  0.020  0.010   -0.009 -0.030 -0.033
 C          0.019  0.061 -0.079   -0.021  0.002 -0.002    0.054  0.004  0.012
 H         -0.005  0.086 -0.066   -0.033  0.025  0.002    0.086 -0.052  0.001
 C          0.109 -0.028 -0.023    0.000  0.028  0.006   -0.008 -0.043 -0.015
 H          0.084 -0.039 -0.079    0.012  0.038  0.042   -0.007 -0.070 -0.075
 H          0.148  0.036  0.118   -0.003  0.023 -0.000   -0.022 -0.060 -0.024
 H          0.190 -0.149 -0.036    0.014  0.054 -0.021   -0.055 -0.060  0.040
 C         -0.071  0.149  0.008    0.006  0.001  0.022   -0.022  0.014 -0.045
 H         -0.155  0.066  0.024    0.019  0.014  0.019   -0.060 -0.022 -0.020
 H         -0.011  0.272  0.017    0.028  0.013  0.031   -0.084  0.000 -0.072
 H         -0.150  0.195  0.073   -0.005 -0.020  0.048    0.008  0.065 -0.110
 TransDip  -0.003  0.030  0.002   -0.013  0.088 -0.055   -0.007 -0.037  0.016

 Mode:                25                     26                     27
 Frequency:       317.40                 340.34                 346.02
 Force Cnst:      0.1000                 0.2551                 0.2115
 Red. Mass:       1.6846                 3.7381                 2.9988
 IR Active:          YES                    YES                    YES
 IR Intens:        4.365                  3.781                  2.816
 Raman Active:       YES                    YES                    YES
               X      Y      Z        X      Y      Z        X      Y      Z
 O         -0.006  0.010  0.019   -0.008 -0.011 -0.003   -0.022 -0.031 -0.011
 C         -0.016  0.027 -0.038    0.020 -0.030  0.039   -0.021  0.026 -0.043
 H          0.023 -0.003 -0.053   -0.013 -0.035  0.054   -0.019  0.014 -0.044
 C          0.007 -0.024  0.068   -0.021  0.042 -0.055    0.019 -0.062  0.059
 H         -0.001 -0.076  0.077   -0.031  0.062 -0.053    0.038 -0.125  0.056
 O         -0.009 -0.026  0.035   -0.074  0.169 -0.013   -0.048  0.051  0.081
 C         -0.002 -0.006  0.009   -0.083  0.055  0.024   -0.044  0.026  0.056
 H          0.020  0.002  0.024   -0.116  0.082  0.006   -0.013  0.034  0.075
 C         -0.035  0.030 -0.040    0.045 -0.056  0.023   -0.051  0.056 -0.019
 O         -0.048  0.070  0.033    0.063 -0.098 -0.055   -0.065  0.104  0.060
 O          0.012 -0.043 -0.050    0.018 -0.005  0.030   -0.023  0.015 -0.027
 H          0.045 -0.055  0.013    0.012  0.012 -0.010   -0.022 -0.000  0.006
 C          0.021  0.044  0.014    0.032  0.003  0.019    0.037  0.019 -0.027
 H         -0.021  0.110  0.017    0.015 -0.033  0.029    0.061  0.058 -0.038
 O          0.043 -0.022 -0.051    0.039 -0.001 -0.050    0.017  0.126  0.032
 H          0.036  0.159  0.570    0.016  0.082  0.227   -0.053 -0.017 -0.486
 C          0.049  0.026  0.052    0.004  0.034 -0.008    0.070 -0.039  0.012
 H          0.051  0.086  0.039   -0.033  0.051  0.005    0.138 -0.038 -0.019
 O         -0.006 -0.013 -0.038   -0.104  0.069  0.032    0.100 -0.076 -0.043
 H          0.421 -0.209 -0.187    0.077  0.030 -0.036   -0.404  0.005  0.148
 C          0.046 -0.026  0.063    0.013  0.018 -0.045    0.088 -0.077  0.039
 H          0.098 -0.074  0.045    0.015  0.071 -0.053    0.128 -0.149  0.025
 O         -0.006 -0.020 -0.010    0.021 -0.046  0.035    0.011 -0.073 -0.065
 H         -0.336 -0.003 -0.380   -0.197 -0.013 -0.128    0.321 -0.088  0.291
 C         -0.001 -0.004 -0.004   -0.093  0.022  0.030   -0.045  0.026 -0.010
 H          0.001 -0.006 -0.008   -0.100  0.029  0.113   -0.040  0.022 -0.029
 H         -0.008  0.003 -0.007   -0.186 -0.033 -0.015   -0.097  0.064 -0.030
 C         -0.020 -0.005 -0.022   -0.058  0.005 -0.019   -0.046  0.006 -0.015
 H         -0.020 -0.015 -0.023   -0.114 -0.028 -0.049   -0.066 -0.043 -0.026
 C         -0.037 -0.004 -0.013   -0.029  0.070 -0.070   -0.048  0.026 -0.031
 H         -0.041 -0.000  0.006    0.017  0.037 -0.205   -0.024  0.012 -0.063
 H         -0.055 -0.017 -0.022   -0.030  0.233 -0.064   -0.055  0.074 -0.033
 C         -0.025  0.007  0.000   -0.026  0.042  0.108   -0.047  0.014  0.025
 H         -0.039  0.020  0.012   -0.210  0.032  0.287   -0.112  0.012  0.088
 H         -0.012  0.018  0.008    0.195  0.100  0.237    0.029  0.049  0.071
 C         -0.001 -0.004 -0.008    0.023  0.002 -0.053   -0.008 -0.012 -0.047
 H         -0.001 -0.014 -0.009    0.082 -0.096 -0.036    0.007 -0.060 -0.044
 C          0.004 -0.003 -0.005    0.073 -0.020 -0.062    0.022 -0.015 -0.034
 O          0.007 -0.011 -0.001    0.115 -0.119  0.007    0.043 -0.047  0.011
 O         -0.001  0.001  0.005    0.029  0.017  0.031    0.018 -0.004  0.018
 H         -0.011 -0.000 -0.027   -0.009  0.047 -0.097    0.003  0.000 -0.033
 C         -0.012  0.004 -0.018   -0.047 -0.004  0.016   -0.024  0.014 -0.023
 H         -0.022  0.021 -0.015   -0.066  0.027  0.025   -0.037  0.038 -0.019
 C          0.020 -0.001 -0.003   -0.018 -0.069  0.047    0.024 -0.052  0.010
 H          0.031 -0.002  0.009    0.044 -0.113  0.019    0.082 -0.092 -0.012
 H          0.017  0.001  0.025   -0.069 -0.114  0.105   -0.016 -0.082  0.094
 H          0.043 -0.004 -0.023   -0.023 -0.064  0.047    0.045 -0.064 -0.006
 C          0.002  0.011  0.009    0.068 -0.085 -0.031    0.031 -0.008 -0.020
 H          0.005  0.015  0.008    0.155 -0.012 -0.139    0.065  0.021 -0.062
 H          0.023  0.031  0.016    0.103 -0.228  0.006    0.059 -0.047 -0.001
 H         -0.012 -0.002  0.034    0.082 -0.109 -0.035    0.026 -0.026 -0.004
 TransDip   0.018  0.019  0.062   -0.039  0.044 -0.019   -0.034 -0.034 -0.025

 Mode:                28                     29                     30
 Frequency:       375.86                 383.21                 391.69
 Force Cnst:      0.2108                 0.2308                 0.1446
 Red. Mass:       2.5327                 2.6675                 1.5996
 IR Active:          YES                    YES                    YES
 IR Intens:        5.650                 62.035                 79.137
 Raman Active:       YES                    YES                    YES
               X      Y      Z        X      Y      Z        X      Y      Z
 O         -0.005 -0.002  0.005    0.012  0.087 -0.027   -0.010  0.015 -0.017
 C         -0.001  0.002 -0.002    0.040  0.032 -0.015    0.000 -0.001  0.001
 H          0.002 -0.009 -0.003    0.024  0.084 -0.012   -0.021  0.021  0.009
 C         -0.014 -0.003  0.000   -0.029  0.028  0.031    0.018  0.003  0.025
 H         -0.030 -0.010  0.008    0.031  0.083 -0.005    0.053 -0.005  0.010
 O         -0.028  0.020 -0.012    0.003 -0.064  0.143    0.007  0.010  0.075
 C         -0.001 -0.057 -0.015   -0.028 -0.027  0.124    0.009 -0.029  0.047
 H         -0.007 -0.020 -0.014    0.033 -0.061  0.156    0.048 -0.038  0.070
 C         -0.009  0.005 -0.006    0.033 -0.013  0.022    0.020 -0.021  0.018
 O         -0.009  0.015  0.006    0.036 -0.047 -0.026    0.030 -0.042 -0.021
 O          0.001 -0.005 -0.009    0.002  0.023  0.029    0.003  0.011  0.024
 H          0.011 -0.004  0.001   -0.046  0.006  0.005    0.000  0.027 -0.010
 C          0.013  0.005  0.004    0.052 -0.009 -0.077    0.020 -0.001 -0.027
 H          0.011  0.009  0.004    0.126 -0.051 -0.096    0.031  0.000 -0.028
 O          0.011  0.025 -0.001    0.063  0.005  0.005    0.037 -0.045 -0.031
 H         -0.002 -0.012 -0.131    0.121 -0.124 -0.415    0.021  0.139  0.591
 C          0.013 -0.009  0.011   -0.040 -0.050 -0.076    0.011  0.035 -0.037
 H          0.014 -0.005  0.009   -0.075 -0.131 -0.047    0.044  0.046 -0.050
 O          0.002 -0.015  0.002    0.042  0.001  0.049    0.002  0.048 -0.033
 H         -0.017 -0.025  0.011    0.333  0.054 -0.070   -0.325  0.142  0.086
 C          0.013 -0.011  0.001   -0.097 -0.009 -0.031    0.004  0.016  0.016
 H          0.021 -0.008 -0.004   -0.175 -0.008  0.008    0.002 -0.010  0.021
 O          0.015 -0.012 -0.002   -0.022 -0.012  0.054   -0.065  0.000 -0.015
 H         -0.036 -0.009 -0.058   -0.354  0.012 -0.293    0.334 -0.010  0.475
 C         -0.074 -0.120 -0.007   -0.010  0.026 -0.047    0.012 -0.016 -0.019
 H         -0.102 -0.097  0.197    0.024  0.002 -0.167    0.027 -0.025 -0.060
 H         -0.184 -0.292 -0.067   -0.054  0.188 -0.055    0.006  0.038 -0.018
 C          0.068 -0.069  0.003   -0.037 -0.018  0.027   -0.018 -0.028 -0.010
 H          0.058 -0.071 -0.004   -0.044 -0.123  0.021   -0.020 -0.069 -0.012
 C          0.070 -0.028 -0.004   -0.023  0.011 -0.001   -0.036 -0.003 -0.015
 H          0.082 -0.038 -0.073    0.002 -0.003 -0.048   -0.032 -0.005 -0.017
 H          0.055  0.052 -0.007    0.003  0.056  0.012   -0.042  0.002 -0.018
 C          0.038 -0.043  0.083   -0.044 -0.011 -0.008   -0.037 -0.000 -0.011
 H         -0.110 -0.159  0.247   -0.054 -0.038  0.007   -0.034  0.009 -0.015
 H          0.235  0.023  0.201   -0.028  0.016  0.004   -0.041  0.005 -0.013
 C         -0.005 -0.013 -0.091   -0.026 -0.022 -0.061   -0.009 -0.012 -0.013
 H          0.020 -0.067 -0.084   -0.042 -0.058 -0.073   -0.022 -0.019 -0.019
 C          0.016  0.056 -0.063   -0.013 -0.002 -0.034   -0.001  0.003 -0.001
 O          0.044  0.030 -0.001   -0.000  0.007  0.008   -0.001  0.004  0.001
 O         -0.076  0.128  0.030   -0.002  0.011  0.028   -0.011  0.005 -0.004
 H         -0.114  0.228 -0.104   -0.051 -0.009 -0.136    0.004  0.024  0.045
 C          0.045 -0.072  0.005    0.008  0.017 -0.056   -0.013 -0.025 -0.044
 H          0.057 -0.096  0.006    0.011  0.029 -0.065   -0.018 -0.012 -0.043
 C          0.005  0.102 -0.047    0.057 -0.030 -0.039    0.041  0.018 -0.035
 H         -0.130  0.218  0.058    0.085 -0.050 -0.054    0.021  0.053  0.019
 H          0.110  0.190 -0.208    0.050 -0.023  0.052    0.075  0.058 -0.014
 H          0.010  0.135 -0.067    0.102 -0.070 -0.061    0.101  0.009 -0.086
 C         -0.081  0.006  0.082   -0.014  0.062 -0.003   -0.022  0.011  0.037
 H         -0.172 -0.066  0.230   -0.046  0.038  0.055   -0.038  0.004  0.100
 H         -0.123  0.193  0.035   -0.019  0.148 -0.019   -0.005  0.115  0.029
 H         -0.095  0.011  0.097   -0.027  0.050  0.019   -0.044 -0.031  0.088
 TransDip  -0.024 -0.015 -0.071   -0.051 -0.006 -0.247    0.016  0.086  0.271

 Mode:                31                     32                     33
 Frequency:       408.24                 426.20                 445.82
 Force Cnst:      0.2762                 0.5483                 0.4084
 Red. Mass:       2.8132                 5.1234                 3.4877
 IR Active:          YES                    YES                    YES
 IR Intens:       10.904                  9.176                  8.008
 Raman Active:       YES                    YES                    YES
               X      Y      Z        X      Y      Z        X      Y      Z
 O         -0.054 -0.069 -0.011   -0.013  0.194  0.040    0.022  0.035 -0.058
 C         -0.043 -0.040  0.022    0.034  0.023 -0.010    0.009  0.015 -0.055
 H         -0.086 -0.063  0.042    0.077  0.021 -0.031   -0.003  0.115 -0.057
 C          0.020 -0.001 -0.023   -0.086  0.130  0.034    0.116  0.007  0.066
 H          0.061  0.005 -0.043   -0.153  0.180  0.060    0.192 -0.065  0.039
 O         -0.032  0.138  0.059   -0.087  0.137 -0.045    0.102  0.052  0.049
 C          0.035 -0.037  0.013    0.032  0.023 -0.097    0.173  0.052 -0.063
 H          0.084 -0.045  0.042    0.044  0.058 -0.085    0.240  0.118 -0.011
 C         -0.003 -0.025  0.015   -0.058 -0.004 -0.005    0.038  0.003  0.023
 O          0.018 -0.024 -0.013   -0.012  0.063  0.013    0.020 -0.025  0.013
 O          0.003 -0.001  0.013    0.009  0.009 -0.032   -0.021  0.048  0.042
 H          0.038  0.033 -0.013    0.104  0.069 -0.037   -0.129  0.009 -0.010
 C         -0.021  0.013  0.034    0.140 -0.065 -0.082   -0.071 -0.035 -0.089
 H         -0.034 -0.008  0.039    0.210 -0.083 -0.100   -0.023 -0.018 -0.107
 O         -0.042  0.071  0.016    0.157  0.014 -0.054   -0.092 -0.038  0.068
 H         -0.076 -0.030 -0.344    0.085  0.064  0.087   -0.037 -0.054  0.037
 C          0.022  0.046  0.004   -0.005 -0.174 -0.031   -0.026 -0.047 -0.028
 H          0.004  0.062  0.006   -0.006 -0.255 -0.012    0.064 -0.116 -0.055
 O         -0.015  0.069  0.007   -0.042 -0.186  0.068    0.014 -0.037  0.026
 H          0.123  0.036 -0.044   -0.203 -0.113  0.126   -0.011  0.019  0.030
 C          0.063 -0.007 -0.041   -0.077 -0.022 -0.011    0.007 -0.009  0.065
 H          0.078  0.002 -0.052   -0.106 -0.009  0.003   -0.029 -0.108  0.095
 O          0.080 -0.051 -0.005   -0.094 -0.074  0.051   -0.028  0.029 -0.010
 H         -0.227 -0.023 -0.304   -0.135 -0.038  0.133   -0.183  0.023 -0.236
 C          0.081 -0.009 -0.005    0.045 -0.004  0.021   -0.005 -0.122 -0.015
 H          0.142 -0.041 -0.085    0.051 -0.002  0.085   -0.186 -0.025  0.213
 H          0.166  0.074  0.039    0.125 -0.093  0.050   -0.036 -0.397 -0.047
 C         -0.013 -0.048 -0.039    0.037 -0.001 -0.058    0.060  0.090 -0.079
 H         -0.003 -0.068 -0.034    0.049  0.080 -0.050    0.089  0.210 -0.059
 C         -0.066 -0.011 -0.020   -0.010 -0.023 -0.006   -0.061  0.090 -0.005
 H         -0.111  0.013  0.039   -0.080  0.018  0.116    0.028  0.054  0.054
 H         -0.094 -0.081 -0.037   -0.069 -0.148 -0.038   -0.153  0.094 -0.048
 C         -0.020  0.040 -0.039    0.054  0.043 -0.009   -0.136  0.017 -0.012
 H          0.049  0.130 -0.122    0.077  0.107 -0.043   -0.108 -0.005 -0.035
 H         -0.120 -0.001 -0.100    0.008  0.009 -0.037   -0.152  0.048 -0.020
 C          0.022  0.019  0.076    0.037  0.044  0.082   -0.037 -0.039 -0.035
 H         -0.015  0.067  0.064    0.017  0.115  0.081   -0.050 -0.070 -0.045
 C          0.002 -0.008  0.065    0.006 -0.006  0.071    0.007  0.001 -0.012
 O         -0.025 -0.006 -0.011   -0.020 -0.010 -0.006    0.012 -0.018 -0.007
 O          0.007 -0.043 -0.040    0.016 -0.046 -0.050   -0.011  0.010  0.007
 H          0.077 -0.046  0.198    0.122 -0.037  0.312   -0.037  0.013 -0.083
 C         -0.041 -0.085 -0.072   -0.018 -0.058  0.010   -0.063 -0.015  0.014
 H         -0.049 -0.069 -0.065   -0.023 -0.060  0.021   -0.078 -0.014  0.033
 C          0.064  0.054 -0.063   -0.015  0.036  0.000   -0.027  0.017  0.044
 H         -0.003  0.155  0.088   -0.081  0.103  0.074   -0.052  0.046  0.082
 H          0.152  0.147 -0.072    0.038  0.080 -0.084   -0.003  0.042  0.033
 H          0.184  0.062 -0.180   -0.001  0.066 -0.028   -0.001  0.021  0.015
 C         -0.041 -0.038  0.091   -0.014 -0.071  0.044    0.027 -0.071  0.019
 H         -0.047 -0.030  0.200    0.005 -0.052  0.049    0.120  0.014 -0.050
 H          0.009  0.152  0.086    0.011 -0.054  0.053    0.080 -0.154  0.056
 H         -0.085 -0.140  0.205   -0.022 -0.104  0.075    0.033 -0.141  0.055
 TransDip   0.025 -0.075 -0.070    0.016  0.003  0.096   -0.033 -0.010 -0.084

 Mode:                34                     35                     36
 Frequency:       460.40                 463.21                 474.70
 Force Cnst:      0.2406                 0.2712                 0.2410
 Red. Mass:       1.9262                 2.1449                 1.8152
 IR Active:          YES                    YES                    YES
 IR Intens:       28.497                 40.029                 65.798
 Raman Active:       YES                    YES                    YES
               X      Y      Z        X      Y      Z        X      Y      Z
 O         -0.039 -0.007 -0.002    0.043  0.006  0.002    0.026 -0.021 -0.025
 C         -0.027 -0.006 -0.005    0.034 -0.002  0.028    0.021  0.038 -0.047
 H         -0.048  0.017  0.003    0.055 -0.080  0.025    0.019  0.111 -0.051
 C         -0.018 -0.018  0.037    0.018  0.035 -0.065    0.004 -0.047  0.033
 H         -0.014 -0.045  0.036    0.030  0.112 -0.078    0.003 -0.125  0.040
 O         -0.041  0.008  0.036    0.044  0.021 -0.008   -0.031  0.007 -0.005
 C          0.019 -0.043 -0.021    0.019 -0.042  0.029   -0.043  0.056 -0.002
 H          0.066 -0.054  0.008    0.003 -0.106  0.014   -0.055  0.104 -0.005
 C         -0.000 -0.024  0.018   -0.011  0.031 -0.032    0.055  0.015  0.004
 O          0.024 -0.026 -0.018   -0.039  0.046  0.024    0.014 -0.037 -0.004
 O          0.005  0.006  0.017   -0.003 -0.021 -0.035   -0.005  0.015  0.026
 H          0.035  0.039 -0.012   -0.017 -0.056  0.017   -0.158 -0.083  0.036
 C          0.016  0.009 -0.031   -0.000 -0.001  0.084   -0.029  0.029 -0.047
 H          0.044  0.004 -0.039   -0.059 -0.013  0.102   -0.013  0.066 -0.058
 O          0.020  0.029 -0.000   -0.002 -0.019 -0.024   -0.022 -0.013  0.025
 H          0.012  0.011 -0.064    0.007 -0.032 -0.060    0.064 -0.055 -0.084
 C          0.016  0.019 -0.030   -0.034 -0.016  0.047   -0.015  0.003 -0.003
 H          0.042  0.013 -0.042   -0.128  0.011  0.085    0.032 -0.012 -0.020
 O          0.014  0.046 -0.007   -0.048 -0.054  0.013    0.002 -0.000 -0.005
 H          0.106  0.055 -0.044    0.306 -0.185 -0.113    0.520 -0.123 -0.198
 C          0.012 -0.013  0.017   -0.032  0.009 -0.060   -0.009 -0.019  0.058
 H          0.004 -0.040  0.024   -0.027  0.078 -0.067   -0.015 -0.052  0.067
 O         -0.005 -0.012 -0.001    0.019 -0.005  0.008   -0.038  0.031 -0.010
 H         -0.033 -0.010 -0.029    0.271 -0.022  0.276    0.245 -0.009  0.209
 C          0.025 -0.081 -0.015   -0.015 -0.070 -0.038   -0.057  0.067  0.000
 H          0.035 -0.079  0.026   -0.014 -0.065 -0.011   -0.034  0.063  0.064
 H          0.051 -0.120 -0.006   -0.036 -0.074 -0.047   -0.128  0.037 -0.033
 C         -0.009 -0.007 -0.020   -0.006  0.005  0.077    0.015  0.003 -0.021
 H         -0.040  0.018 -0.034    0.042 -0.029  0.099    0.010  0.002 -0.023
 C         -0.012 -0.055 -0.032   -0.003  0.122  0.045    0.019 -0.019  0.002
 H         -0.005 -0.055 -0.002    0.088  0.065 -0.165   -0.045  0.016  0.094
 H         -0.034 -0.065 -0.041    0.081  0.318  0.090   -0.010 -0.121 -0.015
 C         -0.020 -0.050  0.001   -0.100  0.028 -0.009    0.079  0.032  0.011
 H         -0.030 -0.025  0.007   -0.008 -0.019 -0.089   -0.017 -0.006  0.110
 H         -0.004 -0.079  0.007   -0.186  0.047 -0.058    0.181  0.085  0.075
 C          0.005 -0.032  0.019   -0.038 -0.016 -0.033    0.007  0.042 -0.061
 H         -0.022 -0.024  0.011   -0.064 -0.039 -0.045    0.002  0.087 -0.054
 C          0.040  0.028  0.038    0.018  0.002  0.006   -0.031 -0.015 -0.007
 O          0.033  0.018  0.003    0.027 -0.035  0.013   -0.024  0.005  0.034
 O         -0.056  0.043 -0.067    0.000 -0.009 -0.041    0.027 -0.050 -0.026
 H          0.184  0.255  0.750    0.150  0.075  0.469    0.166 -0.041  0.449
 C          0.031  0.079  0.052    0.001 -0.001 -0.030   -0.009 -0.046 -0.009
 H          0.017  0.102  0.054    0.014 -0.006 -0.041   -0.005 -0.062 -0.005
 C         -0.050 -0.010  0.051    0.038 -0.012 -0.025    0.008  0.009 -0.016
 H         -0.004 -0.082 -0.057    0.048 -0.019 -0.029   -0.027  0.054  0.044
 H         -0.116 -0.083  0.040    0.046  0.006  0.040    0.041  0.040 -0.051
 H         -0.150 -0.006  0.144    0.081 -0.047 -0.048    0.033  0.027 -0.049
 C          0.024  0.071 -0.062    0.001  0.021  0.004   -0.015 -0.053  0.032
 H          0.002  0.041 -0.131   -0.009  0.016  0.046   -0.002 -0.039  0.051
 H         -0.020 -0.043 -0.065   -0.004  0.075 -0.007    0.006 -0.020  0.036
 H          0.047  0.167 -0.149   -0.003  0.002  0.020   -0.024 -0.089  0.065
 TransDip   0.104 -0.012  0.135    0.168 -0.010  0.113    0.242 -0.056  0.077

 Mode:                37                     38                     39
 Frequency:       480.48                 492.92                 504.03
 Force Cnst:      0.2438                 0.3538                 0.3261
 Red. Mass:       1.7921                 2.4711                 2.1790
 IR Active:          YES                    YES                    YES
 IR Intens:       45.439                 17.094                 23.510
 Raman Active:       YES                    YES                    YES
               X      Y      Z        X      Y      Z        X      Y      Z
 O          0.010  0.006 -0.009   -0.074 -0.010  0.019    0.015  0.014 -0.001
 C          0.011 -0.006  0.017   -0.061 -0.046  0.045    0.013 -0.032  0.057
 H          0.009 -0.050  0.022   -0.089 -0.100  0.062    0.013 -0.135  0.065
 C          0.022  0.023 -0.016   -0.040 -0.012  0.037    0.038  0.030 -0.040
 H          0.067  0.070 -0.041   -0.028  0.011  0.028    0.097  0.136 -0.078
 O          0.025  0.041  0.055   -0.015 -0.073  0.041    0.086 -0.061  0.073
 C          0.037  0.041  0.012    0.072 -0.029 -0.044    0.032  0.061  0.056
 H          0.074  0.093  0.040    0.142 -0.011  0.001    0.062  0.133  0.081
 C         -0.004  0.010 -0.012   -0.061 -0.044  0.019   -0.036  0.006 -0.019
 O         -0.013  0.015  0.007    0.011  0.006 -0.019   -0.029  0.043  0.014
 O          0.000 -0.009 -0.014    0.010 -0.014 -0.006   -0.001 -0.019 -0.033
 H         -0.009 -0.026  0.009    0.223  0.136 -0.048    0.091  0.028 -0.016
 C          0.005  0.004  0.045    0.058  0.002  0.022    0.010 -0.025  0.084
 H         -0.020 -0.015  0.054    0.079 -0.054  0.021   -0.029 -0.082  0.104
 O          0.005  0.002 -0.015    0.070  0.059 -0.037    0.001 -0.013 -0.026
 H          0.019 -0.033 -0.125    0.010  0.030 -0.159   -0.054  0.020  0.066
 C         -0.029 -0.004  0.011    0.006  0.031 -0.047   -0.022  0.008  0.003
 H         -0.090  0.009  0.037   -0.028  0.053 -0.035   -0.125  0.034  0.043
 O         -0.040 -0.012  0.011   -0.008  0.082 -0.007    0.005  0.009  0.003
 H          0.498 -0.147 -0.187    0.355  0.048 -0.147   -0.364  0.113  0.138
 C         -0.024 -0.006 -0.040   -0.014 -0.020 -0.023   -0.022  0.013 -0.081
 H         -0.029  0.024 -0.037   -0.031 -0.021 -0.012   -0.040  0.058 -0.078
 O          0.003 -0.018 -0.006    0.003 -0.028 -0.009    0.052 -0.017  0.012
 H          0.346 -0.039  0.364    0.230 -0.038  0.253   -0.153  0.007 -0.168
 C          0.034  0.026  0.024    0.008 -0.084 -0.020   -0.038  0.041 -0.001
 H         -0.010  0.039 -0.075   -0.058 -0.041  0.231   -0.076  0.066  0.090
 H          0.088  0.078  0.051   -0.066 -0.325 -0.068   -0.157 -0.012 -0.058
 C          0.000  0.015 -0.076    0.045  0.025 -0.023    0.007  0.031 -0.067
 H         -0.048  0.035 -0.098    0.069  0.089 -0.009   -0.041  0.029 -0.090
 C         -0.027 -0.101 -0.056   -0.011  0.080  0.022   -0.015 -0.055 -0.039
 H         -0.017 -0.093  0.102   -0.059  0.105  0.058   -0.063 -0.017  0.173
 H         -0.109 -0.209 -0.097   -0.052  0.036  0.001   -0.105 -0.236 -0.086
 C         -0.015 -0.084 -0.007    0.018  0.104  0.003    0.049 -0.004  0.002
 H         -0.028 -0.017 -0.008   -0.032  0.051  0.061   -0.114 -0.041  0.164
 H         -0.006 -0.144 -0.007    0.071  0.191  0.042    0.229  0.069  0.112
 C          0.009 -0.050  0.050    0.008  0.050 -0.057    0.008  0.003 -0.103
 H          0.038 -0.085  0.057   -0.035  0.104 -0.071   -0.004  0.032 -0.101
 C          0.024  0.015 -0.012   -0.052 -0.021  0.008   -0.039 -0.015 -0.031
 O          0.021  0.030 -0.021   -0.064 -0.002  0.003   -0.029  0.041  0.036
 O         -0.040  0.060  0.029    0.041 -0.071  0.021   -0.005 -0.029 -0.012
 H         -0.145  0.100 -0.332   -0.059 -0.236 -0.317    0.132  0.016  0.459
 C         -0.027  0.009  0.008    0.019  0.013  0.034   -0.039 -0.003 -0.006
 H         -0.042  0.020  0.020    0.011  0.015  0.040   -0.050 -0.005  0.006
 C         -0.026  0.006  0.022   -0.022  0.008  0.032   -0.015  0.004  0.014
 H         -0.021  0.006  0.028   -0.036  0.003  0.005   -0.011  0.015  0.041
 H         -0.035 -0.006  0.009   -0.027 -0.004 -0.016   -0.014  0.006  0.017
 H         -0.034  0.023  0.021   -0.071  0.020  0.071    0.005  0.017 -0.011
 C          0.003 -0.014 -0.005    0.014  0.007 -0.009    0.002 -0.030  0.008
 H          0.036  0.012 -0.050    0.013  0.002 -0.034    0.052  0.017 -0.025
 H          0.027 -0.064  0.014   -0.005 -0.043 -0.010    0.038 -0.063  0.030
 H          0.004 -0.028  0.003    0.028  0.039 -0.045    0.002 -0.078  0.038
 TransDip   0.195 -0.032 -0.088    0.110  0.007 -0.074   -0.117  0.034  0.096

 Mode:                40                     41                     42
 Frequency:       518.86                 554.36                 569.65
 Force Cnst:      0.4594                 0.6547                 0.8095
 Red. Mass:       2.8965                 3.6161                 4.2339
 IR Active:          YES                    YES                    YES
 IR Intens:        8.614                 41.005                 33.255
 Raman Active:       YES                    YES                    YES
               X      Y      Z        X      Y      Z        X      Y      Z
 O          0.058  0.000 -0.031   -0.011  0.185  0.027   -0.025  0.180 -0.014
 C          0.063  0.052 -0.030   -0.044 -0.001  0.004   -0.016  0.119  0.055
 H          0.068  0.065 -0.034    0.005  0.071 -0.021   -0.036  0.121  0.065
 C          0.021  0.014 -0.043    0.072  0.121  0.027   -0.067  0.021  0.059
 H          0.052  0.042 -0.061    0.006  0.116  0.063   -0.112  0.060  0.075
 O         -0.024  0.115  0.060    0.104 -0.007 -0.072   -0.050 -0.074  0.028
 C          0.001 -0.118  0.032   -0.034 -0.047  0.036   -0.013  0.044 -0.017
 H          0.054 -0.181  0.057   -0.129 -0.124 -0.029    0.014  0.138  0.007
 C          0.078  0.058 -0.029   -0.079 -0.068  0.045    0.026  0.072  0.011
 O         -0.013 -0.014  0.009    0.025 -0.009 -0.028   -0.005 -0.058 -0.117
 O          0.002  0.003  0.000   -0.002 -0.010  0.022    0.072 -0.062  0.024
 H         -0.297 -0.229  0.098    0.439  0.332 -0.124   -0.052 -0.277  0.297
 C         -0.041  0.028  0.024   -0.066 -0.051 -0.070   -0.062  0.070  0.055
 H         -0.087  0.079  0.032   -0.071 -0.064 -0.068   -0.131  0.061  0.077
 O         -0.042 -0.049  0.011   -0.134 -0.001  0.068   -0.081 -0.049  0.010
 H          0.028 -0.038  0.075   -0.121 -0.024  0.001    0.019 -0.043  0.069
 C         -0.023 -0.011  0.054    0.086 -0.014  0.003   -0.020  0.023  0.018
 H         -0.063 -0.007  0.071    0.251 -0.052 -0.064   -0.112  0.058  0.051
 O          0.000 -0.067  0.001   -0.061 -0.008  0.020    0.048  0.008 -0.025
 H         -0.114 -0.100  0.050    0.262 -0.125 -0.095   -0.120  0.042  0.037
 C         -0.008  0.007 -0.024    0.141  0.017  0.019    0.012 -0.093 -0.059
 H          0.005  0.038 -0.035    0.233 -0.041 -0.021    0.036 -0.154 -0.066
 O          0.019  0.004  0.001    0.022 -0.111 -0.041    0.133 -0.135 -0.050
 H          0.017  0.003 -0.007    0.056 -0.065  0.183    0.146 -0.127  0.009
 C          0.047 -0.099 -0.019   -0.002 -0.004  0.012   -0.035  0.055 -0.002
 H          0.103 -0.121  0.119    0.042 -0.026  0.017   -0.027  0.048 -0.098
 H         -0.011 -0.178 -0.049   -0.059  0.023 -0.011    0.010  0.131  0.022
 C         -0.042 -0.091 -0.008   -0.077 -0.047  0.055    0.086 -0.005 -0.060
 H         -0.111 -0.138 -0.045   -0.106 -0.112  0.037    0.090  0.015 -0.056
 C         -0.061 -0.038 -0.065   -0.003 -0.037 -0.019   -0.031  0.030 -0.012
 H         -0.205  0.033 -0.006   -0.040 -0.024 -0.064   -0.032  0.030 -0.011
 H         -0.085 -0.131 -0.078    0.068 -0.025  0.015   -0.119  0.055 -0.052
 C          0.064  0.091 -0.000    0.052  0.000  0.002   -0.085  0.026 -0.008
 H         -0.095  0.115  0.148   -0.053 -0.009  0.104    0.016  0.044 -0.109
 H          0.219  0.160  0.096    0.162  0.041  0.070   -0.197 -0.008 -0.076
 C          0.049  0.053 -0.033    0.026  0.005 -0.044   -0.050  0.014  0.028
 H         -0.003  0.138 -0.047    0.038  0.025 -0.035   -0.040 -0.022  0.028
 C         -0.044 -0.012  0.035   -0.022 -0.013 -0.021    0.009  0.016 -0.002
 O         -0.070  0.025 -0.005   -0.022  0.032  0.011    0.025 -0.057  0.002
 O          0.014 -0.058  0.012   -0.009 -0.016  0.011    0.030  0.014 -0.014
 H         -0.061 -0.181 -0.244   -0.004 -0.017  0.026    0.044 -0.013  0.035
 C          0.055  0.056  0.042   -0.037  0.032 -0.032    0.147 -0.059  0.086
 H          0.031  0.115  0.041   -0.035  0.054 -0.045    0.130 -0.055  0.100
 C         -0.028  0.002  0.031    0.008 -0.010 -0.013   -0.005  0.007  0.012
 H         -0.008 -0.051 -0.063    0.068 -0.048 -0.032   -0.135  0.066 -0.005
 H         -0.076 -0.055 -0.006   -0.020 -0.023  0.095    0.037  0.009 -0.264
 H         -0.131  0.007  0.125    0.057 -0.043 -0.042   -0.177  0.083  0.134
 C          0.015  0.091 -0.044    0.005  0.045 -0.018   -0.009 -0.045  0.024
 H         -0.064  0.011 -0.052    0.013  0.055 -0.010   -0.130 -0.166  0.046
 H         -0.055  0.061 -0.072    0.015  0.065 -0.018   -0.096 -0.041 -0.017
 H          0.027  0.218 -0.136   -0.001  0.023  0.001   -0.004  0.115 -0.081
 TransDip  -0.075 -0.049 -0.029    0.199  0.039 -0.027   -0.102  0.072  0.136

 Mode:                43                     44                     45
 Frequency:       573.96                 603.38                 615.94
 Force Cnst:      0.5241                 0.7330                 0.3352
 Red. Mass:       2.7004                 3.4173                 1.4995
 IR Active:          YES                    YES                    YES
 IR Intens:       11.917                 14.758                 62.747
 Raman Active:       YES                    YES                    YES
               X      Y      Z        X      Y      Z        X      Y      Z
 O          0.030 -0.046  0.004    0.080  0.089 -0.079    0.051 -0.016 -0.018
 C          0.015 -0.065 -0.014    0.097 -0.039  0.145    0.028  0.063 -0.028
 H          0.040 -0.072 -0.025    0.089 -0.220  0.161    0.041  0.107 -0.036
 C          0.062  0.008 -0.026    0.087 -0.078  0.107    0.009 -0.048 -0.010
 H          0.086 -0.007 -0.034    0.064 -0.270  0.136    0.025 -0.058 -0.017
 O          0.064  0.008 -0.011   -0.023  0.092 -0.050   -0.021  0.033  0.011
 C         -0.034  0.011  0.042   -0.041 -0.018 -0.036   -0.001  0.000 -0.005
 H         -0.075  0.067  0.021   -0.091 -0.074 -0.069    0.012 -0.004  0.003
 C         -0.035 -0.051 -0.002   -0.028  0.035 -0.040   -0.018  0.001  0.020
 O          0.001  0.036  0.060   -0.052  0.062  0.016   -0.015 -0.027 -0.022
 O         -0.044  0.024 -0.015   -0.004 -0.030 -0.062   -0.044 -0.047  0.044
 H          0.173  0.252 -0.203    0.061 -0.033  0.020    0.729  0.539 -0.185
 C          0.016 -0.056 -0.029    0.010 -0.110  0.076   -0.017  0.077  0.009
 H          0.044 -0.078 -0.035    0.033 -0.405  0.103   -0.038  0.150  0.007
 O          0.006  0.017  0.008   -0.034 -0.027 -0.005    0.009 -0.024 -0.007
 H         -0.047  0.014 -0.024   -0.113 -0.015  0.011    0.106 -0.031  0.004
 C          0.020 -0.011 -0.016   -0.091 -0.010 -0.137   -0.057  0.012  0.033
 H          0.088 -0.032 -0.042   -0.115  0.008 -0.127   -0.143  0.025  0.069
 O         -0.032  0.006  0.015    0.036  0.122  0.003    0.032 -0.027 -0.011
 H          0.084 -0.012 -0.028    0.098  0.355 -0.047   -0.066 -0.027  0.028
 C          0.017  0.049  0.028   -0.040 -0.100  0.087   -0.048 -0.036 -0.005
 H          0.016  0.065  0.028   -0.215 -0.338  0.199   -0.081 -0.050  0.013
 O         -0.056  0.047  0.018   -0.001  0.015 -0.013    0.018  0.017  0.001
 H         -0.074  0.051  0.006    0.077 -0.042 -0.124    0.055 -0.011 -0.058
 C         -0.035  0.062  0.005   -0.008 -0.006 -0.002    0.001 -0.006 -0.004
 H          0.023  0.029 -0.139    0.023 -0.021 -0.003   -0.002 -0.004  0.005
 H         -0.030  0.225  0.018    0.016 -0.005  0.008    0.008 -0.017 -0.002
 C          0.048 -0.075 -0.044   -0.034 -0.032  0.034    0.001  0.003 -0.002
 H         -0.006 -0.134 -0.073   -0.031 -0.041  0.033    0.001  0.009 -0.001
 C         -0.084 -0.008 -0.071    0.005 -0.019 -0.002    0.003 -0.001  0.001
 H         -0.142  0.017 -0.083   -0.017 -0.013 -0.060    0.002  0.001  0.011
 H         -0.167  0.014 -0.107    0.055  0.012  0.022    0.001 -0.011 -0.000
 C         -0.089  0.049 -0.018    0.024  0.001  0.004    0.004 -0.001  0.001
 H         -0.077  0.093 -0.040    0.013  0.013  0.013    0.005  0.002 -0.000
 H         -0.115  0.047 -0.034    0.034 -0.012  0.008    0.003 -0.006 -0.000
 C         -0.038  0.022 -0.005    0.002  0.014  0.020   -0.000  0.002  0.007
 H         -0.019 -0.005  0.001    0.003  0.031  0.022   -0.007  0.007  0.004
 C         -0.008  0.009 -0.018    0.005  0.008  0.016    0.003  0.003  0.010
 O          0.010 -0.044  0.012    0.001 -0.011 -0.005    0.001 -0.003 -0.003
 O          0.030 -0.000 -0.006    0.007  0.005 -0.005    0.001  0.002 -0.002
 H          0.043 -0.045  0.038   -0.004 -0.010 -0.044   -0.002 -0.001 -0.013
 C          0.198 -0.057  0.107   -0.007  0.006 -0.009   -0.006  0.002 -0.003
 H          0.167 -0.016  0.119   -0.004  0.015 -0.014   -0.006 -0.002 -0.001
 C         -0.000  0.006  0.010    0.004 -0.002 -0.010   -0.001  0.000  0.001
 H         -0.137  0.054 -0.038    0.023 -0.015 -0.019    0.008 -0.005  0.001
 H          0.029 -0.016 -0.322   -0.003 -0.005  0.024    0.000  0.003  0.005
 H         -0.233  0.102  0.179    0.019 -0.016 -0.016    0.003  0.001 -0.003
 C         -0.006 -0.014  0.015    0.000  0.013 -0.005   -0.000 -0.001  0.000
 H         -0.201 -0.206  0.062   -0.009  0.006  0.005    0.008  0.008 -0.004
 H         -0.140  0.017 -0.051   -0.004  0.029 -0.009    0.004 -0.005  0.003
 H         -0.005  0.231 -0.139   -0.003  0.017 -0.003    0.001 -0.009  0.004
 TransDip   0.041 -0.001 -0.103   -0.004 -0.122  0.015    0.179  0.169 -0.060

 Mode:                46                     47                     48
 Frequency:       660.11                 669.58                 697.60
 Force Cnst:      1.0393                 1.2674                 1.1064
 Red. Mass:       4.0481                 4.7980                 3.8588
 IR Active:          YES                    YES                    YES
 IR Intens:       22.684                 14.636                 31.556
 Raman Active:       YES                    YES                    YES
               X      Y      Z        X      Y      Z        X      Y      Z
 O          0.013  0.102  0.005   -0.016  0.047  0.010   -0.108 -0.006  0.063
 C          0.062 -0.072 -0.117    0.009 -0.024 -0.055   -0.135 -0.026 -0.076
 H          0.146 -0.138 -0.150    0.036 -0.055 -0.065   -0.163 -0.007 -0.063
 C         -0.046  0.034  0.044   -0.023  0.000  0.044    0.150  0.031  0.085
 H         -0.095  0.088  0.059   -0.079 -0.014  0.071    0.165  0.012  0.091
 O         -0.062 -0.040  0.038   -0.039  0.019 -0.047    0.164  0.067 -0.112
 C         -0.015 -0.006 -0.021    0.000  0.021 -0.020    0.012 -0.004 -0.010
 H          0.035  0.001  0.009   -0.048  0.038 -0.047   -0.129 -0.105 -0.100
 C          0.093 -0.178 -0.065    0.039 -0.080 -0.024   -0.069 -0.073  0.050
 O          0.094 -0.012  0.208    0.046 -0.012  0.082    0.048 -0.011 -0.025
 O         -0.099  0.081 -0.090   -0.035  0.034 -0.036    0.047  0.040  0.032
 H         -0.300  0.226 -0.614   -0.157  0.068 -0.247   -0.270 -0.188  0.102
 C         -0.023  0.028  0.044   -0.006  0.037  0.031    0.010  0.112  0.039
 H         -0.094  0.159  0.050   -0.033  0.115  0.029    0.021  0.304  0.011
 O         -0.040 -0.024  0.003    0.004 -0.010 -0.010    0.093  0.013 -0.046
 H          0.007 -0.025  0.017    0.039 -0.011 -0.001    0.143  0.008 -0.050
 C         -0.029  0.041  0.050   -0.050  0.019  0.019   -0.142  0.017  0.023
 H         -0.134  0.115  0.081   -0.143  0.062  0.052   -0.371  0.048  0.121
 O          0.019  0.052 -0.031    0.027  0.023 -0.018    0.046 -0.038 -0.003
 H         -0.050  0.024 -0.003   -0.040  0.042  0.005   -0.062  0.012  0.035
 C         -0.018 -0.033 -0.041   -0.034 -0.051 -0.002   -0.083 -0.090  0.015
 H          0.004 -0.061 -0.049   -0.067 -0.121  0.022   -0.251 -0.318  0.125
 O          0.068 -0.061 -0.021    0.037 -0.025 -0.010    0.030  0.003 -0.001
 H          0.078 -0.057  0.014    0.065 -0.044 -0.040    0.115 -0.052 -0.095
 C         -0.028 -0.012 -0.033    0.060  0.030  0.071   -0.003  0.024  0.022
 H         -0.028 -0.010 -0.001    0.057  0.027  0.013   -0.006  0.027  0.024
 H         -0.008 -0.040 -0.025    0.057  0.050  0.068   -0.002  0.022  0.022
 C          0.010  0.011 -0.009   -0.002  0.001 -0.003   -0.049 -0.046  0.057
 H          0.017  0.031 -0.004    0.040  0.014  0.018   -0.071 -0.076  0.042
 C          0.039 -0.012  0.016   -0.063  0.060  0.012   -0.024 -0.050 -0.038
 H          0.019  0.002  0.079    0.009  0.012 -0.193   -0.048 -0.044 -0.097
 H          0.036 -0.082  0.012   -0.055  0.284  0.022    0.046 -0.022 -0.004
 C          0.021 -0.015  0.003   -0.030  0.041  0.013   -0.007 -0.012 -0.014
 H          0.026 -0.055  0.007    0.062  0.135 -0.095   -0.092 -0.000  0.064
 H          0.030 -0.067  0.004   -0.166  0.152 -0.056    0.083 -0.015  0.037
 C         -0.060  0.041  0.029    0.159 -0.103 -0.037   -0.023  0.023 -0.012
 H         -0.123  0.087  0.004    0.322 -0.233  0.026    0.000  0.030 -0.001
 C         -0.007  0.062  0.067    0.046 -0.170 -0.162   -0.042  0.029 -0.027
 O         -0.006 -0.089 -0.007    0.035  0.238  0.005   -0.017 -0.045  0.022
 O          0.058  0.060 -0.040   -0.163 -0.168  0.108    0.040  0.038 -0.013
 H          0.049 -0.077 -0.076   -0.150  0.239  0.164    0.051 -0.069  0.022
 C         -0.023  0.007 -0.010    0.049 -0.019  0.023    0.007  0.001  0.002
 H         -0.017 -0.002 -0.014    0.039  0.001  0.025    0.011  0.017 -0.011
 C         -0.008  0.001  0.004    0.014 -0.005 -0.005    0.009 -0.002 -0.017
 H          0.004  0.002  0.019   -0.031  0.013 -0.017    0.024 -0.015 -0.030
 H         -0.009  0.005  0.040    0.029 -0.003 -0.091   -0.003 -0.012  0.008
 H          0.021 -0.009 -0.018   -0.045  0.016  0.037    0.015 -0.012 -0.017
 C         -0.002  0.001 -0.003    0.001 -0.017  0.011    0.004  0.014 -0.004
 H          0.029  0.031 -0.013   -0.053 -0.070  0.025   -0.032 -0.020  0.017
 H          0.018 -0.011  0.008   -0.037 -0.007 -0.008   -0.013  0.043 -0.017
 H          0.001 -0.035  0.016   -0.001  0.050 -0.029   -0.005  0.045 -0.014
 TransDip   0.016 -0.096 -0.117    0.092 -0.053 -0.061   -0.166 -0.067  0.017

 Mode:                49                     50                     51
 Frequency:       738.71                 781.50                 792.28
 Force Cnst:      1.6343                 1.3854                 1.0811
 Red. Mass:       5.0830                 3.8500                 2.9233
 IR Active:          YES                    YES                    YES
 IR Intens:        1.375                 15.478                  9.729
 Raman Active:       YES                    YES                    YES
               X      Y      Z        X      Y      Z        X      Y      Z
 O         -0.003  0.003  0.011   -0.104 -0.029  0.009   -0.086 -0.012  0.023
 C         -0.020 -0.007 -0.009   -0.040 -0.005  0.004   -0.050 -0.012 -0.005
 H         -0.013  0.003 -0.012   -0.134 -0.071  0.047   -0.119 -0.059  0.027
 C          0.031  0.003  0.001   -0.027  0.077  0.071    0.024  0.061  0.048
 H          0.035 -0.001  0.002   -0.014  0.098  0.064    0.004  0.048  0.062
 O          0.042 -0.025 -0.022    0.036 -0.018 -0.007    0.059  0.004 -0.057
 C         -0.062  0.086  0.048    0.045  0.068 -0.057   -0.044 -0.069  0.055
 H         -0.106  0.067  0.019    0.079 -0.084 -0.047   -0.167  0.057 -0.008
 C         -0.037 -0.025  0.017    0.270  0.188 -0.100    0.177  0.123 -0.064
 O          0.010  0.006 -0.009   -0.050 -0.065  0.044   -0.031 -0.044  0.026
 O          0.015  0.010  0.005   -0.078 -0.053  0.001   -0.047 -0.032  0.007
 H         -0.052 -0.046  0.036    0.203  0.199 -0.158    0.115  0.117 -0.094
 C          0.000  0.013  0.001    0.001 -0.031  0.033   -0.001 -0.013  0.028
 H         -0.000  0.043 -0.003    0.035 -0.100  0.030    0.031 -0.043  0.021
 O          0.008  0.001 -0.004    0.025  0.014 -0.006    0.029  0.012 -0.009
 H          0.016  0.000 -0.004   -0.056  0.021 -0.013   -0.027  0.017 -0.015
 C         -0.015  0.004  0.006    0.020 -0.021 -0.042   -0.010 -0.013 -0.033
 H         -0.039  0.008  0.016    0.036 -0.035 -0.045   -0.019 -0.020 -0.026
 O          0.005 -0.004 -0.001   -0.008 -0.008  0.011   -0.000 -0.010  0.010
 H         -0.009 -0.004  0.005    0.016  0.041 -0.003    0.014  0.042 -0.001
 C         -0.007 -0.009  0.004    0.013  0.012 -0.008    0.006 -0.006  0.017
 H         -0.025 -0.035  0.016   -0.004 -0.024  0.006   -0.040 -0.100  0.050
 O          0.004  0.002 -0.000   -0.000 -0.018 -0.002    0.000 -0.009 -0.003
 H          0.019 -0.007 -0.014   -0.040  0.006  0.039   -0.001 -0.007  0.007
 C         -0.103 -0.016 -0.119    0.063  0.081  0.005   -0.087 -0.086  0.004
 H         -0.236  0.047 -0.078   -0.106  0.181  0.356    0.083 -0.191 -0.441
 H         -0.284 -0.023 -0.196   -0.026 -0.298 -0.059    0.015  0.376  0.078
 C         -0.024  0.047  0.045   -0.099  0.018  0.104    0.094 -0.030 -0.077
 H         -0.053  0.007  0.029   -0.060  0.097  0.123    0.039 -0.130 -0.106
 C         -0.008  0.006 -0.025   -0.058 -0.095 -0.029    0.054  0.098  0.010
 H         -0.038  0.025  0.051    0.041 -0.162 -0.304   -0.080  0.184  0.327
 H          0.032 -0.090 -0.009    0.135  0.151  0.069   -0.119 -0.209 -0.081
 C         -0.004  0.017 -0.041   -0.042 -0.050 -0.014    0.037  0.059 -0.007
 H         -0.178  0.022  0.128   -0.136  0.041  0.058    0.052 -0.042 -0.001
 H          0.193  0.065  0.076    0.034 -0.001  0.034    0.054  0.009 -0.002
 C          0.015 -0.024 -0.032    0.037  0.021 -0.030   -0.053 -0.024  0.025
 H         -0.286  0.239 -0.135   -0.033  0.047 -0.059    0.032 -0.015  0.064
 C          0.239 -0.021  0.410   -0.011  0.012  0.030    0.026 -0.013 -0.008
 O          0.056  0.082 -0.159   -0.022 -0.011  0.001    0.028  0.012 -0.010
 O         -0.106 -0.112 -0.025    0.012  0.015 -0.011   -0.017 -0.021  0.009
 H         -0.178  0.203 -0.259    0.014 -0.047 -0.005   -0.021  0.062 -0.003
 C          0.037 -0.005  0.022    0.040  0.010  0.040   -0.036 -0.017 -0.043
 H          0.052 -0.020  0.009    0.071  0.014 -0.001   -0.055 -0.021 -0.017
 C          0.029 -0.010 -0.039    0.047 -0.009 -0.076   -0.050  0.007  0.077
 H          0.012 -0.007 -0.054    0.066 -0.039 -0.123   -0.059  0.040  0.144
 H          0.030 -0.017 -0.083    0.036 -0.022 -0.074   -0.032  0.030  0.085
 H         -0.004  0.000 -0.014    0.020 -0.025 -0.042   -0.012  0.022  0.033
 C         -0.009 -0.038  0.020   -0.007 -0.035  0.026    0.011  0.043 -0.030
 H         -0.049 -0.077  0.030   -0.090 -0.118  0.036    0.085  0.119 -0.032
 H         -0.039 -0.039  0.008   -0.073 -0.045 -0.002    0.075  0.067 -0.005
 H         -0.009  0.009 -0.009   -0.008  0.068 -0.038    0.009 -0.056  0.034
 TransDip  -0.009  0.033  0.016    0.079  0.094 -0.027    0.061  0.072 -0.032

 Mode:                52                     53                     54
 Frequency:       822.90                 867.05                 888.78
 Force Cnst:      0.8134                 1.1329                 1.3346
 Red. Mass:       2.0388                 2.5577                 2.8675
 IR Active:          YES                    YES                    YES
 IR Intens:        2.137                 16.635                  2.595
 Raman Active:       YES                    YES                    YES
               X      Y      Z        X      Y      Z        X      Y      Z
 O          0.005  0.003 -0.001    0.002 -0.008 -0.004   -0.022  0.015  0.023
 C          0.006  0.007  0.008   -0.002 -0.030 -0.035   -0.031  0.045  0.063
 H          0.009  0.014  0.006    0.012 -0.055 -0.040   -0.087  0.087  0.086
 C         -0.028 -0.012 -0.010    0.058  0.031  0.028    0.016 -0.026 -0.041
 H         -0.056 -0.026  0.004    0.129  0.067 -0.007   -0.033 -0.062 -0.012
 O         -0.018  0.001 -0.023    0.029 -0.013  0.069    0.008  0.015 -0.055
 C          0.015 -0.021  0.027   -0.047 -0.023 -0.089   -0.039  0.005  0.114
 H         -0.016 -0.092  0.003    0.048 -0.126 -0.039   -0.132  0.100  0.063
 C         -0.005 -0.009  0.002   -0.002  0.016 -0.004    0.023 -0.012  0.007
 O          0.004  0.000  0.003   -0.012  0.006 -0.011    0.019 -0.017  0.020
 O         -0.000  0.000 -0.008    0.006  0.005  0.032   -0.015 -0.011 -0.058
 H         -0.010 -0.004 -0.011    0.018  0.002  0.051   -0.028 -0.003 -0.089
 C         -0.000  0.001 -0.004    0.003 -0.012  0.008   -0.013  0.030 -0.005
 H         -0.002 -0.005 -0.002    0.002  0.020  0.004    0.008 -0.026 -0.004
 O         -0.003 -0.001  0.001    0.002  0.001 -0.001    0.008  0.003 -0.002
 H          0.003 -0.001  0.002   -0.024  0.002 -0.005    0.054 -0.001  0.003
 C          0.005 -0.001  0.003   -0.006  0.004  0.001   -0.007  0.004 -0.024
 H          0.018  0.002 -0.004   -0.040  0.004  0.017    0.023 -0.019 -0.032
 O          0.002  0.006 -0.003   -0.005 -0.005  0.004    0.004 -0.023  0.009
 H          0.001  0.002 -0.003   -0.001 -0.011  0.004    0.010  0.016  0.004
 C         -0.003 -0.007  0.009    0.007  0.022 -0.023    0.008 -0.014  0.028
 H          0.006 -0.001  0.003   -0.010 -0.001 -0.011   -0.008 -0.030  0.036
 O         -0.000  0.000 -0.001    0.003 -0.002  0.002   -0.007  0.007 -0.001
 H          0.012 -0.006 -0.007   -0.029  0.016  0.027    0.020 -0.008 -0.022
 C          0.023 -0.081  0.041   -0.080  0.000 -0.103    0.042 -0.069 -0.001
 H          0.048 -0.107 -0.193   -0.174  0.050  0.053    0.141 -0.118 -0.043
 H          0.191  0.090  0.125   -0.056 -0.193 -0.104   -0.157  0.092 -0.078
 C         -0.038  0.132  0.079   -0.101 -0.017 -0.037   -0.011  0.043 -0.110
 H         -0.152  0.173  0.023   -0.213  0.031 -0.093   -0.129 -0.047 -0.167
 C          0.019  0.073 -0.065    0.024  0.043  0.009   -0.008  0.030  0.045
 H         -0.050  0.138  0.349   -0.186  0.145  0.097    0.141 -0.037  0.041
 H          0.036 -0.349 -0.069   -0.060 -0.076 -0.032   -0.230  0.189 -0.053
 C         -0.027  0.014 -0.086    0.142  0.039  0.101    0.037 -0.038  0.077
 H         -0.334  0.005  0.211    0.463  0.080 -0.212    0.302 -0.073 -0.170
 H          0.352 -0.071  0.123   -0.210 -0.207 -0.123   -0.268  0.114 -0.085
 C         -0.035 -0.035  0.032   -0.075  0.005  0.105    0.149 -0.081 -0.086
 H          0.102 -0.000  0.097   -0.160 -0.141  0.044    0.080 -0.164 -0.123
 C         -0.016 -0.007 -0.054    0.014 -0.021 -0.076   -0.045  0.025  0.088
 O          0.005 -0.002  0.014    0.051  0.012  0.002   -0.089 -0.022  0.012
 O          0.003  0.010  0.005   -0.013 -0.022  0.020    0.030  0.077 -0.032
 H          0.008  0.013  0.023   -0.013  0.100  0.023    0.034 -0.125 -0.028
 C          0.030  0.044  0.062    0.003  0.057  0.049   -0.003  0.087  0.034
 H          0.067  0.019  0.029   -0.050  0.174  0.046   -0.102  0.155  0.108
 C          0.065 -0.004 -0.107    0.052  0.007 -0.082    0.061  0.014 -0.060
 H          0.096 -0.063 -0.208    0.081 -0.064 -0.211    0.050 -0.069 -0.261
 H          0.027 -0.046 -0.101   -0.000 -0.050 -0.080   -0.011 -0.074 -0.127
 H          0.013 -0.032 -0.043   -0.026 -0.023  0.006   -0.109 -0.002  0.104
 C         -0.024 -0.067  0.051   -0.019 -0.048  0.049   -0.050 -0.065  0.055
 H         -0.063 -0.113  0.014   -0.068 -0.106 -0.007    0.003 -0.027 -0.042
 H         -0.095 -0.171  0.036   -0.107 -0.170  0.029   -0.076 -0.245  0.072
 H          0.005  0.022 -0.039    0.013  0.071 -0.064    0.002 -0.065 -0.008
 TransDip   0.017 -0.037  0.022   -0.091  0.026 -0.090    0.011 -0.039  0.031

 Mode:                55                     56                     57
 Frequency:       897.61                 917.68                 929.19
 Force Cnst:      1.8917                 0.9385                 0.7476
 Red. Mass:       3.9850                 1.8915                 1.4697
 IR Active:          YES                    YES                    YES
 IR Intens:       20.910                 14.044                  0.342
 Raman Active:       YES                    YES                    YES
               X      Y      Z        X      Y      Z        X      Y      Z
 O          0.034 -0.005 -0.020   -0.001  0.013  0.010    0.000 -0.001 -0.001
 C          0.071 -0.172 -0.236    0.011 -0.027 -0.041    0.005  0.001  0.000
 H          0.268 -0.343 -0.318    0.052 -0.054 -0.059    0.007  0.002 -0.001
 C         -0.032  0.080  0.070   -0.044  0.003 -0.027   -0.021 -0.000 -0.007
 H         -0.055  0.111  0.073   -0.136 -0.020  0.016   -0.043 -0.011  0.002
 O         -0.017 -0.008  0.001   -0.014  0.019 -0.081   -0.002 -0.002 -0.023
 C         -0.051  0.006 -0.009    0.045 -0.027  0.128    0.031  0.040  0.037
 H         -0.096  0.128 -0.023    0.024 -0.218  0.094    0.026  0.030  0.033
 C         -0.028  0.071 -0.050    0.004  0.015 -0.015   -0.002 -0.001 -0.001
 O         -0.072  0.047 -0.062   -0.013  0.006 -0.009   -0.001  0.001 -0.001
 O          0.045  0.032  0.215    0.007  0.004  0.037    0.001 -0.000  0.001
 H          0.097  0.031  0.279    0.013  0.008  0.037    0.001  0.001  0.000
 C          0.041 -0.114  0.031    0.010 -0.028  0.001    0.001 -0.002 -0.003
 H         -0.005  0.098  0.016   -0.000  0.014 -0.000   -0.002 -0.002 -0.001
 O         -0.008 -0.005  0.001   -0.000 -0.000  0.001   -0.001 -0.000  0.001
 H         -0.210  0.011 -0.020   -0.054  0.004 -0.004   -0.003  0.000  0.001
 C         -0.011 -0.028  0.076    0.005 -0.017  0.029    0.004 -0.005  0.007
 H         -0.104  0.076  0.094    0.019  0.016  0.015    0.015  0.002  0.001
 O         -0.002  0.089 -0.038    0.005  0.038 -0.018    0.002  0.009 -0.005
 H         -0.011  0.009 -0.030   -0.001  0.004 -0.014   -0.001 -0.000 -0.003
 C         -0.030 -0.003 -0.014   -0.018 -0.037  0.030   -0.008 -0.010  0.010
 H         -0.010 -0.047 -0.016   -0.015 -0.047  0.030   -0.001 -0.002  0.005
 O          0.018 -0.019 -0.003   -0.002 -0.001  0.000    0.001 -0.001 -0.001
 H          0.024 -0.019  0.007    0.062 -0.037 -0.054    0.021 -0.012 -0.016
 C          0.007 -0.060  0.032    0.093  0.085 -0.003   -0.012 -0.017 -0.031
 H          0.113 -0.121 -0.180    0.042  0.133  0.421   -0.113  0.030 -0.042
 H          0.023  0.167  0.052   -0.138 -0.231 -0.121   -0.047 -0.026 -0.046
 C          0.018  0.029 -0.035   -0.018  0.005 -0.010   -0.020  0.010  0.025
 H          0.062  0.058 -0.011   -0.220 -0.193 -0.117   -0.065  0.034  0.003
 C         -0.016 -0.012  0.032    0.046  0.073 -0.031   -0.024  0.024 -0.024
 H          0.113 -0.078 -0.094    0.020  0.113  0.355   -0.113  0.068  0.007
 H         -0.018  0.163  0.035   -0.164 -0.231 -0.136   -0.041 -0.029 -0.034
 C         -0.006 -0.012 -0.006   -0.043 -0.050  0.032    0.041  0.013  0.014
 H         -0.020 -0.036  0.013    0.073 -0.096 -0.072    0.081  0.095 -0.039
 H         -0.004  0.164  0.011   -0.126 -0.211 -0.032   -0.010 -0.046 -0.021
 C          0.091 -0.040 -0.051   -0.037  0.028 -0.024    0.043 -0.071  0.015
 H          0.173  0.002 -0.006   -0.243 -0.085 -0.131    0.022 -0.146 -0.003
 C         -0.025  0.014  0.052    0.014 -0.004 -0.006   -0.019 -0.005  0.013
 O         -0.051 -0.011  0.007    0.017  0.004 -0.006   -0.028 -0.007  0.009
 O          0.016  0.039 -0.018   -0.008 -0.017  0.005    0.012  0.040 -0.011
 H          0.019 -0.070 -0.012   -0.011  0.003 -0.005    0.018 -0.007  0.005
 C         -0.000  0.033  0.010    0.008 -0.025 -0.011   -0.009 -0.058  0.022
 H         -0.016  0.047  0.019   -0.023 -0.040  0.033    0.184  0.056 -0.246
 C          0.016  0.002 -0.019    0.001 -0.003  0.022   -0.053 -0.067 -0.012
 H          0.011 -0.014 -0.062   -0.037  0.011  0.014   -0.084  0.153  0.436
 H          0.000 -0.017 -0.031    0.005 -0.011 -0.051    0.139  0.145  0.027
 H         -0.022 -0.001  0.018   -0.050  0.021  0.057    0.277  0.041 -0.377
 C         -0.023 -0.023  0.022    0.013  0.008 -0.022    0.049  0.060  0.035
 H          0.018  0.011 -0.031   -0.012 -0.009  0.042   -0.056 -0.067 -0.120
 H         -0.028 -0.119  0.035    0.046  0.124 -0.025   -0.164 -0.196 -0.026
 H          0.007 -0.039 -0.004   -0.025 -0.014  0.036    0.146  0.335 -0.253
 TransDip  -0.139 -0.038 -0.027    0.072 -0.095  0.013    0.001  0.003  0.018

 Mode:                58                     59                     60
 Frequency:       938.84                 959.99                 966.23
 Force Cnst:      1.0414                 1.3139                 0.8960
 Red. Mass:       2.0052                 2.4199                 1.6289
 IR Active:          YES                    YES                    YES
 IR Intens:        7.513                  4.415                  2.099
 Raman Active:       YES                    YES                    YES
               X      Y      Z        X      Y      Z        X      Y      Z
 O          0.003 -0.002 -0.002   -0.003  0.009  0.012   -0.003  0.011  0.012
 C          0.005  0.001 -0.002   -0.005  0.005  0.003   -0.008  0.002  0.001
 H          0.012  0.009 -0.006   -0.005  0.045  0.001   -0.009  0.023 -0.000
 C         -0.030  0.000 -0.010   -0.047  0.001 -0.052   -0.007 -0.005 -0.032
 H         -0.053 -0.002 -0.001   -0.085  0.026 -0.038   -0.016  0.016 -0.030
 O         -0.003 -0.008 -0.023    0.014  0.007 -0.044    0.008  0.003 -0.010
 C          0.058  0.078  0.033    0.076  0.002  0.084    0.016 -0.004  0.029
 H          0.076  0.008  0.038    0.075  0.025  0.083    0.018 -0.026  0.029
 C         -0.000  0.001 -0.000    0.009  0.007 -0.000    0.008  0.005 -0.001
 O         -0.001  0.001 -0.001   -0.001 -0.002  0.000   -0.001 -0.002  0.001
 O          0.000  0.000  0.001   -0.002 -0.002 -0.005   -0.002 -0.001 -0.002
 H          0.002  0.000  0.003    0.005  0.001 -0.004   -0.002 -0.002 -0.003
 C          0.003 -0.008 -0.005    0.007 -0.024 -0.019    0.003 -0.014 -0.009
 H         -0.003 -0.002 -0.003   -0.002 -0.008 -0.016    0.001 -0.006 -0.008
 O         -0.001 -0.000  0.002    0.003  0.001  0.004    0.003  0.001  0.002
 H         -0.015  0.001 -0.000   -0.048  0.005 -0.003   -0.031  0.004 -0.003
 C          0.010 -0.010  0.016    0.024 -0.031  0.053    0.012 -0.015  0.027
 H          0.027  0.000  0.006    0.079 -0.010  0.022    0.037 -0.007  0.013
 O          0.002  0.018 -0.009    0.008  0.053 -0.028    0.003  0.025 -0.013
 H         -0.005 -0.011 -0.004   -0.017 -0.048 -0.010   -0.008 -0.029 -0.004
 C         -0.017 -0.013  0.011   -0.046 -0.057  0.040   -0.022 -0.027  0.017
 H         -0.001  0.006  0.001   -0.015 -0.020  0.022   -0.008 -0.007  0.009
 O          0.002 -0.003 -0.001   -0.005  0.001  0.003   -0.003  0.002  0.003
 H          0.034 -0.020 -0.026    0.120 -0.071 -0.107    0.059 -0.034 -0.054
 C         -0.047 -0.033 -0.068   -0.050 -0.015 -0.044   -0.029 -0.014 -0.036
 H         -0.277  0.071 -0.133   -0.054 -0.012 -0.059   -0.038 -0.009 -0.026
 H         -0.031 -0.060 -0.062   -0.110  0.052 -0.064   -0.049 -0.005 -0.043
 C         -0.033  0.014  0.072    0.126 -0.042  0.035    0.031  0.013  0.034
 H         -0.011  0.004  0.082    0.119 -0.052  0.031    0.016  0.030  0.029
 C         -0.054  0.017 -0.045    0.009 -0.116 -0.062   -0.001 -0.062 -0.028
 H         -0.207  0.084 -0.064    0.023 -0.128 -0.145    0.031 -0.080 -0.076
 H          0.024 -0.038 -0.010   -0.011 -0.015 -0.068    0.032  0.003 -0.010
 C          0.076  0.047 -0.000   -0.033  0.078  0.038   -0.007  0.040  0.016
 H          0.058  0.248 -0.020    0.014  0.287 -0.048   -0.002  0.185 -0.016
 H          0.068 -0.065 -0.015   -0.154  0.053 -0.033   -0.053  0.012 -0.013
 C          0.061 -0.123  0.060   -0.018  0.046  0.040   -0.001  0.019  0.035
 H          0.072 -0.223  0.051   -0.074 -0.008  0.006   -0.025 -0.011  0.018
 C         -0.031 -0.015  0.006    0.001  0.016 -0.038   -0.003  0.007 -0.024
 O         -0.040 -0.010  0.017    0.022  0.002  0.001    0.009  0.001  0.003
 O          0.020  0.064 -0.015   -0.009 -0.032  0.013   -0.003 -0.013  0.007
 H          0.031  0.011  0.016   -0.009 -0.016  0.014   -0.003 -0.006  0.009
 C          0.031 -0.042 -0.039   -0.001  0.109 -0.011   -0.050 -0.025  0.073
 H         -0.048 -0.190  0.123    0.155  0.028 -0.144   -0.112 -0.187  0.220
 C          0.009  0.032  0.056   -0.054  0.080 -0.037    0.075 -0.066 -0.048
 H          0.009 -0.064 -0.152    0.256 -0.141 -0.176   -0.154  0.085  0.027
 H         -0.080 -0.071  0.014   -0.190  0.018  0.518    0.169 -0.026 -0.447
 H         -0.163 -0.021  0.244    0.171 -0.174 -0.108   -0.093  0.118  0.010
 C          0.025 -0.022 -0.080   -0.043 -0.068  0.055   -0.056  0.106 -0.019
 H         -0.039 -0.046  0.213   -0.032 -0.066 -0.018    0.322  0.461 -0.202
 H          0.193  0.472 -0.076   -0.100 -0.208  0.050    0.113 -0.207  0.105
 H         -0.153 -0.167  0.221    0.002 -0.026 -0.024    0.082 -0.236  0.040
 TransDip  -0.043 -0.055  0.053    0.054 -0.038  0.012    0.018 -0.038 -0.020

 Mode:                61                     62                     63
 Frequency:       979.83                 994.85                 996.83
 Force Cnst:      1.5944                 1.6680                 3.6393
 Red. Mass:       2.8188                 2.8604                 6.2162
 IR Active:          YES                    YES                    YES
 IR Intens:       55.346                 82.499                163.436
 Raman Active:       YES                    YES                    YES
               X      Y      Z        X      Y      Z        X      Y      Z
 O         -0.008  0.025  0.031   -0.027  0.035  0.025    0.087 -0.234 -0.208
 C         -0.032  0.027  0.027    0.032 -0.022 -0.041    0.088  0.020  0.087
 H         -0.072  0.179  0.035    0.087 -0.168 -0.058    0.032  0.087  0.112
 C         -0.015 -0.005 -0.102    0.010 -0.075 -0.017   -0.262  0.298  0.258
 H          0.050  0.142 -0.144   -0.162 -0.196  0.071   -0.188  0.258  0.211
 O          0.043  0.031  0.025   -0.078 -0.010 -0.076    0.094  0.019 -0.057
 C          0.056  0.009 -0.043    0.209  0.030  0.109    0.072 -0.007  0.006
 H          0.093  0.065 -0.015    0.270  0.071  0.144    0.065 -0.057  0.003
 C          0.025  0.019  0.014   -0.002 -0.007 -0.036   -0.078 -0.041  0.075
 O          0.003 -0.010  0.005   -0.010  0.008 -0.006    0.021  0.011  0.007
 O         -0.012 -0.009 -0.037    0.014  0.006  0.053   -0.012  0.005 -0.077
 H          0.006 -0.010 -0.012   -0.011  0.020 -0.007    0.040 -0.038  0.069
 C          0.015 -0.067 -0.058   -0.006  0.029  0.042   -0.005  0.087 -0.025
 H          0.001 -0.037 -0.052    0.011  0.013  0.036   -0.071  0.040  0.003
 O          0.012  0.004  0.011   -0.004 -0.003 -0.007   -0.040 -0.006  0.003
 H         -0.139  0.016 -0.012    0.053 -0.007  0.002    0.258 -0.028  0.047
 C          0.061 -0.071  0.141   -0.046  0.036 -0.085    0.043 -0.002 -0.011
 H          0.158 -0.059  0.091   -0.074  0.051 -0.072    0.069 -0.012 -0.021
 O          0.014  0.121 -0.062   -0.008 -0.066  0.033    0.011 -0.004 -0.002
 H         -0.055 -0.204 -0.007    0.050  0.173 -0.011   -0.039 -0.022  0.019
 C         -0.111 -0.112  0.046    0.062  0.064 -0.002   -0.032 -0.018  0.009
 H         -0.040 -0.009  0.003    0.051  0.079 -0.003   -0.073 -0.200  0.058
 O         -0.015  0.009  0.017    0.008 -0.004 -0.018    0.021 -0.040 -0.008
 H          0.252 -0.145 -0.229   -0.125  0.072  0.107   -0.011 -0.019  0.034
 C         -0.011  0.015  0.056   -0.034  0.032  0.035   -0.014  0.040  0.048
 H         -0.096  0.046 -0.114   -0.233  0.120 -0.115   -0.109  0.081 -0.048
 H          0.152  0.078  0.130    0.060  0.090  0.083   -0.007  0.083  0.054
 C         -0.077 -0.063 -0.063   -0.008 -0.124 -0.029    0.014 -0.101 -0.004
 H          0.037 -0.010 -0.004    0.112 -0.140  0.033   -0.018 -0.162 -0.022
 C         -0.040  0.053  0.086   -0.049  0.013  0.053   -0.020  0.039  0.007
 H         -0.143  0.081 -0.120   -0.251  0.080 -0.204   -0.148  0.093 -0.018
 H          0.050  0.148  0.128    0.053  0.110  0.101   -0.078  0.015 -0.020
 C          0.067 -0.047 -0.046    0.060 -0.003 -0.047    0.025 -0.012 -0.007
 H          0.017 -0.358  0.061   -0.003 -0.219  0.053    0.055 -0.166 -0.007
 H          0.174  0.064  0.026    0.155  0.059  0.016    0.019  0.026 -0.006
 C         -0.061 -0.009 -0.028   -0.081 -0.020  0.000   -0.029 -0.031 -0.040
 H          0.050  0.176  0.046   -0.028  0.139  0.043   -0.001  0.010 -0.020
 C          0.014 -0.012  0.017    0.015 -0.023  0.003    0.009 -0.009  0.030
 O          0.010 -0.000 -0.008    0.017 -0.000 -0.006   -0.004 -0.001 -0.006
 O          0.003  0.003 -0.005    0.002  0.008 -0.003    0.004  0.010 -0.008
 H         -0.001  0.076 -0.014    0.001  0.082 -0.004    0.006  0.043  0.001
 C         -0.020 -0.004 -0.008   -0.052  0.038  0.012   -0.029  0.025  0.020
 H         -0.140  0.200  0.030   -0.157  0.172  0.070   -0.081  0.055  0.065
 C          0.025 -0.006  0.005    0.038  0.012 -0.029    0.028  0.013 -0.030
 H         -0.042  0.009 -0.038    0.014 -0.031 -0.150    0.037 -0.035 -0.118
 H          0.022 -0.029 -0.130   -0.016 -0.053 -0.075   -0.010 -0.028 -0.043
 H         -0.081  0.045  0.075   -0.073  0.014  0.072   -0.055 -0.013  0.060
 C          0.025 -0.002  0.015   -0.015  0.015  0.037   -0.036  0.025  0.021
 H         -0.080 -0.107  0.009    0.030  0.045 -0.085    0.105  0.152 -0.099
 H         -0.062  0.002 -0.026   -0.076 -0.182  0.039   -0.015 -0.180  0.062
 H          0.012  0.143 -0.065    0.051  0.063 -0.073    0.045 -0.055 -0.023
 TransDip   0.003 -0.238  0.007    0.274  0.097 -0.016   -0.288  0.167  0.238

 Mode:                64                     65                     66
 Frequency:      1028.77                1035.23                1044.62
 Force Cnst:      2.0947                 1.6436                 2.0880
 Red. Mass:       3.3591                 2.6029                 3.2476
 IR Active:          YES                    YES                    YES
 IR Intens:      151.980                 64.079                  8.634
 Raman Active:       YES                    YES                    YES
               X      Y      Z        X      Y      Z        X      Y      Z
 O         -0.008  0.013  0.020    0.019  0.029  0.017   -0.062  0.009  0.016
 C          0.009 -0.079  0.012   -0.058  0.022 -0.030    0.109 -0.133  0.098
 H          0.043 -0.431  0.023   -0.074  0.019 -0.020    0.172 -0.300  0.074
 C         -0.016  0.049 -0.090    0.034 -0.053  0.022    0.009  0.056 -0.119
 H         -0.021  0.206 -0.106    0.077  0.001 -0.000    0.057  0.107 -0.144
 O          0.011 -0.001  0.013   -0.003  0.007  0.031    0.005 -0.016  0.046
 C         -0.002  0.009  0.007   -0.071 -0.032 -0.069   -0.080 -0.009 -0.038
 H          0.009  0.012  0.014   -0.103 -0.086 -0.093   -0.082 -0.012 -0.040
 C         -0.001 -0.010 -0.051    0.008  0.001  0.002    0.006  0.013 -0.042
 O         -0.012  0.009 -0.001    0.005 -0.008  0.001   -0.024  0.020  0.000
 O          0.016  0.005  0.061   -0.000 -0.001  0.000    0.006  0.002  0.032
 H         -0.025  0.023 -0.024   -0.016  0.004 -0.028    0.017 -0.003  0.055
 C          0.072  0.195  0.063    0.065  0.003  0.045   -0.128  0.075 -0.124
 H         -0.048  0.225  0.088    0.021  0.064  0.047   -0.073 -0.051 -0.121
 O         -0.134 -0.010 -0.010   -0.050 -0.010 -0.003    0.062  0.026  0.007
 H          0.356 -0.052  0.049   -0.116 -0.007 -0.012    0.459 -0.004  0.048
 C          0.176 -0.012 -0.140    0.085 -0.021 -0.019   -0.103  0.051  0.022
 H          0.281  0.012 -0.189   -0.018 -0.010  0.023    0.180 -0.033 -0.087
 O         -0.005 -0.049  0.025   -0.012  0.008  0.002    0.023 -0.026  0.000
 H          0.018  0.185 -0.005   -0.008 -0.038  0.005    0.004  0.006  0.005
 C         -0.015 -0.178  0.008    0.007 -0.050 -0.098   -0.030  0.030  0.170
 H         -0.134 -0.143  0.069   -0.058 -0.037 -0.061    0.076  0.077  0.101
 O         -0.076  0.062  0.067   -0.038  0.049  0.048    0.043 -0.063 -0.061
 H          0.205 -0.106 -0.218   -0.016  0.036  0.016    0.128 -0.115 -0.137
 C         -0.009 -0.030 -0.016    0.041  0.093  0.024    0.045  0.032 -0.007
 H          0.006 -0.038 -0.046    0.004  0.118  0.194    0.044  0.038  0.137
 H          0.032  0.003  0.004   -0.033 -0.093 -0.021   -0.001 -0.115 -0.037
 C         -0.031  0.038 -0.021    0.112 -0.082  0.049    0.054 -0.012  0.015
 H         -0.032  0.063 -0.020    0.286 -0.155  0.130    0.235 -0.066  0.102
 C          0.004 -0.028  0.018   -0.052  0.099 -0.039   -0.045  0.048 -0.010
 H          0.092 -0.071 -0.026   -0.336  0.229 -0.006   -0.178  0.105 -0.046
 H          0.029  0.048  0.032   -0.041 -0.080 -0.041    0.028 -0.011  0.020
 C          0.006  0.001  0.004    0.012 -0.019 -0.045    0.018 -0.020 -0.035
 H          0.005  0.005  0.005   -0.059 -0.014  0.020   -0.051  0.012  0.025
 H         -0.008  0.047  0.001    0.140 -0.195  0.010    0.119 -0.151  0.010
 C         -0.004  0.029  0.016    0.012 -0.103 -0.021   -0.001 -0.039  0.009
 H          0.020  0.074  0.031   -0.063 -0.210 -0.066   -0.080 -0.077 -0.031
 C         -0.002  0.014 -0.017    0.002 -0.058  0.043   -0.001 -0.037  0.005
 O          0.009  0.000  0.000   -0.031 -0.001  0.003   -0.010  0.001  0.003
 O         -0.003 -0.014  0.006    0.017  0.055 -0.019    0.008  0.027 -0.007
 H         -0.006 -0.015 -0.003    0.017  0.093 -0.022    0.009  0.062 -0.007
 C          0.001 -0.009 -0.007    0.021  0.043 -0.010    0.029  0.030 -0.029
 H         -0.016  0.034 -0.009    0.078 -0.067 -0.020    0.058 -0.003 -0.047
 C          0.003 -0.013  0.011   -0.015  0.033 -0.006   -0.009  0.008  0.018
 H         -0.039  0.023  0.040    0.076 -0.041 -0.066   -0.002  0.004  0.016
 H          0.024 -0.000 -0.056   -0.059  0.009  0.151   -0.011  0.010  0.038
 H         -0.014  0.026  0.005    0.027 -0.051  0.002   -0.008  0.001  0.022
 C          0.021 -0.011 -0.009   -0.077  0.013  0.035   -0.045 -0.007  0.020
 H         -0.060 -0.084  0.044    0.185  0.252 -0.138    0.086  0.112 -0.064
 H         -0.002  0.083 -0.033   -0.002 -0.297  0.114   -0.003 -0.162  0.062
 H         -0.021  0.045  0.004    0.059 -0.174 -0.005    0.022 -0.111  0.006
 TransDip   0.311  0.058 -0.237    0.013 -0.252 -0.048    0.070  0.004 -0.062

 Mode:                67                     68                     69
 Frequency:      1054.44                1056.55                1063.34
 Force Cnst:      1.2389                 1.7173                 1.5767
 Red. Mass:       1.8912                 2.6110                 2.3668
 IR Active:          YES                    YES                    YES
 IR Intens:       16.750                104.351                 16.530
 Raman Active:       YES                    YES                    YES
               X      Y      Z        X      Y      Z        X      Y      Z
 O         -0.015  0.003 -0.003    0.072 -0.029 -0.002    0.025  0.006  0.014
 C          0.018 -0.027  0.029   -0.084  0.100 -0.097   -0.031  0.022 -0.036
 H          0.003 -0.040  0.035   -0.074  0.209 -0.103   -0.003  0.016 -0.046
 C          0.033 -0.010  0.025   -0.064  0.087 -0.075   -0.021  0.022 -0.076
 H          0.030 -0.014  0.027   -0.022  0.097 -0.098    0.035  0.077 -0.108
 O         -0.010 -0.002 -0.004    0.026 -0.006  0.022   -0.001  0.005  0.047
 C          0.006 -0.010 -0.008   -0.063  0.037  0.022    0.059 -0.106 -0.102
 H          0.043 -0.163 -0.004   -0.023  0.051  0.047    0.140 -0.270 -0.069
 C          0.005  0.009 -0.000   -0.016 -0.025  0.020   -0.004 -0.011 -0.006
 O         -0.004  0.002  0.001    0.017 -0.010 -0.003    0.003 -0.001 -0.002
 O         -0.003 -0.001 -0.005    0.004  0.001 -0.003    0.006  0.001  0.014
 H          0.012 -0.007  0.023   -0.034  0.009 -0.060   -0.024  0.009 -0.035
 C          0.007  0.014 -0.043   -0.021 -0.068  0.141   -0.036 -0.015  0.056
 H          0.000  0.000 -0.040    0.001 -0.011  0.129   -0.019 -0.010  0.051
 O         -0.012  0.002  0.003    0.047 -0.005 -0.009    0.033  0.003 -0.003
 H          0.074 -0.006  0.010   -0.317  0.027 -0.038   -0.078  0.013 -0.011
 C          0.015  0.007  0.027   -0.031 -0.005 -0.077   -0.017  0.009 -0.043
 H         -0.015 -0.052  0.049    0.048  0.186 -0.143    0.106  0.088 -0.110
 O          0.001  0.012 -0.003   -0.003 -0.037  0.014    0.000 -0.028  0.010
 H         -0.027 -0.150  0.023    0.080  0.436 -0.063    0.046  0.230 -0.032
 C         -0.013  0.005 -0.042    0.027 -0.020  0.136   -0.000 -0.007  0.093
 H         -0.045 -0.036 -0.020    0.070  0.026  0.107    0.045  0.076  0.057
 O         -0.000  0.006  0.008    0.003 -0.024 -0.023    0.005 -0.019 -0.020
 H         -0.020  0.019  0.027    0.094 -0.080 -0.114    0.085 -0.069 -0.101
 C         -0.033  0.054 -0.055    0.047 -0.022 -0.053   -0.105  0.109  0.045
 H         -0.246  0.158  0.013    0.012 -0.001  0.076   -0.249  0.170 -0.087
 H         -0.013 -0.112 -0.056    0.016 -0.149 -0.073    0.009  0.097  0.094
 C         -0.028 -0.066 -0.056   -0.007  0.002 -0.034    0.010 -0.042  0.013
 H          0.032 -0.293 -0.036    0.206 -0.153  0.068   -0.259  0.090 -0.120
 C          0.120 -0.006  0.055   -0.003 -0.002  0.035    0.060  0.024 -0.015
 H          0.297 -0.073  0.207    0.020 -0.016 -0.034    0.141  0.003  0.180
 H          0.254 -0.156  0.110    0.189 -0.008  0.121   -0.174 -0.048 -0.123
 C         -0.103  0.067 -0.040   -0.002  0.010 -0.041   -0.055  0.006  0.021
 H         -0.257  0.266  0.073   -0.118  0.119  0.053    0.002 -0.070 -0.019
 H          0.054  0.108  0.055    0.126 -0.080  0.025   -0.114  0.201  0.004
 C          0.075 -0.049  0.058   -0.002 -0.006  0.054    0.061 -0.035 -0.043
 H          0.173 -0.121  0.093   -0.085 -0.014  0.012    0.325 -0.019  0.085
 C         -0.011 -0.011  0.004   -0.009 -0.008 -0.032    0.008 -0.019  0.062
 O         -0.024 -0.001  0.010    0.005  0.001  0.006   -0.031 -0.001 -0.002
 O          0.006  0.019 -0.004    0.001  0.003  0.003    0.009  0.022 -0.013
 H          0.014 -0.023  0.021    0.003  0.021  0.009    0.012  0.003  0.001
 C         -0.018  0.027 -0.061    0.016  0.036 -0.076   -0.020 -0.043  0.086
 H         -0.145  0.272 -0.035   -0.039  0.175 -0.081    0.010 -0.147  0.101
 C          0.018 -0.006  0.034    0.009 -0.015  0.053   -0.013  0.028 -0.062
 H         -0.079  0.031  0.006   -0.102  0.052  0.072    0.137 -0.072 -0.108
 H          0.022 -0.026 -0.146    0.042 -0.005 -0.135   -0.064  0.006  0.174
 H         -0.106  0.075  0.107   -0.095  0.084  0.096    0.104 -0.106 -0.100
 C         -0.004 -0.012  0.036   -0.020 -0.027  0.031    0.016  0.038 -0.026
 H         -0.054 -0.075 -0.054   -0.019 -0.037 -0.040    0.031  0.060  0.013
 H         -0.094 -0.126  0.011   -0.062 -0.131  0.027    0.053  0.094 -0.017
 H          0.032  0.087 -0.072    0.016  0.000 -0.032    0.002  0.013  0.012
 TransDip   0.086 -0.073  0.066   -0.264  0.176 -0.078   -0.088 -0.072 -0.064

 Mode:                70                     71                     72
 Frequency:      1080.76                1086.81                1105.07
 Force Cnst:      4.8477                 1.5575                 2.0126
 Red. Mass:       7.0442                 2.2381                 2.7973
 IR Active:          YES                    YES                    YES
 IR Intens:      174.469                  1.586                  6.647
 Raman Active:       YES                    YES                    YES
               X      Y      Z        X      Y      Z        X      Y      Z
 O          0.384  0.090 -0.029   -0.014  0.003  0.007   -0.008 -0.007 -0.009
 C         -0.425 -0.248  0.068    0.015  0.008 -0.003    0.016  0.007 -0.015
 H         -0.353 -0.324  0.068    0.030 -0.016 -0.008    0.039  0.069 -0.033
 C         -0.053 -0.039  0.060   -0.016 -0.011 -0.013    0.034  0.026  0.001
 H         -0.055 -0.147  0.064    0.021  0.030 -0.032    0.013  0.043  0.006
 O         -0.031  0.021 -0.007    0.011 -0.000  0.018   -0.033 -0.012 -0.012
 C          0.012  0.031  0.027   -0.021  0.103 -0.045   -0.020  0.040  0.025
 H          0.071  0.098  0.068   -0.087  0.455 -0.048   -0.045 -0.048  0.002
 C          0.067  0.055 -0.022   -0.002 -0.005 -0.006   -0.001  0.000 -0.000
 O         -0.016 -0.015  0.004    0.000  0.001 -0.000   -0.003  0.003 -0.002
 O         -0.007 -0.006  0.018    0.003  0.000  0.006    0.001  0.001  0.003
 H         -0.051 -0.015 -0.014   -0.005  0.005 -0.010    0.001  0.002  0.001
 C         -0.171  0.049 -0.058   -0.004  0.013  0.014   -0.026 -0.092 -0.043
 H         -0.133  0.214 -0.090   -0.011  0.016  0.017    0.005 -0.216 -0.042
 O          0.109  0.049 -0.001   -0.000 -0.001 -0.002    0.025  0.005  0.016
 H          0.205  0.041  0.001    0.033 -0.003  0.002   -0.225  0.027 -0.003
 C          0.042  0.029 -0.008   -0.011 -0.032 -0.006    0.082  0.259 -0.012
 H          0.177 -0.141 -0.040    0.029 -0.008 -0.028    0.078  0.244 -0.003
 O          0.006 -0.013  0.005    0.000  0.005 -0.007   -0.001 -0.082  0.063
 H         -0.061 -0.170  0.046    0.012  0.091 -0.020   -0.021 -0.238  0.089
 C         -0.064  0.042 -0.040    0.004 -0.004  0.018   -0.083 -0.054 -0.034
 H         -0.091  0.077 -0.036    0.067  0.091 -0.024   -0.225 -0.216  0.049
 O          0.020 -0.017 -0.014   -0.003 -0.002 -0.002    0.006  0.001  0.011
 H         -0.027  0.005  0.010    0.016 -0.013 -0.022    0.131 -0.073 -0.104
 C          0.018 -0.020  0.003    0.097 -0.040  0.076    0.056 -0.019  0.025
 H          0.011 -0.017 -0.011    0.169 -0.076  0.029   -0.055  0.027  0.002
 H          0.028  0.000  0.010    0.057  0.042  0.063    0.191 -0.095  0.082
 C         -0.008 -0.016 -0.001   -0.029 -0.112  0.003   -0.012  0.013 -0.015
 H         -0.022 -0.007 -0.007   -0.077  0.049 -0.015   -0.165 -0.070 -0.095
 C          0.005 -0.007  0.004    0.115 -0.028 -0.002    0.033 -0.045  0.014
 H         -0.023  0.004 -0.018   -0.161  0.095  0.009    0.080 -0.068 -0.023
 H          0.028 -0.009  0.015    0.314 -0.243  0.082   -0.056  0.061 -0.024
 C          0.000  0.008  0.001   -0.051  0.122  0.028    0.013  0.070 -0.001
 H          0.005 -0.018  0.001    0.006  0.142 -0.033    0.029  0.000 -0.004
 H         -0.004  0.011 -0.001   -0.103  0.011 -0.013   -0.054  0.331 -0.013
 C         -0.013  0.001 -0.004   -0.067 -0.075 -0.080   -0.081 -0.046 -0.012
 H         -0.029 -0.007 -0.012   -0.266 -0.382 -0.204   -0.206  0.179 -0.038
 C         -0.002  0.017 -0.006    0.009  0.025  0.024    0.005 -0.121 -0.001
 O          0.005 -0.001 -0.001    0.001 -0.004 -0.007   -0.014  0.002  0.007
 O         -0.003 -0.010  0.003   -0.010 -0.001 -0.001    0.032  0.048 -0.016
 H         -0.002 -0.013  0.008   -0.008 -0.069  0.000    0.018  0.344 -0.058
 C         -0.013 -0.008  0.005   -0.060 -0.038  0.063    0.030  0.005  0.015
 H         -0.024 -0.008  0.020   -0.141  0.023  0.123    0.080 -0.070 -0.005
 C          0.002  0.002 -0.005    0.011  0.017 -0.051   -0.018 -0.005 -0.005
 H          0.009 -0.008 -0.022    0.074 -0.046 -0.116    0.013  0.005  0.049
 H         -0.005 -0.004  0.001   -0.055 -0.039  0.049    0.007  0.028  0.050
 H         -0.000 -0.004  0.000    0.026 -0.062 -0.025    0.052 -0.014 -0.063
 C          0.009  0.006  0.001    0.034  0.030 -0.015   -0.016 -0.003 -0.014
 H         -0.010 -0.013  0.000   -0.019 -0.014  0.023    0.030  0.046  0.011
 H         -0.008  0.013 -0.008    0.007  0.103 -0.038    0.043  0.019  0.010
 H          0.006  0.037 -0.014    0.000  0.108 -0.022   -0.017 -0.084  0.041
 TransDip  -0.410 -0.068  0.080   -0.021  0.019 -0.028    0.060  0.032 -0.046

 Mode:                73                     74                     75
 Frequency:      1106.76                1117.81                1125.18
 Force Cnst:      1.6010                 1.2338                 3.1978
 Red. Mass:       2.2184                 1.6760                 4.2870
 IR Active:          YES                    YES                    YES
 IR Intens:       38.017                 13.661                 77.944
 Raman Active:       YES                    YES                    YES
               X      Y      Z        X      Y      Z        X      Y      Z
 O         -0.010 -0.003 -0.006   -0.007  0.003  0.006    0.059 -0.018  0.027
 C          0.017  0.008 -0.012    0.004  0.004 -0.001   -0.082 -0.060 -0.005
 H          0.042  0.041 -0.028    0.007 -0.004 -0.001   -0.245 -0.046  0.075
 C          0.014  0.010  0.001    0.006 -0.006 -0.006    0.021  0.052 -0.064
 H          0.007  0.051 -0.002    0.031 -0.020 -0.016    0.040 -0.090 -0.058
 O         -0.017 -0.005 -0.003    0.001 -0.013  0.003   -0.038 -0.018  0.010
 C          0.035 -0.014 -0.013   -0.043  0.137  0.004   -0.008  0.004  0.006
 H          0.010  0.121 -0.017   -0.010 -0.032  0.008    0.016  0.080  0.026
 C         -0.002 -0.003 -0.003   -0.000 -0.001 -0.003    0.029  0.056  0.056
 O         -0.002  0.003 -0.002   -0.000  0.000 -0.000    0.006 -0.018  0.009
 O          0.002  0.001  0.006    0.001 -0.000  0.002   -0.031  0.003 -0.056
 H         -0.003  0.004 -0.006   -0.003  0.002 -0.008    0.089 -0.036  0.160
 C         -0.029 -0.061 -0.023    0.006  0.004  0.003    0.342  0.021 -0.066
 H         -0.013 -0.150 -0.020    0.006  0.000  0.003    0.524  0.093 -0.159
 O          0.023  0.005  0.011   -0.005 -0.001 -0.001   -0.197 -0.042 -0.026
 H         -0.145  0.019 -0.001    0.005 -0.002  0.000   -0.060 -0.056  0.005
 C          0.057  0.171 -0.011    0.002 -0.006 -0.002   -0.064  0.079  0.013
 H          0.083  0.169 -0.020    0.007 -0.010 -0.003   -0.294  0.177  0.108
 O         -0.001 -0.057  0.042   -0.001  0.002 -0.001    0.011 -0.022  0.021
 H         -0.010 -0.128  0.054   -0.001 -0.002 -0.000   -0.017 -0.159  0.045
 C         -0.060 -0.041 -0.021   -0.005  0.008  0.003   -0.063  0.114  0.158
 H         -0.127 -0.103  0.015   -0.006  0.017  0.002   -0.209  0.036  0.223
 O          0.003  0.001  0.008    0.002 -0.003 -0.004    0.057 -0.077 -0.085
 H          0.102 -0.059 -0.085   -0.005  0.000  0.001   -0.006 -0.036  0.007
 C         -0.040  0.007 -0.011    0.044 -0.050 -0.051    0.009  0.002 -0.009
 H          0.095 -0.047  0.004   -0.206  0.070 -0.078    0.024 -0.003  0.028
 H         -0.185  0.125 -0.069    0.349 -0.226  0.072   -0.031 -0.011 -0.028
 C          0.016 -0.031  0.018   -0.027 -0.063  0.014    0.010 -0.015 -0.011
 H          0.193  0.106  0.112   -0.245 -0.324 -0.106    0.025  0.055  0.001
 C         -0.026  0.045 -0.017    0.027  0.020  0.012   -0.001  0.012  0.009
 H         -0.161  0.104 -0.003   -0.077  0.065  0.025   -0.030  0.023 -0.005
 H          0.108 -0.101  0.039   -0.153  0.014 -0.071    0.033 -0.010  0.024
 C         -0.018 -0.063  0.006   -0.016 -0.014 -0.009   -0.012 -0.011 -0.009
 H         -0.020 -0.004 -0.004    0.026 -0.331  0.011   -0.034 -0.001  0.011
 H          0.047 -0.389  0.010   -0.007  0.171  0.015    0.026 -0.059  0.008
 C          0.077  0.044 -0.005    0.008  0.003  0.011    0.015  0.009  0.010
 H          0.187 -0.285  0.001    0.304  0.027  0.144   -0.004 -0.001  0.000
 C         -0.003  0.157  0.004   -0.007  0.112 -0.014   -0.001 -0.009 -0.003
 O          0.022 -0.003 -0.011    0.021 -0.004 -0.006   -0.002  0.001  0.001
 O         -0.044 -0.060  0.020   -0.028 -0.044  0.015    0.000  0.004 -0.000
 H         -0.026 -0.456  0.071   -0.014 -0.279  0.061    0.003 -0.007  0.007
 C         -0.047 -0.014  0.001    0.065  0.009  0.007   -0.016 -0.024  0.030
 H         -0.113  0.070  0.037    0.145 -0.110 -0.026   -0.035 -0.031  0.055
 C          0.020  0.009 -0.007   -0.028  0.006 -0.002   -0.003  0.013 -0.021
 H          0.005 -0.015 -0.077    0.040 -0.006  0.047    0.048 -0.027 -0.048
 H         -0.020 -0.037 -0.036   -0.014  0.038  0.119   -0.030 -0.006  0.054
 H         -0.044 -0.001  0.055    0.063 -0.036 -0.061    0.027 -0.040 -0.021
 C          0.025  0.009  0.010   -0.053  0.008 -0.006    0.013  0.013 -0.004
 H         -0.035 -0.052 -0.002    0.113  0.168 -0.040    0.001  0.003  0.003
 H         -0.042  0.009 -0.021    0.063 -0.084  0.060    0.004  0.030 -0.011
 H          0.015  0.112 -0.045    0.006 -0.176  0.044    0.006  0.039 -0.012
 TransDip   0.023  0.183 -0.071   -0.012  0.113 -0.034    0.153  0.202  0.125

 Mode:                76                     77                     78
 Frequency:      1130.13                1134.92                1170.90
 Force Cnst:      2.3185                 2.0409                 1.8900
 Red. Mass:       3.0811                 2.6893                 2.3397
 IR Active:          YES                    YES                    YES
 IR Intens:        5.139                  8.038                 22.680
 Raman Active:       YES                    YES                    YES
               X      Y      Z        X      Y      Z        X      Y      Z
 O          0.022  0.017 -0.014   -0.017 -0.013 -0.003   -0.006  0.021  0.010
 C         -0.014 -0.079  0.032    0.017  0.036 -0.010    0.002 -0.010  0.003
 H         -0.037  0.079  0.030    0.033 -0.003 -0.015    0.047 -0.043 -0.014
 C         -0.032  0.059 -0.037    0.032  0.001  0.024   -0.076 -0.080  0.023
 H         -0.115  0.181 -0.016    0.057 -0.035  0.017   -0.012 -0.018 -0.007
 O         -0.009 -0.021  0.010    0.002 -0.008 -0.014    0.065  0.018  0.019
 C         -0.022  0.026  0.020   -0.059  0.063  0.040    0.002  0.084 -0.057
 H          0.031  0.108  0.057   -0.113  0.289  0.028   -0.043  0.109 -0.076
 C          0.018  0.037  0.033   -0.011 -0.018 -0.012    0.005  0.004 -0.008
 O         -0.002 -0.005  0.005    0.001  0.003 -0.002   -0.002  0.001  0.001
 O         -0.022  0.003 -0.038    0.009 -0.001  0.014    0.001  0.000  0.007
 H          0.077 -0.034  0.148   -0.027  0.014 -0.058   -0.008  0.003 -0.009
 C          0.012 -0.043 -0.103   -0.042  0.013  0.045    0.031 -0.005 -0.024
 H          0.046  0.069 -0.130   -0.084 -0.028  0.067    0.063 -0.014 -0.036
 O          0.010  0.003  0.003    0.018  0.004  0.002   -0.017 -0.003 -0.000
 H         -0.004  0.002 -0.007    0.012  0.005  0.003   -0.008 -0.005  0.001
 C         -0.143  0.061  0.050    0.060 -0.038 -0.017   -0.014  0.041  0.010
 H         -0.423  0.246  0.137    0.161 -0.125 -0.047    0.054  0.151 -0.039
 O          0.012 -0.028 -0.004   -0.005  0.018 -0.003   -0.001 -0.029  0.006
 H          0.048  0.241 -0.041   -0.022 -0.090  0.013    0.027  0.158 -0.021
 C          0.218 -0.165 -0.047   -0.068  0.042 -0.002   -0.026 -0.010 -0.005
 H          0.439 -0.187 -0.130   -0.152  0.013  0.037    0.162  0.246 -0.129
 O         -0.065  0.088  0.092    0.015 -0.021 -0.021    0.003 -0.003  0.001
 H          0.100 -0.010 -0.081   -0.033  0.008  0.030    0.047 -0.030 -0.048
 C          0.007 -0.006 -0.048    0.027 -0.033 -0.114   -0.015 -0.052 -0.010
 H          0.006 -0.001  0.030    0.081 -0.050  0.077    0.007 -0.071 -0.131
 H         -0.031 -0.063 -0.068   -0.167 -0.094 -0.205    0.083  0.019  0.033
 C          0.015 -0.032 -0.027    0.044 -0.073 -0.041    0.021 -0.046  0.136
 H         -0.027  0.028 -0.042   -0.024  0.011 -0.065    0.009 -0.183  0.121
 C         -0.006  0.020  0.030   -0.016  0.057  0.053    0.033  0.012 -0.098
 H          0.010  0.010  0.001    0.044  0.027  0.046   -0.051  0.063  0.120
 H         -0.006  0.036  0.030   -0.050  0.056  0.038   -0.204 -0.145 -0.208
 C         -0.014 -0.023 -0.030   -0.045 -0.077 -0.054   -0.049 -0.040  0.080
 H         -0.077 -0.045  0.036   -0.174 -0.061  0.071    0.112 -0.121 -0.062
 H          0.070 -0.009  0.021    0.130 -0.120  0.045   -0.212 -0.029 -0.013
 C          0.029  0.013  0.048    0.089  0.072  0.114    0.048  0.087 -0.032
 H          0.034  0.102  0.059   -0.019  0.337  0.093    0.131  0.296  0.036
 C         -0.007 -0.018 -0.019   -0.018 -0.094 -0.051   -0.003 -0.075 -0.001
 O         -0.005  0.001  0.006   -0.019  0.006  0.020   -0.030  0.001  0.011
 O          0.007  0.005  0.000    0.028  0.024 -0.004    0.031  0.006 -0.008
 H          0.003  0.051 -0.010    0.018  0.229 -0.031    0.011  0.304 -0.059
 C         -0.025 -0.042  0.056   -0.066 -0.088  0.113   -0.070  0.006 -0.090
 H         -0.056 -0.062  0.100   -0.161 -0.091  0.220   -0.098  0.093 -0.098
 C         -0.006  0.023 -0.039   -0.007  0.048 -0.081    0.051 -0.001  0.042
 H          0.087 -0.048 -0.086    0.168 -0.094 -0.186   -0.094  0.021 -0.068
 H         -0.056 -0.010  0.108   -0.122 -0.035  0.210    0.011 -0.071 -0.167
 H          0.051 -0.073 -0.042    0.088 -0.149 -0.068   -0.159  0.077  0.191
 C          0.020  0.024 -0.007    0.049  0.049 -0.011    0.021  0.003  0.039
 H          0.003  0.010  0.002   -0.008 -0.002  0.003   -0.058 -0.087 -0.050
 H          0.009  0.048 -0.016    0.004  0.101 -0.039   -0.112 -0.082 -0.011
 H          0.013  0.064 -0.021    0.030  0.162 -0.055    0.045  0.145 -0.086
 TransDip   0.064 -0.031 -0.015   -0.036 -0.071  0.043   -0.139 -0.009 -0.063

 Mode:                79                     80                     81
 Frequency:      1182.39                1186.18                1190.04
 Force Cnst:      2.2356                 1.4807                 1.7419
 Red. Mass:       2.7141                 1.7862                 2.0876
 IR Active:          YES                    YES                    YES
 IR Intens:      193.778                 37.537                 24.869
 Raman Active:       YES                    YES                    YES
               X      Y      Z        X      Y      Z        X      Y      Z
 O          0.002  0.013  0.008   -0.024  0.028  0.007    0.013 -0.015 -0.008
 C         -0.033  0.064  0.024    0.040 -0.070 -0.014   -0.016  0.020  0.005
 H          0.031 -0.159  0.012    0.080  0.050 -0.041   -0.069  0.009  0.029
 C         -0.164 -0.115  0.042   -0.025 -0.083  0.048    0.046  0.052 -0.019
 H         -0.122 -0.074  0.027   -0.015 -0.042  0.045    0.019  0.065 -0.012
 O          0.151  0.071  0.008    0.048  0.035 -0.012   -0.052 -0.024 -0.003
 C         -0.014 -0.041 -0.018    0.019 -0.025 -0.005    0.075  0.015 -0.020
 H          0.014  0.068  0.014    0.011  0.094  0.003    0.117  0.241  0.022
 C          0.001 -0.040 -0.095    0.007  0.040  0.068   -0.003 -0.011 -0.016
 O         -0.027  0.025 -0.017    0.021 -0.022  0.018   -0.006  0.006 -0.006
 O          0.054 -0.025  0.095   -0.046  0.023 -0.072    0.012 -0.007  0.017
 H         -0.244  0.095 -0.472    0.204 -0.078  0.404   -0.054  0.020 -0.111
 C          0.062  0.003 -0.035   -0.002 -0.009 -0.008   -0.004  0.002  0.003
 H          0.226 -0.358 -0.056   -0.099  0.301 -0.009    0.011 -0.074  0.007
 O         -0.034 -0.007 -0.004    0.001 -0.001  0.004    0.003  0.001 -0.001
 H          0.040 -0.013  0.011   -0.059  0.003 -0.007    0.017  0.001  0.002
 C         -0.059  0.074  0.012    0.043  0.004  0.013   -0.011 -0.011 -0.001
 H          0.016  0.012 -0.008    0.170  0.276 -0.091   -0.062 -0.087  0.034
 O          0.012 -0.015  0.012   -0.015 -0.041 -0.001    0.004  0.015 -0.003
 H         -0.022 -0.139  0.038    0.077  0.439 -0.078   -0.023 -0.115  0.019
 C          0.003 -0.019 -0.002   -0.085  0.014 -0.024    0.027 -0.011  0.007
 H          0.202  0.259 -0.135    0.088  0.284 -0.141   -0.023 -0.095  0.044
 O          0.007  0.000 -0.000    0.009 -0.012 -0.005   -0.009  0.006  0.007
 H          0.015 -0.007 -0.016    0.047 -0.037 -0.048    0.022 -0.011 -0.019
 C         -0.004  0.012 -0.012   -0.007 -0.001 -0.002   -0.031 -0.031  0.011
 H          0.007  0.006  0.023    0.020 -0.014 -0.003    0.054 -0.075 -0.094
 H         -0.166  0.034 -0.082   -0.155  0.072 -0.063   -0.157  0.159 -0.036
 C         -0.042 -0.001 -0.063   -0.050 -0.008 -0.042   -0.080 -0.066 -0.003
 H         -0.103  0.029 -0.093   -0.094  0.027 -0.063   -0.042  0.051  0.019
 C         -0.018  0.009  0.056   -0.006  0.011  0.037    0.037  0.026 -0.004
 H          0.099 -0.045  0.004    0.032 -0.008  0.008   -0.194  0.127  0.017
 H          0.102  0.068  0.112    0.118  0.010  0.094    0.259 -0.191  0.093
 C          0.016  0.003 -0.038   -0.003 -0.002 -0.016   -0.075 -0.017  0.050
 H         -0.071  0.070  0.036   -0.044  0.032  0.019    0.015 -0.103 -0.021
 H          0.106 -0.027  0.011    0.054 -0.084  0.010   -0.086 -0.318  0.016
 C          0.003 -0.019  0.037    0.016  0.007  0.020    0.073  0.091 -0.020
 H         -0.090 -0.040 -0.010   -0.072 -0.012 -0.022    0.068  0.073 -0.019
 C         -0.005  0.018 -0.012   -0.002 -0.005 -0.007   -0.000 -0.070  0.006
 O          0.006 -0.001  0.001    0.000  0.001  0.002   -0.032  0.002  0.010
 O         -0.004 -0.004  0.003    0.001  0.002  0.001    0.025  0.007 -0.007
 H         -0.002 -0.025  0.008    0.001 -0.001  0.001    0.010  0.232 -0.049
 C          0.057  0.003  0.031    0.067  0.016  0.019    0.094  0.105  0.028
 H          0.079 -0.014  0.012    0.107 -0.002 -0.017    0.146  0.147 -0.049
 C         -0.025 -0.001 -0.014   -0.026 -0.008 -0.004   -0.035 -0.056 -0.000
 H          0.038 -0.001  0.056    0.022  0.005  0.075   -0.055  0.062  0.220
 H         -0.001  0.038  0.081    0.017  0.045  0.053    0.104  0.090 -0.030
 H          0.056 -0.033 -0.069    0.061 -0.015 -0.077    0.097  0.060 -0.177
 C         -0.026 -0.002 -0.019   -0.035 -0.006 -0.019   -0.063 -0.043 -0.051
 H          0.043  0.071  0.012    0.052  0.084  0.013    0.067  0.105  0.093
 H          0.064  0.007  0.022    0.070 -0.004  0.030    0.138  0.064  0.030
 H         -0.019 -0.115  0.048   -0.024 -0.146  0.059   -0.109 -0.287  0.163
 TransDip  -0.340 -0.163 -0.238   -0.015  0.082  0.177    0.152  0.004 -0.048

 Mode:                82                     83                     84
 Frequency:      1202.18                1225.56                1231.61
 Force Cnst:      1.6663                 1.4879                 1.3376
 Red. Mass:       1.9569                 1.6814                 1.4967
 IR Active:          YES                    YES                    YES
 IR Intens:       13.457                 58.845                109.937
 Raman Active:       YES                    YES                    YES
               X      Y      Z        X      Y      Z        X      Y      Z
 O         -0.001  0.003  0.000    0.001 -0.019 -0.023   -0.017  0.020  0.014
 C          0.001 -0.005  0.005   -0.001 -0.007  0.106    0.020 -0.044  0.054
 H          0.013  0.011 -0.001   -0.066  0.278  0.117    0.228  0.184 -0.050
 C         -0.019 -0.019  0.011    0.070  0.039  0.030   -0.107 -0.022 -0.063
 H         -0.005 -0.023  0.007    0.107  0.019  0.014   -0.022 -0.277 -0.080
 O          0.020  0.005  0.002   -0.048 -0.017 -0.014    0.072  0.022  0.023
 C         -0.042  0.001  0.008    0.011 -0.000  0.008   -0.017  0.002 -0.008
 H         -0.059 -0.110 -0.010   -0.039 -0.015 -0.025    0.039 -0.027  0.026
 C          0.001  0.002 -0.001    0.006 -0.025 -0.073    0.007 -0.001 -0.024
 O          0.000 -0.000  0.001   -0.041  0.036 -0.023   -0.007  0.005  0.002
 O         -0.002  0.000 -0.001    0.048 -0.034  0.065    0.001  0.000  0.008
 H          0.007 -0.001  0.011   -0.225  0.081 -0.462    0.001 -0.001  0.009
 C          0.006 -0.002 -0.006    0.033 -0.018 -0.064   -0.022 -0.012 -0.014
 H         -0.000  0.035 -0.009   -0.089  0.412 -0.071   -0.113  0.426 -0.036
 O         -0.003 -0.001  0.000   -0.002 -0.008  0.008    0.018 -0.007  0.008
 H         -0.010 -0.001 -0.001   -0.170  0.003 -0.024   -0.238  0.011 -0.033
 C          0.002  0.003  0.006    0.033 -0.036  0.052    0.059  0.003 -0.047
 H          0.019  0.053 -0.011   -0.056  0.311  0.030   -0.310  0.024  0.111
 O         -0.002 -0.008 -0.000   -0.014 -0.030 -0.014   -0.005  0.006  0.010
 H          0.012  0.074 -0.013    0.080  0.462 -0.093   -0.005 -0.120  0.021
 C         -0.012  0.004 -0.003   -0.051  0.024 -0.010    0.041 -0.000  0.023
 H          0.029  0.048 -0.029    0.032  0.049 -0.049   -0.310 -0.277  0.220
 O          0.004 -0.002 -0.002    0.004 -0.010 -0.001    0.013  0.006 -0.023
 H         -0.007  0.003  0.005    0.043 -0.032 -0.036   -0.229  0.149  0.224
 C          0.013  0.023 -0.021    0.001  0.001  0.005   -0.004 -0.002 -0.006
 H         -0.023  0.044  0.057    0.012 -0.004  0.008   -0.020  0.005 -0.014
 H          0.079 -0.099  0.001   -0.007  0.011  0.002    0.044 -0.025  0.014
 C          0.110 -0.030  0.022    0.001  0.004  0.003   -0.005  0.002 -0.017
 H          0.174 -0.120  0.057   -0.009 -0.011 -0.002    0.038  0.041  0.006
 C         -0.004 -0.003 -0.017   -0.001  0.000  0.001    0.003 -0.003 -0.000
 H         -0.047  0.017 -0.039    0.019 -0.009  0.007   -0.056  0.021 -0.027
 H         -0.173  0.046 -0.094   -0.030  0.015 -0.012    0.095 -0.040  0.040
 C          0.006  0.002 -0.021    0.005 -0.001 -0.004   -0.011  0.006  0.013
 H         -0.015 -0.049  0.009   -0.006  0.020  0.001    0.017 -0.031 -0.006
 H          0.021  0.121 -0.001    0.007  0.017 -0.001   -0.017 -0.073  0.002
 C         -0.016 -0.030  0.014   -0.002 -0.004  0.002    0.003  0.014 -0.013
 H          0.060 -0.007  0.050   -0.041  0.002 -0.016    0.098 -0.028  0.027
 C         -0.000  0.016  0.000    0.001 -0.005 -0.001   -0.000  0.004  0.006
 O          0.006 -0.001 -0.002    0.006  0.002 -0.002   -0.012 -0.004  0.003
 O         -0.006 -0.001  0.001   -0.005  0.007  0.001    0.009 -0.011 -0.002
 H         -0.001 -0.056  0.015   -0.001 -0.073  0.011    0.001  0.137 -0.021
 C         -0.079  0.157  0.100   -0.000 -0.008 -0.004    0.002 -0.004  0.005
 H         -0.249  0.305  0.227    0.007 -0.015 -0.009   -0.006  0.003  0.009
 C         -0.017 -0.099 -0.051    0.003  0.005  0.001   -0.003  0.002 -0.002
 H         -0.105  0.076  0.216    0.001 -0.001 -0.012    0.010 -0.003  0.001
 H          0.171  0.094 -0.161   -0.011 -0.009  0.012   -0.002  0.003  0.004
 H          0.130  0.113 -0.298   -0.010 -0.005  0.017    0.005 -0.008 -0.003
 C          0.041 -0.076 -0.067   -0.000  0.004  0.003    0.000 -0.000 -0.001
 H         -0.109 -0.177  0.231    0.002  0.004 -0.010    0.004  0.004  0.003
 H          0.067  0.335 -0.106   -0.006 -0.014  0.003    0.005  0.005 -0.000
 H         -0.193 -0.002  0.165    0.009  0.005 -0.009   -0.001  0.002  0.000
 TransDip  -0.095  0.069 -0.004    0.093  0.075 -0.215   -0.335 -0.023 -0.005

 Mode:                85                     86                     87
 Frequency:      1247.59                1264.91                1269.69
 Force Cnst:      1.2945                 1.2507                 1.1147
 Red. Mass:       1.4116                 1.3268                 1.1735
 IR Active:          YES                    YES                    YES
 IR Intens:       57.811                 29.984                 25.649
 Raman Active:       YES                    YES                    YES
               X      Y      Z        X      Y      Z        X      Y      Z
 O         -0.001 -0.005 -0.003    0.001  0.001  0.001    0.003  0.003  0.017
 C         -0.001  0.010 -0.007   -0.001 -0.001  0.001   -0.018  0.007 -0.041
 H         -0.051 -0.032  0.017    0.011  0.007 -0.005   -0.058  0.079 -0.033
 C          0.017 -0.005  0.026    0.002  0.004 -0.006   -0.015  0.002 -0.011
 H         -0.031  0.014  0.049    0.039 -0.002 -0.024    0.041 -0.143 -0.022
 O          0.008  0.006 -0.022   -0.013 -0.009  0.006    0.008  0.003  0.004
 C         -0.049 -0.012  0.061    0.024  0.052 -0.026   -0.001 -0.000 -0.004
 H          0.067 -0.210  0.109    0.021 -0.066 -0.040    0.003  0.002 -0.001
 C         -0.001 -0.000  0.002    0.000  0.000 -0.000    0.002  0.007  0.014
 O         -0.001  0.001 -0.002    0.000 -0.000  0.000   -0.002  0.000 -0.004
 O          0.002 -0.002  0.002   -0.001  0.000 -0.000    0.002 -0.003 -0.001
 H         -0.014  0.006 -0.032    0.004 -0.001  0.006   -0.019  0.005 -0.038
 C          0.011  0.000 -0.004   -0.001  0.000  0.001    0.017 -0.046 -0.029
 H          0.014 -0.078  0.005    0.001  0.004  0.000   -0.428 -0.386  0.165
 O         -0.006  0.002 -0.001    0.000  0.000 -0.000   -0.016  0.041  0.012
 H          0.061 -0.004  0.008   -0.001  0.000 -0.000    0.551 -0.015  0.052
 C         -0.010 -0.002  0.023   -0.000 -0.000 -0.004    0.067 -0.021  0.015
 H          0.111  0.050 -0.040   -0.020 -0.007  0.006   -0.366  0.251  0.158
 O         -0.002 -0.009 -0.004    0.000  0.001  0.001   -0.007 -0.008 -0.005
 H          0.015  0.112 -0.020   -0.004 -0.015  0.003    0.011  0.181 -0.027
 C         -0.024  0.008 -0.015    0.006  0.000  0.002    0.001  0.011  0.008
 H          0.082  0.050 -0.070   -0.002  0.003  0.006   -0.145  0.031  0.077
 O          0.001 -0.003  0.005   -0.002 -0.000  0.001   -0.001 -0.006 -0.009
 H          0.035 -0.025 -0.039    0.009 -0.007 -0.011   -0.006  0.001  0.012
 C         -0.000  0.010 -0.027   -0.023 -0.025  0.038   -0.001 -0.000  0.001
 H         -0.026  0.023  0.027   -0.000 -0.041 -0.095   -0.001 -0.000 -0.001
 H          0.253 -0.169  0.075    0.202 -0.003  0.137   -0.003  0.005  0.000
 C          0.013  0.058 -0.066   -0.008 -0.027  0.011   -0.001 -0.002  0.001
 H          0.175  0.050  0.018    0.001 -0.355  0.006   -0.002  0.003  0.000
 C         -0.004 -0.028  0.001   -0.060  0.040  0.024    0.000  0.001 -0.000
 H         -0.179  0.040 -0.129    0.396 -0.150  0.189    0.003 -0.000  0.003
 H          0.265 -0.080  0.120   -0.128  0.106 -0.003   -0.001 -0.000 -0.001
 C         -0.016  0.032  0.031    0.053 -0.040 -0.005   -0.000 -0.001  0.000
 H          0.057 -0.098 -0.017   -0.048  0.528 -0.015   -0.001  0.004 -0.000
 H         -0.026 -0.211  0.000    0.086 -0.334 -0.019   -0.001  0.001  0.000
 C         -0.028  0.033 -0.053   -0.010  0.029 -0.067    0.001 -0.000  0.000
 H          0.419 -0.218  0.128   -0.086 -0.062 -0.114   -0.009  0.007 -0.003
 C          0.004  0.031  0.030   -0.003  0.042  0.005    0.000 -0.002 -0.000
 O         -0.042 -0.015  0.009   -0.011 -0.010  0.003    0.001  0.001 -0.000
 O          0.031 -0.044 -0.006    0.013 -0.033  0.000   -0.001  0.002  0.000
 H         -0.001  0.484 -0.081   -0.006  0.237 -0.046    0.000 -0.016  0.002
 C         -0.008 -0.025  0.018    0.019 -0.006  0.024    0.001 -0.000 -0.000
 H         -0.036 -0.088  0.078   -0.090  0.052  0.122   -0.000  0.004 -0.001
 C         -0.008  0.013 -0.010   -0.020  0.001 -0.018    0.000  0.000 -0.000
 H          0.039 -0.019 -0.026    0.039 -0.014  0.017    0.001 -0.000  0.001
 H         -0.025 -0.001  0.030   -0.004  0.026  0.053    0.000  0.001  0.000
 H          0.028 -0.038 -0.018    0.049 -0.030 -0.064   -0.001 -0.000  0.001
 C          0.015  0.004  0.005   -0.004  0.009 -0.005   -0.001  0.000 -0.000
 H         -0.000 -0.012 -0.000   -0.006  0.006 -0.003    0.000  0.001 -0.000
 H         -0.010  0.014 -0.009    0.017 -0.005  0.008    0.001 -0.001  0.000
 H          0.010  0.055 -0.021    0.005 -0.027  0.008   -0.000 -0.002  0.000
 TransDip   0.063  0.227 -0.062    0.055  0.163 -0.033    0.150  0.055 -0.029

 Mode:                88                     89                     90
 Frequency:      1279.74                1286.58                1306.52
 Force Cnst:      1.3944                 1.2014                 1.3288
 Red. Mass:       1.4451                 1.2319                 1.3212
 IR Active:          YES                    YES                    YES
 IR Intens:      148.087                124.257                 34.768
 Raman Active:       YES                    YES                    YES
               X      Y      Z        X      Y      Z        X      Y      Z
 O         -0.003 -0.001 -0.008   -0.009  0.002 -0.016   -0.000 -0.001  0.000
 C          0.004 -0.009  0.008    0.006 -0.014  0.015    0.010  0.003 -0.005
 H          0.016  0.081 -0.004    0.068  0.112 -0.021   -0.099 -0.038  0.043
 C          0.017  0.003  0.013    0.012 -0.011  0.041    0.005 -0.009 -0.002
 H         -0.012  0.069  0.023   -0.088  0.063  0.087   -0.075  0.081  0.028
 O         -0.018 -0.006 -0.001    0.005  0.001 -0.011    0.013  0.001 -0.016
 C          0.021 -0.019 -0.016   -0.022 -0.006  0.016   -0.014 -0.007  0.013
 H         -0.039  0.221 -0.030    0.065 -0.045  0.064    0.223  0.301  0.180
 C          0.000 -0.002 -0.004    0.000 -0.004 -0.007   -0.001 -0.002 -0.000
 O         -0.002  0.002 -0.000   -0.002  0.002  0.000   -0.001  0.001 -0.001
 O          0.000 -0.000  0.001   -0.000  0.001  0.001    0.000  0.000  0.000
 H          0.004 -0.000  0.005    0.008 -0.002  0.015    0.002 -0.000  0.002
 C         -0.007 -0.003  0.005   -0.014 -0.001  0.009   -0.000  0.001 -0.007
 H         -0.030  0.074  0.003   -0.028  0.123 -0.003   -0.037  0.001  0.005
 O          0.003  0.000  0.001    0.007 -0.002  0.001    0.003 -0.002  0.003
 H         -0.028  0.002 -0.005   -0.071  0.004 -0.011   -0.028  0.001 -0.001
 C          0.012 -0.001 -0.032    0.020  0.001 -0.059    0.003  0.001  0.005
 H         -0.168 -0.041  0.055   -0.308 -0.094  0.103    0.018  0.011 -0.003
 O          0.002  0.006  0.005    0.004  0.011  0.008   -0.001 -0.000 -0.001
 H         -0.029 -0.111  0.026   -0.050 -0.210  0.046    0.007  0.014 -0.005
 C          0.027  0.009  0.012    0.051  0.017  0.013   -0.008 -0.012  0.005
 H         -0.104  0.248  0.047   -0.160  0.549  0.052   -0.037 -0.020  0.020
 O         -0.018 -0.012  0.000   -0.038 -0.022  0.005    0.007  0.004 -0.007
 H          0.154 -0.111 -0.160    0.344 -0.239 -0.339   -0.068  0.049  0.071
 C          0.020  0.019 -0.014   -0.007 -0.001 -0.003   -0.040  0.035 -0.056
 H          0.120 -0.021  0.105   -0.037  0.011 -0.019    0.394 -0.149  0.229
 H         -0.237  0.055 -0.125    0.132 -0.051  0.056    0.194 -0.127  0.037
 C          0.014 -0.030  0.044   -0.005  0.019 -0.018    0.006 -0.042  0.027
 H         -0.224  0.114 -0.072    0.114 -0.050  0.040   -0.174  0.163 -0.054
 C          0.007 -0.004  0.015   -0.006  0.001 -0.011   -0.003  0.015  0.014
 H          0.054 -0.026  0.005   -0.014  0.007  0.004    0.058 -0.009  0.046
 H         -0.216  0.102 -0.084    0.101 -0.046  0.037   -0.069  0.045 -0.012
 C          0.017  0.008 -0.052   -0.004 -0.002  0.024    0.023 -0.030 -0.003
 H         -0.054 -0.100  0.036    0.030  0.037 -0.016   -0.056  0.300  0.009
 H          0.075  0.178 -0.001   -0.037 -0.053 -0.001   -0.006  0.021 -0.015
 C         -0.016 -0.031  0.044   -0.003  0.010 -0.020   -0.083 -0.002 -0.030
 H          0.076 -0.254  0.058    0.027  0.097  0.005    0.420 -0.064  0.196
 C         -0.009  0.107 -0.007    0.005 -0.045  0.006    0.017 -0.063  0.036
 O         -0.033 -0.025  0.014    0.013  0.010 -0.006    0.008  0.011 -0.009
 O          0.028 -0.071  0.002   -0.011  0.029 -0.002   -0.010  0.037 -0.006
 H         -0.009  0.547 -0.087    0.003 -0.219  0.033    0.000 -0.183  0.012
 C         -0.013  0.021 -0.020    0.004 -0.008  0.009   -0.004  0.005 -0.003
 H          0.092  0.019 -0.136   -0.040 -0.019  0.064    0.091  0.099 -0.154
 C          0.021 -0.009  0.013   -0.008  0.003 -0.006    0.017 -0.003  0.007
 H         -0.055  0.023 -0.002    0.020 -0.008  0.001   -0.039  0.021 -0.001
 H          0.015 -0.019 -0.032   -0.009  0.005  0.015   -0.003 -0.024 -0.008
 H         -0.052  0.049  0.051    0.024 -0.021 -0.023   -0.041  0.026  0.046
 C         -0.005 -0.005 -0.001    0.004  0.002  0.001   -0.012 -0.002 -0.009
 H         -0.005 -0.004 -0.000   -0.001 -0.003  0.001    0.006  0.019  0.005
 H         -0.007 -0.001 -0.003    0.000  0.000  0.000    0.018  0.004  0.004
 H         -0.009 -0.019  0.011    0.004  0.012 -0.005   -0.011 -0.046  0.018
 TransDip   0.126  0.345 -0.130    0.057 -0.352 -0.002    0.028 -0.170  0.078

 Mode:                91                     92                     93
 Frequency:      1310.51                1311.95                1323.37
 Force Cnst:      1.3566                 1.2245                 1.3596
 Red. Mass:       1.3406                 1.2074                 1.3176
 IR Active:          YES                    YES                    YES
 IR Intens:        8.485                  4.074                 18.908
 Raman Active:       YES                    YES                    YES
               X      Y      Z        X      Y      Z        X      Y      Z
 O          0.004 -0.001 -0.003    0.010 -0.001 -0.006   -0.002  0.013 -0.005
 C          0.022  0.008 -0.012    0.036  0.019 -0.019    0.030 -0.095 -0.018
 H         -0.234 -0.098  0.103   -0.400 -0.223  0.180   -0.222  0.734  0.031
 C          0.014 -0.028 -0.003    0.015 -0.057 -0.005    0.001 -0.038 -0.003
 H         -0.192  0.258  0.072   -0.314  0.487  0.106   -0.167  0.228  0.053
 O          0.005  0.009 -0.003    0.009  0.007  0.014    0.009  0.007  0.005
 C         -0.012 -0.036  0.018    0.005  0.021 -0.017   -0.001  0.001 -0.004
 H         -0.020  0.244  0.041   -0.050 -0.151 -0.065   -0.003 -0.003 -0.005
 C         -0.003 -0.004 -0.001   -0.005 -0.008 -0.003    0.008 -0.012 -0.023
 O         -0.002  0.003 -0.002   -0.001  0.004 -0.001   -0.024  0.023 -0.010
 O          0.001 -0.000  0.001    0.000  0.001  0.001    0.005 -0.003  0.010
 H          0.001  0.002 -0.003    0.011 -0.001  0.017   -0.008  0.004 -0.016
 C          0.000  0.002 -0.018   -0.002  0.008 -0.037    0.002 -0.048  0.077
 H         -0.099  0.015  0.013   -0.187  0.027  0.021    0.134  0.104  0.018
 O          0.006 -0.004  0.007    0.015 -0.009  0.013   -0.026  0.025 -0.020
 H         -0.070  0.002 -0.005   -0.165  0.006 -0.012    0.404 -0.014  0.030
 C          0.003 -0.001  0.006    0.009 -0.002  0.004   -0.032  0.017 -0.025
 H         -0.005  0.035  0.003   -0.070  0.049  0.030    0.211  0.003 -0.129
 O         -0.002 -0.001 -0.000   -0.003 -0.001  0.000    0.008  0.012  0.013
 H          0.013  0.024 -0.007    0.019  0.022 -0.010   -0.031 -0.170  0.043
 C          0.005 -0.010  0.012    0.020 -0.021  0.028   -0.000 -0.008  0.002
 H         -0.105  0.009  0.064   -0.206  0.114  0.124    0.016 -0.051 -0.003
 O          0.007  0.004 -0.013    0.010  0.005 -0.025    0.008  0.005 -0.004
 H         -0.101  0.065  0.089   -0.152  0.099  0.136   -0.067  0.044  0.055
 C          0.029  0.009 -0.010   -0.007 -0.012  0.013   -0.002 -0.001  0.001
 H         -0.135  0.086 -0.012   -0.019 -0.010 -0.043   -0.008  0.001 -0.009
 H          0.002 -0.042 -0.023   -0.018  0.036  0.010    0.006 -0.003  0.004
 C         -0.074 -0.022  0.001    0.034  0.022 -0.004    0.002  0.003 -0.000
 H          0.464  0.137  0.279   -0.192 -0.143 -0.125   -0.016 -0.028 -0.011
 C         -0.009  0.036 -0.076    0.004 -0.020  0.034   -0.000 -0.001  0.002
 H          0.238 -0.052  0.198   -0.121  0.025 -0.101   -0.011  0.003 -0.007
 H          0.041 -0.115 -0.057   -0.011  0.050  0.028    0.006  0.002  0.005
 C          0.019 -0.023  0.032   -0.013  0.017 -0.014   -0.001  0.001  0.001
 H          0.084 -0.020 -0.029   -0.028 -0.039  0.011   -0.001  0.001 -0.000
 H         -0.099  0.294 -0.006    0.051 -0.161  0.006    0.002 -0.017  0.001
 C         -0.014 -0.039  0.005    0.023  0.021  0.001    0.003  0.001 -0.001
 H          0.019  0.173  0.043   -0.084 -0.067 -0.058   -0.011  0.010 -0.006
 C         -0.005  0.050 -0.012   -0.001 -0.013 -0.001   -0.000 -0.002 -0.001
 O         -0.001 -0.008  0.002   -0.001  0.002  0.001    0.000  0.000 -0.000
 O          0.003 -0.022  0.003    0.000  0.004 -0.000   -0.000  0.001  0.000
 H         -0.004  0.097 -0.011    0.002 -0.014  0.004    0.000 -0.009  0.001
 C          0.046 -0.030  0.010   -0.020  0.014 -0.005   -0.001  0.002 -0.001
 H         -0.110  0.146  0.104    0.024 -0.105  0.000   -0.000 -0.018  0.007
 C         -0.021  0.009 -0.013    0.005 -0.004  0.004    0.000 -0.000  0.000
 H          0.047 -0.007  0.033   -0.015 -0.001 -0.014   -0.004  0.001 -0.002
 H         -0.030  0.004  0.050    0.013  0.003 -0.018   -0.001 -0.001  0.001
 H          0.045 -0.064 -0.035   -0.010  0.024  0.002    0.002  0.003 -0.003
 C         -0.015  0.015 -0.007    0.011 -0.006  0.006    0.001 -0.000  0.001
 H          0.006  0.031 -0.006   -0.006 -0.021  0.001   -0.001 -0.003  0.000
 H          0.033 -0.038  0.023   -0.022  0.014 -0.011   -0.003 -0.000 -0.001
 H          0.012 -0.065  0.013   -0.001  0.044 -0.012    0.001  0.006 -0.002
 TransDip   0.004  0.092 -0.017   -0.054 -0.031  0.016    0.097 -0.100 -0.006

 Mode:                94                     95                     96
 Frequency:      1336.51                1342.07                1350.71
 Force Cnst:      1.3559                 1.4332                 1.3713
 Red. Mass:       1.2883                 1.3506                 1.2757
 IR Active:          YES                    YES                    YES
 IR Intens:       16.877                 39.371                  7.642
 Raman Active:       YES                    YES                    YES
               X      Y      Z        X      Y      Z        X      Y      Z
 O         -0.001 -0.000  0.002   -0.002  0.001  0.002    0.002  0.002  0.017
 C          0.008  0.002 -0.004    0.003  0.000 -0.001    0.031  0.007 -0.011
 H         -0.067 -0.014  0.029   -0.013 -0.007  0.007   -0.281 -0.009  0.125
 C          0.005  0.002  0.002   -0.000 -0.000  0.001   -0.009  0.017 -0.003
 H         -0.061 -0.058  0.040    0.028  0.004 -0.012   -0.022 -0.219  0.028
 O          0.007  0.005 -0.004    0.002 -0.003 -0.008    0.020  0.000 -0.012
 C         -0.049 -0.044  0.034   -0.002  0.041 -0.020   -0.040  0.015 -0.007
 H         -0.042  0.100  0.056    0.252 -0.254  0.099    0.372 -0.027  0.235
 C         -0.001 -0.002 -0.001   -0.000  0.001  0.002   -0.001 -0.022 -0.036
 O         -0.001  0.001 -0.000   -0.001  0.000 -0.001   -0.001  0.005  0.005
 O          0.000 -0.000  0.000    0.001 -0.001 -0.000   -0.003  0.009  0.008
 H          0.001  0.000  0.000   -0.004  0.001 -0.009    0.043 -0.010  0.092
 C          0.001 -0.001 -0.002    0.001 -0.001 -0.001    0.003 -0.004 -0.004
 H         -0.013  0.011  0.002   -0.002  0.005 -0.000   -0.060  0.045  0.010
 O          0.000 -0.001  0.001    0.000 -0.000  0.000    0.002 -0.002  0.003
 H         -0.006 -0.000  0.000   -0.001  0.000  0.001   -0.025  0.000  0.000
 C         -0.003 -0.001  0.004   -0.003  0.001  0.004   -0.006  0.005  0.001
 H          0.023 -0.006 -0.007    0.023  0.002 -0.007    0.037 -0.048 -0.009
 O         -0.001 -0.002 -0.001   -0.000 -0.001 -0.000   -0.001 -0.002 -0.001
 H          0.003  0.017 -0.004    0.002  0.011 -0.002    0.001  0.008 -0.003
 C          0.002  0.012 -0.010    0.003 -0.000 -0.002   -0.004  0.018 -0.016
 H         -0.007 -0.028 -0.001   -0.037  0.022  0.015    0.023 -0.068 -0.021
 O         -0.003 -0.002  0.005   -0.000 -0.001 -0.002   -0.005 -0.005  0.010
 H          0.038 -0.028 -0.040    0.005 -0.004 -0.005    0.083 -0.055 -0.073
 C          0.011  0.008  0.008   -0.061  0.012  0.009   -0.073  0.006  0.002
 H         -0.363  0.175 -0.115    0.357 -0.178  0.107    0.135 -0.091  0.027
 H          0.302 -0.128  0.133    0.006  0.052  0.043    0.256 -0.044  0.148
 C          0.052 -0.045 -0.008    0.002  0.025 -0.016   -0.013 -0.015  0.013
 H         -0.161  0.399 -0.096   -0.030 -0.137 -0.042    0.101  0.061  0.077
 C          0.001  0.019  0.017    0.034  0.023  0.001   -0.004 -0.001 -0.014
 H         -0.092  0.058 -0.021   -0.345  0.185 -0.094    0.138 -0.063  0.037
 H          0.058 -0.008  0.046    0.176 -0.109  0.063   -0.109  0.008 -0.066
 C         -0.009 -0.041  0.016   -0.006 -0.103  0.017   -0.009  0.026 -0.034
 H         -0.046  0.249 -0.004   -0.078  0.292  0.011    0.040 -0.312 -0.016
 H         -0.033 -0.091 -0.002   -0.143  0.417 -0.006    0.097  0.083  0.026
 C          0.051 -0.016 -0.030    0.035 -0.061  0.014    0.070  0.044  0.037
 H         -0.224  0.262 -0.128   -0.178  0.251 -0.047   -0.342 -0.371 -0.198
 C         -0.011  0.048 -0.020   -0.008  0.065 -0.022   -0.002 -0.019 -0.000
 O          0.002 -0.006  0.003   -0.004 -0.010  0.005   -0.004  0.002  0.002
 O          0.002 -0.021  0.004    0.005 -0.026  0.005    0.003  0.004 -0.000
 H         -0.001  0.051  0.002   -0.009  0.130 -0.035    0.002  0.019 -0.004
 C         -0.043  0.005  0.022    0.012 -0.005 -0.006    0.001 -0.012  0.006
 H          0.226  0.124 -0.337   -0.062 -0.025  0.087    0.004  0.073 -0.037
 C          0.037  0.000  0.010   -0.014  0.003  0.002    0.003  0.003 -0.001
 H         -0.062  0.027 -0.038    0.034 -0.021 -0.001   -0.001  0.002 -0.005
 H         -0.007 -0.051 -0.038    0.007  0.021 -0.013   -0.010 -0.011  0.007
 H         -0.068  0.044  0.084    0.033 -0.018 -0.032   -0.004 -0.007  0.011
 C         -0.009 -0.015 -0.018   -0.001 -0.005  0.007   -0.003  0.006 -0.005
 H          0.035  0.041  0.026    0.029  0.024 -0.002   -0.006  0.003  0.002
 H          0.027  0.069 -0.016    0.006  0.006  0.007    0.009 -0.009  0.002
 H         -0.042 -0.007  0.020    0.006  0.036 -0.026   -0.001 -0.026  0.012
 TransDip  -0.060  0.104 -0.054    0.001  0.191 -0.063   -0.025 -0.038 -0.076

 Mode:                97                     98                     99
 Frequency:      1353.07                1360.01                1363.98
 Force Cnst:      1.4960                 1.5427                 1.8884
 Red. Mass:       1.3869                 1.4156                 1.7228
 IR Active:          YES                    YES                    YES
 IR Intens:       24.710                  3.078                  7.691
 Raman Active:       YES                    YES                    YES
               X      Y      Z        X      Y      Z        X      Y      Z
 O         -0.013 -0.001 -0.027    0.004 -0.004 -0.000   -0.003  0.008  0.021
 C         -0.046 -0.021  0.012   -0.013  0.018  0.017    0.067 -0.036 -0.053
 H          0.525 -0.006 -0.235   -0.030  0.054  0.022   -0.249 -0.159  0.092
 C          0.025 -0.030  0.009    0.001  0.009  0.007   -0.012  0.014 -0.026
 H          0.019  0.368 -0.028    0.128  0.029 -0.055   -0.212 -0.314  0.099
 O         -0.010 -0.001 -0.020   -0.010 -0.001 -0.004    0.018  0.003  0.022
 C         -0.012 -0.015  0.012    0.024 -0.060 -0.003    0.004 -0.023 -0.024
 H          0.121  0.104  0.103   -0.114  0.363 -0.046   -0.004  0.186 -0.010
 C          0.001  0.062  0.108    0.001 -0.043 -0.086   -0.005  0.079  0.167
 O         -0.003 -0.007 -0.018    0.009 -0.002  0.019   -0.022  0.010 -0.039
 O          0.012 -0.028 -0.023   -0.011  0.023  0.018    0.022 -0.044 -0.034
 H         -0.135  0.035 -0.294    0.106 -0.029  0.237   -0.205  0.058 -0.461
 C         -0.006  0.007  0.010    0.003  0.006 -0.007    0.002 -0.017  0.007
 H          0.126 -0.070 -0.021   -0.011 -0.046  0.002   -0.158  0.190  0.038
 O         -0.004  0.004 -0.006    0.000 -0.001  0.002    0.005 -0.001  0.003
 H          0.056 -0.001  0.002   -0.023 -0.000 -0.004   -0.014  0.002  0.004
 C          0.002 -0.007  0.016    0.013 -0.003 -0.010   -0.018  0.013 -0.017
 H          0.035  0.087 -0.013   -0.087  0.024  0.029    0.099 -0.127 -0.046
 O          0.000  0.001 -0.001    0.001  0.001  0.001   -0.001  0.001  0.002
 H          0.007  0.026 -0.005   -0.005 -0.024  0.006   -0.007 -0.041  0.007
 C          0.010 -0.042  0.016   -0.020 -0.011  0.016    0.005  0.049 -0.027
 H         -0.160  0.148  0.081    0.121 -0.008 -0.053    0.031 -0.202 -0.016
 O          0.011  0.009 -0.021    0.006  0.003 -0.002   -0.013 -0.009  0.021
 H         -0.164  0.110  0.147   -0.049  0.035  0.050    0.169 -0.114 -0.157
 C         -0.045  0.012 -0.009   -0.023  0.028 -0.021    0.008  0.007 -0.002
 H          0.027 -0.021  0.017   -0.009  0.023  0.016   -0.020  0.019 -0.009
 H          0.236 -0.070  0.113    0.160 -0.105  0.051   -0.036 -0.011 -0.025
 C          0.003 -0.006  0.005    0.029  0.017  0.004    0.015  0.004  0.010
 H          0.003  0.007  0.007   -0.163 -0.303 -0.107   -0.113 -0.167 -0.064
 C         -0.019  0.007 -0.012   -0.085  0.032 -0.035   -0.039  0.015 -0.014
 H          0.082 -0.036  0.029    0.135 -0.057  0.074    0.069 -0.028  0.043
 H          0.042 -0.027  0.013    0.418 -0.148  0.190    0.182 -0.056  0.086
 C         -0.003  0.005 -0.011    0.015 -0.019  0.019    0.009 -0.006  0.010
 H          0.030 -0.155 -0.011    0.059 -0.111 -0.004    0.020 -0.025  0.004
 H          0.032  0.068  0.013   -0.068  0.180 -0.008   -0.036  0.053 -0.009
 C          0.044  0.021  0.017    0.013 -0.002  0.009   -0.008 -0.005  0.001
 H         -0.206 -0.165 -0.119   -0.055 -0.022 -0.024    0.038  0.024  0.026
 C         -0.002 -0.004 -0.002   -0.001  0.006 -0.001    0.001  0.002  0.001
 O         -0.002  0.001  0.001    0.000 -0.000 -0.000    0.001 -0.000 -0.001
 O          0.002 -0.000  0.000    0.000 -0.002  0.000   -0.001  0.000 -0.000
 H          0.001  0.016 -0.002   -0.000  0.008 -0.001   -0.000 -0.007  0.002
 C         -0.008  0.012  0.002   -0.031  0.061 -0.001   -0.010  0.040 -0.014
 H          0.044 -0.061 -0.022    0.107 -0.403  0.058    0.005 -0.257  0.106
 C          0.003 -0.003  0.004    0.009 -0.011  0.003   -0.001 -0.011 -0.001
 H         -0.010 -0.003 -0.013   -0.050  0.018 -0.004   -0.012  0.008  0.025
 H          0.007 -0.001 -0.017    0.009 -0.012 -0.027    0.024  0.019 -0.007
 H          0.002  0.016 -0.006   -0.000  0.036 -0.015   -0.010  0.021 -0.009
 C          0.004 -0.001  0.000    0.028 -0.002  0.013    0.019  0.000  0.012
 H         -0.009 -0.013  0.002   -0.049 -0.079  0.006   -0.037 -0.059 -0.007
 H         -0.011  0.001 -0.006   -0.074 -0.018 -0.027   -0.055 -0.022 -0.016
 H         -0.005  0.002  0.008   -0.010  0.051  0.018    0.002  0.030  0.009
 TransDip  -0.042  0.070  0.137   -0.033 -0.010 -0.045    0.050  0.024  0.069

 Mode:               100                    101                    102
 Frequency:      1372.29                1377.80                1381.82
 Force Cnst:      1.5083                 1.5651                 1.4888
 Red. Mass:       1.3594                 1.3994                 1.3234
 IR Active:          YES                    YES                    YES
 IR Intens:        1.018                 16.008                 18.588
 Raman Active:       YES                    YES                    YES
               X      Y      Z        X      Y      Z        X      Y      Z
 O         -0.002 -0.003 -0.003    0.002  0.002  0.003   -0.003  0.004  0.007
 C         -0.007  0.006  0.007    0.020 -0.029 -0.014    0.011 -0.007 -0.004
 H          0.039  0.006 -0.014   -0.073  0.020  0.022   -0.056  0.019  0.025
 C          0.007  0.003 -0.000    0.001 -0.011  0.014   -0.001  0.004  0.017
 H         -0.046 -0.003  0.025    0.199  0.150 -0.091    0.260  0.057 -0.108
 O          0.005  0.005 -0.006   -0.011  0.003 -0.017   -0.006 -0.001 -0.036
 C         -0.010 -0.058  0.011    0.006 -0.008  0.016   -0.065  0.027 -0.020
 H          0.026  0.274  0.068   -0.040 -0.020 -0.011    0.485 -0.118  0.292
 C         -0.000 -0.007 -0.015   -0.001  0.020  0.043   -0.000  0.000  0.001
 O          0.003 -0.001  0.004   -0.007  0.004 -0.011   -0.002  0.002 -0.001
 O         -0.002  0.004  0.003    0.005 -0.011 -0.009    0.001 -0.001  0.000
 H          0.018 -0.005  0.041   -0.047  0.013 -0.107   -0.005  0.001 -0.009
 C          0.000  0.001 -0.001    0.010  0.020 -0.004    0.007  0.006 -0.004
 H          0.005 -0.011 -0.002   -0.267  0.037  0.079   -0.077 -0.003  0.024
 O         -0.001  0.000  0.000    0.009 -0.006  0.012    0.002 -0.003  0.004
 H          0.001 -0.000 -0.001   -0.127  0.003 -0.015   -0.038  0.001 -0.003
 C          0.006 -0.003 -0.002    0.034 -0.005 -0.105   -0.004  0.003 -0.010
 H         -0.025  0.010  0.009   -0.313  0.035  0.035    0.010  0.015 -0.019
 O         -0.000 -0.000  0.000    0.010  0.019  0.021    0.003  0.003  0.004
 H         -0.000  0.002  0.000   -0.051 -0.304  0.069   -0.006 -0.049  0.011
 C         -0.010  0.005  0.002   -0.087 -0.018  0.074   -0.006 -0.028  0.011
 H          0.046 -0.048 -0.019    0.645 -0.011 -0.286    0.027  0.094 -0.019
 O          0.001  0.000  0.002    0.016  0.007  0.002    0.006  0.004 -0.007
 H          0.001  0.000  0.001   -0.095  0.070  0.100   -0.071  0.047  0.064
 C         -0.011  0.016 -0.008   -0.011  0.006 -0.003    0.040 -0.011  0.033
 H         -0.101  0.057 -0.016    0.008 -0.005 -0.012   -0.017  0.007 -0.044
 H          0.173 -0.084  0.069    0.060 -0.048  0.026   -0.228  0.081 -0.082
 C         -0.023  0.005  0.020   -0.000  0.018 -0.001   -0.017 -0.051 -0.015
 H         -0.079  0.187 -0.002    0.021  0.001  0.010    0.101  0.091  0.049
 C          0.067 -0.025  0.034    0.014 -0.010  0.005   -0.001  0.007  0.001
 H         -0.210  0.092 -0.068   -0.069  0.024 -0.039    0.144 -0.048  0.095
 H         -0.258  0.132 -0.106   -0.046  0.017 -0.022   -0.053  0.042 -0.018
 C         -0.018 -0.005 -0.013   -0.004 -0.004 -0.004   -0.006  0.050  0.009
 H         -0.063  0.131  0.002   -0.010  0.007 -0.001    0.032 -0.030 -0.009
 H          0.039 -0.112  0.008    0.006  0.012  0.003    0.038 -0.238  0.006
 C          0.023 -0.000 -0.011    0.009  0.006  0.001   -0.009 -0.062 -0.012
 H         -0.067  0.040 -0.052   -0.037 -0.033 -0.025    0.050  0.292  0.057
 C         -0.002  0.009 -0.003   -0.000  0.001 -0.000   -0.005  0.026 -0.009
 O         -0.001 -0.001  0.001   -0.001 -0.000  0.001    0.004 -0.003  0.000
 O          0.001 -0.005  0.001    0.001 -0.002  0.000   -0.002 -0.006  0.002
 H         -0.000  0.012 -0.000    0.000  0.013 -0.001   -0.003 -0.002  0.001
 C          0.062  0.041 -0.093    0.007 -0.026  0.008   -0.033  0.061 -0.001
 H         -0.328 -0.271  0.487   -0.027  0.167 -0.043    0.167 -0.430 -0.001
 C         -0.018 -0.030 -0.037   -0.003  0.007 -0.000    0.013 -0.013  0.010
 H         -0.052  0.094  0.214    0.022 -0.010 -0.007   -0.050 -0.000 -0.042
 H          0.017  0.062  0.216   -0.010 -0.005 -0.005    0.033  0.008 -0.030
 H         -0.104  0.040  0.022    0.012 -0.026  0.003   -0.015  0.077 -0.013
 C          0.018  0.013  0.036   -0.010 -0.001 -0.006    0.026 -0.001  0.011
 H         -0.075 -0.101 -0.042    0.023  0.034  0.004   -0.038 -0.064 -0.001
 H         -0.082 -0.126  0.012    0.035  0.017  0.010   -0.079 -0.010 -0.032
 H          0.055 -0.003 -0.009    0.001 -0.011 -0.011   -0.017  0.044  0.027
 TransDip  -0.018  0.009 -0.025   -0.018  0.042  0.120   -0.132  0.038 -0.015

 Mode:               103                    104                    105
 Frequency:      1390.70                1392.94                1397.26
 Force Cnst:      1.5048                 1.6631                 1.5711
 Red. Mass:       1.3205                 1.4548                 1.3658
 IR Active:          YES                    YES                    YES
 IR Intens:        1.626                  6.182                  0.451
 Raman Active:       YES                    YES                    YES
               X      Y      Z        X      Y      Z        X      Y      Z
 O          0.006  0.012  0.025    0.003  0.007  0.010   -0.004 -0.006 -0.015
 C          0.039 -0.025 -0.025    0.050 -0.040 -0.031   -0.029  0.017  0.018
 H         -0.239  0.034  0.096   -0.237  0.054  0.085    0.168 -0.021 -0.067
 C         -0.045  0.029  0.030    0.006  0.016 -0.007    0.029 -0.025 -0.013
 H          0.538 -0.122 -0.229   -0.046 -0.110  0.034   -0.234  0.151  0.094
 O         -0.022 -0.008 -0.023    0.003  0.001  0.001    0.003 -0.002  0.002
 C          0.007 -0.005  0.018   -0.010 -0.001 -0.008   -0.038  0.045 -0.020
 H         -0.073 -0.030 -0.031    0.062 -0.005  0.034    0.208 -0.229  0.097
 C          0.000  0.008  0.022   -0.003  0.005  0.030    0.000 -0.005 -0.015
 O         -0.009  0.007 -0.008   -0.009  0.008 -0.010    0.006 -0.005  0.006
 O          0.003 -0.006 -0.004    0.004 -0.006 -0.005   -0.002  0.004  0.002
 H         -0.026  0.008 -0.061   -0.025  0.006 -0.055    0.019 -0.005  0.042
 C          0.007  0.006 -0.001   -0.120  0.055  0.025    0.008 -0.008 -0.002
 H         -0.080  0.004  0.029    0.717 -0.250 -0.215   -0.033  0.022  0.007
 O          0.004 -0.005  0.003   -0.000 -0.006 -0.016   -0.002  0.004  0.000
 H         -0.054  0.002  0.000   -0.041 -0.000 -0.009    0.034 -0.001  0.000
 C         -0.036  0.023  0.013    0.108 -0.017  0.016    0.009 -0.014 -0.011
 H          0.162 -0.058 -0.061   -0.354  0.021  0.218   -0.058  0.052  0.007
 O          0.004  0.002 -0.001   -0.012 -0.009 -0.015   -0.000  0.001  0.004
 H         -0.000 -0.016  0.002    0.024  0.198 -0.044   -0.004 -0.025  0.007
 C          0.042 -0.081 -0.011   -0.031 -0.020  0.017   -0.020  0.045  0.008
 H         -0.228  0.366  0.073    0.052  0.063 -0.028    0.124 -0.195 -0.037
 O          0.004  0.009 -0.018    0.003  0.003 -0.006   -0.002 -0.005  0.009
 H         -0.122  0.080  0.105   -0.056  0.042  0.068    0.061 -0.041 -0.055
 C          0.005 -0.004 -0.004    0.006 -0.000  0.006    0.022 -0.014  0.021
 H         -0.053  0.026  0.007   -0.009  0.005 -0.014    0.002 -0.009 -0.024
 H          0.020  0.013  0.005   -0.036  0.006 -0.013   -0.152  0.067 -0.052
 C          0.041  0.009  0.017    0.010  0.004  0.006    0.074 -0.026  0.030
 H         -0.165  0.090 -0.084   -0.032 -0.022 -0.017   -0.266  0.174 -0.136
 C         -0.032  0.000 -0.010   -0.008 -0.000 -0.003   -0.074  0.018 -0.028
 H          0.008 -0.019 -0.013    0.009 -0.007  0.006    0.158 -0.081  0.055
 H          0.137 -0.041  0.064    0.029 -0.004  0.014    0.270 -0.096  0.123
 C          0.006 -0.001  0.007    0.001  0.005  0.003    0.014  0.016  0.015
 H          0.011 -0.049  0.009    0.006 -0.019  0.002    0.039 -0.131  0.017
 H         -0.032  0.027 -0.011   -0.006 -0.016 -0.002   -0.052  0.001 -0.021
 C         -0.002  0.009  0.000   -0.000 -0.007 -0.000   -0.008 -0.013  0.003
 H          0.007 -0.024  0.001    0.001  0.031  0.005    0.017  0.052  0.025
 C          0.000 -0.004  0.001   -0.001  0.005 -0.001   -0.001  0.004 -0.002
 O          0.000  0.001 -0.000   -0.000 -0.001  0.000    0.001 -0.000 -0.000
 O         -0.000  0.001 -0.000    0.000 -0.002  0.000   -0.001 -0.000  0.000
 H          0.001 -0.005  0.003   -0.000  0.007 -0.000    0.000 -0.005  0.003
 C          0.025 -0.027 -0.021    0.000 -0.005 -0.000    0.022 -0.024 -0.027
 H         -0.177  0.240  0.085   -0.020  0.035  0.005   -0.191  0.254  0.086
 C          0.002 -0.005 -0.037    0.003 -0.001 -0.009    0.013 -0.012 -0.054
 H         -0.013  0.085  0.165   -0.007  0.021  0.033   -0.058  0.139  0.228
 H         -0.025  0.004  0.162   -0.008 -0.004  0.035   -0.034  0.002  0.259
 H         -0.114 -0.030  0.098   -0.027 -0.007  0.025   -0.192  0.002  0.151
 C         -0.006  0.013 -0.004    0.001  0.004 -0.002    0.001  0.028 -0.008
 H         -0.035 -0.022 -0.000   -0.014 -0.011  0.006   -0.090 -0.072  0.007
 H          0.013 -0.056  0.014   -0.001 -0.018  0.001   -0.011 -0.117  0.009
 H          0.016 -0.072  0.020   -0.001 -0.017  0.012    0.015 -0.131  0.064
 TransDip  -0.029 -0.002  0.028   -0.062  0.049  0.011    0.002 -0.002  0.021

 Mode:               106                    107                    108
 Frequency:      1401.35                1402.33                1414.55
 Force Cnst:      1.8388                 1.5268                 1.6846
 Red. Mass:       1.5893                 1.3177                 1.4289
 IR Active:          YES                    YES                    YES
 IR Intens:        6.625                  6.681                 11.774
 Raman Active:       YES                    YES                    YES
               X      Y      Z        X      Y      Z        X      Y      Z
 O         -0.001 -0.002 -0.001   -0.002 -0.001 -0.000    0.004  0.001  0.002
 C         -0.006  0.008  0.003   -0.001  0.003  0.003    0.008  0.005 -0.005
 H          0.030 -0.020 -0.010    0.005  0.005 -0.000   -0.054 -0.044  0.025
 C          0.004  0.005 -0.004    0.007  0.003  0.001   -0.016 -0.007  0.001
 H         -0.024 -0.023  0.011    0.011  0.006 -0.000    0.009  0.003 -0.012
 O         -0.002 -0.001 -0.002   -0.002 -0.001 -0.012   -0.000 -0.003  0.018
 C          0.013 -0.054 -0.021   -0.033 -0.022 -0.014    0.056  0.058  0.042
 H          0.074  0.304  0.047    0.194  0.131  0.135   -0.394 -0.269 -0.256
 C          0.000  0.000 -0.001    0.000 -0.004 -0.008   -0.001  0.002  0.006
 O          0.001 -0.001  0.001    0.000  0.000  0.001   -0.001  0.001 -0.001
 O         -0.000  0.000 -0.000   -0.000  0.002  0.003    0.001 -0.001 -0.001
 H          0.004  0.001  0.003    0.002 -0.002  0.012   -0.006  0.001 -0.012
 C          0.006 -0.009 -0.000    0.001  0.001 -0.001   -0.011 -0.012  0.004
 H         -0.019  0.027  0.004    0.003 -0.007 -0.001    0.051  0.050 -0.025
 O         -0.001  0.002 -0.000   -0.000 -0.000  0.000   -0.002  0.003 -0.002
 H          0.022 -0.000  0.003    0.000 -0.000 -0.000    0.035 -0.001  0.002
 C         -0.006  0.004  0.008    0.001 -0.000  0.003    0.005 -0.001 -0.007
 H          0.041 -0.025 -0.007    0.007  0.001  0.000   -0.041  0.015  0.010
 O         -0.001 -0.001 -0.002   -0.001 -0.001 -0.001    0.001  0.002  0.001
 H          0.002  0.021 -0.005    0.002  0.011 -0.002   -0.004 -0.018  0.004
 C          0.004  0.005 -0.006   -0.001 -0.001 -0.001    0.001  0.008  0.004
 H         -0.046 -0.040  0.021   -0.010 -0.014  0.004    0.026  0.014 -0.008
 O         -0.001 -0.001  0.001    0.001  0.000 -0.000   -0.001 -0.002  0.001
 H          0.013 -0.009 -0.013   -0.007  0.004  0.005    0.026 -0.017 -0.021
 C         -0.039  0.050 -0.011    0.023 -0.002  0.011   -0.069  0.025 -0.039
 H          0.217 -0.070  0.043   -0.104  0.052 -0.046    0.331 -0.143  0.201
 H          0.073 -0.132  0.021   -0.053  0.004 -0.024    0.219 -0.043  0.089
 C          0.005  0.086  0.029    0.047  0.009  0.045   -0.009 -0.080 -0.018
 H         -0.042 -0.416 -0.010   -0.250  0.069 -0.102   -0.010  0.420  0.002
 C          0.008 -0.044  0.002   -0.032 -0.002 -0.008   -0.026  0.011 -0.009
 H         -0.062 -0.013 -0.013    0.049 -0.038  0.007    0.190 -0.082  0.066
 H         -0.053  0.111 -0.016    0.075 -0.007  0.042    0.053 -0.039  0.023
 C         -0.031  0.101  0.016    0.007  0.015  0.005   -0.015  0.058  0.008
 H          0.090 -0.218 -0.036    0.007 -0.062  0.018    0.084 -0.156 -0.040
 H          0.079 -0.386  0.029   -0.022 -0.057 -0.016    0.071 -0.172  0.030
 C          0.034 -0.116 -0.008   -0.002 -0.003 -0.003    0.023 -0.072  0.000
 H         -0.040  0.455  0.021    0.010  0.031  0.007   -0.051  0.230  0.002
 C         -0.012  0.048 -0.015   -0.001  0.003 -0.001   -0.008  0.020 -0.007
 O          0.005 -0.006  0.001    0.001 -0.000 -0.000    0.004 -0.002  0.000
 O         -0.001 -0.013  0.004   -0.000 -0.001  0.000   -0.001 -0.004  0.002
 H         -0.008  0.023 -0.015    0.001 -0.004  0.005   -0.007  0.013 -0.019
 C         -0.004 -0.054  0.030    0.042 -0.015 -0.054    0.020  0.032 -0.034
 H         -0.030  0.311 -0.108   -0.261  0.186  0.193   -0.034 -0.131  0.104
 C          0.006  0.013 -0.014   -0.053  0.010  0.065   -0.013 -0.008  0.017
 H          0.014  0.017  0.015    0.119 -0.187 -0.209    0.010 -0.035 -0.028
 H         -0.045 -0.036  0.039    0.054  0.051 -0.283    0.039  0.038 -0.048
 H         -0.011 -0.056  0.039    0.261 -0.023 -0.230    0.035  0.037 -0.053
 C         -0.006  0.018 -0.025   -0.041 -0.062  0.045   -0.008 -0.015  0.023
 H         -0.041 -0.008  0.070    0.221  0.184 -0.190    0.046  0.025 -0.099
 H          0.057 -0.064  0.021    0.081  0.308  0.026   -0.020  0.084 -0.005
 H         -0.010 -0.078  0.041    0.097  0.205 -0.263    0.039  0.038 -0.063
 TransDip   0.021  0.080 -0.003    0.022 -0.004 -0.080    0.063  0.083 -0.034

 Mode:               109                    110                    111
 Frequency:      1419.55                1421.01                1435.85
 Force Cnst:      1.7909                 1.4701                 1.5207
 Red. Mass:       1.5084                 1.2356                 1.2519
 IR Active:          YES                    YES                    YES
 IR Intens:        3.702                  8.484                 47.988
 Raman Active:       YES                    YES                    YES
               X      Y      Z        X      Y      Z        X      Y      Z
 O         -0.003  0.002 -0.005   -0.000  0.000 -0.001    0.002  0.004  0.006
 C         -0.007 -0.101 -0.006   -0.002 -0.013 -0.001    0.012 -0.005 -0.006
 H          0.079  0.417 -0.081    0.020  0.052 -0.015   -0.060 -0.046  0.026
 C          0.021  0.026 -0.018    0.003  0.001 -0.003   -0.013 -0.004  0.003
 H         -0.246 -0.172  0.123   -0.038 -0.012  0.016    0.066 -0.030 -0.034
 O          0.007 -0.002  0.017    0.001  0.000  0.003   -0.000 -0.001 -0.001
 C          0.002  0.009 -0.005    0.008 -0.001 -0.006    0.002 -0.004 -0.000
 H         -0.035 -0.035 -0.032    0.006  0.010 -0.008   -0.002  0.030  0.000
 C          0.006  0.002 -0.003    0.000  0.002  0.002   -0.001  0.000  0.004
 O         -0.009  0.007 -0.002   -0.001  0.000 -0.000   -0.000  0.000 -0.001
 O          0.001 -0.000  0.003   -0.000 -0.000 -0.001    0.000 -0.000 -0.001
 H         -0.001 -0.001  0.004    0.002  0.000  0.000   -0.000 -0.001  0.001
 C          0.050  0.159 -0.021    0.007  0.020 -0.003   -0.032  0.046 -0.010
 H         -0.276 -0.539  0.169   -0.036 -0.068  0.022    0.107 -0.113 -0.042
 O          0.022 -0.035  0.020    0.003 -0.004  0.002    0.011 -0.009  0.001
 H         -0.452  0.011 -0.029   -0.056  0.001 -0.003   -0.094  0.003 -0.007
 C         -0.017 -0.008  0.016   -0.002 -0.001  0.003   -0.024 -0.104 -0.015
 H          0.091 -0.093 -0.013    0.012 -0.017 -0.000    0.086  0.839 -0.245
 O         -0.001 -0.010 -0.007   -0.000 -0.002 -0.001    0.020  0.023  0.040
 H          0.011  0.076 -0.019    0.002  0.014 -0.003   -0.045 -0.339  0.092
 C         -0.004 -0.011 -0.007   -0.000  0.002 -0.001    0.029  0.035 -0.029
 H         -0.027  0.063 -0.001   -0.006 -0.010  0.003   -0.100 -0.082  0.044
 O          0.000  0.001 -0.002   -0.000 -0.000  0.000   -0.012 -0.004  0.010
 H         -0.015  0.010  0.013    0.004 -0.003 -0.004    0.075 -0.050 -0.065
 C         -0.006  0.002 -0.003   -0.005  0.001  0.001   -0.001  0.001 -0.002
 H          0.040 -0.017  0.027    0.036 -0.018 -0.001    0.003 -0.000  0.005
 H          0.012  0.007  0.006   -0.017 -0.001 -0.006    0.004 -0.000  0.000
 C          0.005 -0.011  0.002   -0.023  0.012 -0.010   -0.001  0.004  0.001
 H         -0.026  0.046 -0.012    0.102 -0.123  0.053   -0.001 -0.024  0.000
 C         -0.006  0.003 -0.002    0.004 -0.003 -0.004    0.001 -0.002  0.000
 H          0.024 -0.010  0.007    0.032 -0.012  0.031   -0.008  0.002 -0.003
 H          0.014 -0.008  0.007   -0.010  0.011 -0.010   -0.004  0.005 -0.002
 C         -0.001  0.008  0.001   -0.001  0.005  0.001   -0.000  0.001 -0.000
 H          0.009 -0.021 -0.003    0.018 -0.014 -0.013   -0.000 -0.001 -0.000
 H          0.005 -0.024  0.002    0.014  0.006  0.008    0.001 -0.002  0.000
 C          0.003 -0.011  0.000   -0.002 -0.003  0.001   -0.000  0.000  0.000
 H         -0.005  0.037  0.002    0.004 -0.000  0.005    0.004 -0.001  0.002
 C         -0.001  0.005 -0.001    0.000 -0.001  0.001   -0.000 -0.002  0.000
 O          0.000 -0.001  0.000    0.000  0.000 -0.000    0.000  0.000 -0.000
 O          0.000 -0.001  0.000   -0.000  0.001 -0.000   -0.000  0.001 -0.000
 H         -0.001  0.006 -0.003   -0.000 -0.001 -0.001    0.000 -0.007  0.001
 C          0.003  0.001 -0.007   -0.010  0.011  0.021   -0.000 -0.001  0.001
 H         -0.018 -0.006  0.020    0.086 -0.059 -0.053   -0.001  0.005 -0.001
 C         -0.007  0.002  0.012    0.040 -0.018 -0.073   -0.000  0.001 -0.000
 H          0.012 -0.030 -0.041   -0.099  0.188  0.254    0.003 -0.001  0.001
 H          0.007  0.004 -0.050   -0.029 -0.011  0.333   -0.001 -0.001 -0.004
 H          0.044  0.000 -0.037   -0.281  0.040  0.215    0.002 -0.005  0.001
 C          0.006  0.014 -0.003   -0.038 -0.092  0.033   -0.000 -0.000 -0.000
 H         -0.048 -0.043  0.010    0.319  0.271 -0.125    0.001  0.001  0.003
 H         -0.019 -0.060 -0.001    0.098  0.417  0.005    0.003  0.000  0.001
 H          0.002 -0.052  0.039    0.019  0.341 -0.277   -0.001  0.002 -0.001
 TransDip  -0.054  0.030 -0.003   -0.002  0.087  0.035   -0.061 -0.205  0.058

 Mode:               112                    113                    114
 Frequency:      1444.16                1487.15                1491.63
 Force Cnst:      1.8087                 1.3626                 1.4237
 Red. Mass:       1.4720                 1.0457                 1.0861
 IR Active:          YES                    YES                    YES
 IR Intens:       23.086                  1.598                  3.097
 Raman Active:       YES                    YES                    YES
               X      Y      Z        X      Y      Z        X      Y      Z
 O          0.004  0.016  0.006    0.000 -0.000  0.000   -0.000 -0.000 -0.000
 C          0.018 -0.035 -0.014    0.002 -0.001 -0.001    0.000 -0.000  0.000
 H         -0.057  0.096  0.011   -0.008 -0.003  0.003    0.001 -0.000 -0.000
 C         -0.077 -0.096  0.033   -0.003  0.000  0.001   -0.000 -0.001  0.000
 H          0.434  0.474 -0.255    0.010 -0.004 -0.005    0.004  0.006 -0.002
 O         -0.003  0.006 -0.026    0.001  0.000  0.001   -0.000  0.000 -0.001
 C          0.008 -0.005  0.015    0.000  0.002  0.001   -0.005 -0.005 -0.006
 H         -0.013  0.036  0.010   -0.015 -0.017 -0.010    0.025  0.012  0.014
 C          0.002  0.003  0.008   -0.000  0.002  0.002   -0.000  0.000  0.000
 O         -0.005  0.004 -0.003    0.000 -0.000 -0.000    0.000 -0.000 -0.000
 O          0.001 -0.002 -0.001   -0.000 -0.001 -0.001   -0.000 -0.000 -0.000
 H         -0.007  0.001 -0.013   -0.001  0.002 -0.006   -0.000  0.001 -0.001
 C          0.002  0.045 -0.003   -0.000  0.000 -0.000    0.000  0.000 -0.000
 H          0.010 -0.159  0.021    0.001  0.000 -0.000   -0.000 -0.000  0.000
 O          0.005 -0.010  0.003    0.000 -0.000  0.000   -0.000 -0.000  0.000
 H         -0.114  0.002 -0.006   -0.002 -0.000  0.000   -0.000 -0.000 -0.000
 C          0.016  0.004  0.018   -0.000  0.000  0.000    0.001 -0.000 -0.001
 H         -0.055 -0.177  0.091    0.000 -0.001  0.000   -0.004 -0.002  0.002
 O         -0.011 -0.017 -0.012   -0.000 -0.000 -0.000   -0.000 -0.000 -0.000
 H          0.031  0.173 -0.044    0.000  0.001 -0.000    0.000  0.001 -0.000
 C          0.041  0.124 -0.009    0.001  0.001 -0.001   -0.001  0.002  0.001
 H         -0.071 -0.463  0.110   -0.002 -0.000  0.001    0.008 -0.010 -0.002
 O         -0.018 -0.018  0.020   -0.000 -0.000  0.000   -0.000 -0.000  0.000
 H          0.224 -0.154 -0.203    0.002 -0.002 -0.002    0.002 -0.001 -0.001
 C         -0.003  0.003 -0.003   -0.001  0.001  0.001    0.011 -0.021 -0.012
 H          0.003 -0.002 -0.016    0.005 -0.003 -0.014   -0.090  0.045  0.181
 H          0.017 -0.037  0.003   -0.002 -0.014 -0.002    0.023  0.213  0.018
 C         -0.003  0.004 -0.002   -0.000  0.003 -0.005    0.009  0.008  0.006
 H          0.007  0.001  0.003    0.026 -0.011  0.007   -0.044 -0.017 -0.021
 C          0.004 -0.003  0.002   -0.000 -0.007 -0.009   -0.008  0.012  0.013
 H         -0.019  0.006 -0.011   -0.033  0.019  0.082    0.041 -0.033 -0.159
 H         -0.011  0.006 -0.004    0.044  0.075  0.016   -0.023 -0.165 -0.007
 C         -0.000 -0.002 -0.001    0.005 -0.002 -0.000   -0.070 -0.019  0.012
 H         -0.005  0.005  0.002   -0.029 -0.011  0.031    0.419  0.131 -0.452
 H          0.000  0.005 -0.000   -0.042  0.010 -0.024    0.522  0.117  0.336
 C         -0.001  0.006  0.000    0.001  0.002  0.001   -0.013  0.001 -0.003
 H          0.003 -0.018 -0.001   -0.002 -0.011 -0.002    0.027  0.020  0.018
 C          0.000 -0.006  0.001    0.000 -0.001  0.000   -0.000  0.000 -0.000
 O          0.001  0.001 -0.000   -0.000  0.000  0.000    0.001 -0.000 -0.000
 O         -0.000  0.002 -0.000    0.000  0.000 -0.000   -0.000 -0.001  0.000
 H          0.001 -0.011  0.002    0.000 -0.001  0.000   -0.000  0.007 -0.001
 C          0.000 -0.001  0.000   -0.002 -0.010  0.005    0.003 -0.000 -0.007
 H         -0.003  0.013 -0.003   -0.015 -0.004  0.017   -0.024  0.004  0.022
 C         -0.002  0.001  0.001    0.024 -0.029  0.018    0.005  0.002  0.003
 H          0.014 -0.007  0.001   -0.337  0.003 -0.342   -0.079  0.033 -0.018
 H          0.004  0.004 -0.017   -0.028 -0.011  0.296   -0.056 -0.061  0.010
 H          0.006 -0.011  0.000    0.003  0.447 -0.227    0.039 -0.001 -0.033
 C          0.000  0.001 -0.002   -0.032  0.017 -0.005   -0.004 -0.002 -0.007
 H         -0.004 -0.002  0.008   -0.168 -0.121  0.157    0.004  0.022  0.114
 H          0.002 -0.007  0.001    0.391 -0.013  0.188    0.069 -0.063  0.038
 H         -0.003 -0.003  0.004    0.260 -0.067 -0.275   -0.011  0.062 -0.031
 TransDip  -0.102 -0.104 -0.050   -0.035 -0.011  0.017    0.054  0.005 -0.015

 Mode:               115                    116                    117
 Frequency:      1495.32                1503.08                1507.75
 Force Cnst:      1.3936                 1.4335                 1.4124
 Red. Mass:       1.0578                 1.0769                 1.0545
 IR Active:          YES                    YES                    YES
 IR Intens:        2.931                 11.186                  3.964
 Raman Active:       YES                    YES                    YES
               X      Y      Z        X      Y      Z        X      Y      Z
 O          0.000 -0.000 -0.000   -0.000  0.000 -0.000   -0.000  0.000  0.000
 C          0.000 -0.000 -0.000   -0.000  0.000  0.000    0.001 -0.000 -0.000
 H          0.001 -0.001 -0.001    0.002  0.001 -0.001   -0.005  0.000  0.002
 C         -0.000  0.000 -0.000    0.001 -0.001 -0.000   -0.000  0.001  0.000
 H         -0.001 -0.003  0.000   -0.005  0.004  0.002    0.002 -0.003 -0.000
 O          0.000  0.000  0.000   -0.000 -0.001  0.001   -0.000 -0.000 -0.000
 C          0.001  0.002  0.002   -0.002  0.006 -0.001    0.001 -0.001  0.002
 H         -0.002 -0.020 -0.002   -0.000 -0.021 -0.005   -0.008  0.019 -0.001
 C          0.000  0.001  0.002    0.000 -0.001 -0.001   -0.000 -0.001 -0.001
 O         -0.000 -0.000 -0.000   -0.000  0.000  0.000    0.000  0.000  0.000
 O         -0.000 -0.001 -0.001    0.000  0.000  0.000    0.000  0.000  0.001
 H          0.001  0.002 -0.004    0.000 -0.001  0.003   -0.001 -0.002  0.002
 C          0.000 -0.000 -0.000    0.000 -0.000  0.000   -0.000  0.000 -0.000
 H         -0.001  0.001  0.000   -0.000 -0.000  0.000    0.001 -0.000 -0.000
 O          0.000 -0.000  0.000   -0.000  0.000  0.000   -0.000 -0.000  0.000
 H         -0.000 -0.000  0.000    0.000 -0.000 -0.000   -0.000 -0.000 -0.000
 C         -0.000  0.000  0.000    0.001 -0.000 -0.001    0.000 -0.000  0.000
 H          0.001 -0.000 -0.000   -0.004 -0.002  0.002    0.000  0.001 -0.000
 O          0.000 -0.000  0.000   -0.000 -0.000 -0.000   -0.000 -0.000  0.000
 H         -0.000  0.000  0.000    0.000 -0.000 -0.000    0.000  0.000  0.000
 C          0.000 -0.000 -0.000   -0.001  0.001  0.001    0.000 -0.000 -0.000
 H         -0.002  0.003  0.000    0.009 -0.005 -0.003   -0.002  0.002  0.000
 O          0.000 -0.000 -0.000    0.000 -0.000  0.000   -0.000 -0.000 -0.000
 H         -0.001  0.000  0.000    0.001 -0.000 -0.000   -0.000 -0.000  0.000
 C         -0.003  0.007  0.005    0.001 -0.018 -0.015   -0.001  0.004  0.001
 H          0.031 -0.016 -0.054   -0.063  0.031  0.175    0.015 -0.007 -0.031
 H         -0.013 -0.063 -0.007    0.057  0.185  0.031   -0.005 -0.040 -0.005
 C         -0.002 -0.006  0.003    0.007 -0.012 -0.000   -0.002  0.006  0.004
 H         -0.024  0.046 -0.009   -0.009  0.029 -0.010   -0.014  0.007 -0.003
 C         -0.003  0.020  0.018   -0.001 -0.048 -0.044   -0.004  0.006  0.003
 H          0.108 -0.053 -0.189   -0.166  0.091  0.515    0.048 -0.025 -0.058
 H         -0.076 -0.201 -0.033    0.177  0.528  0.083   -0.007 -0.081 -0.005
 C          0.021  0.011 -0.002   -0.007 -0.003 -0.004    0.003  0.003  0.002
 H         -0.106 -0.036  0.122    0.022 -0.005 -0.033    0.001 -0.011  0.006
 H         -0.135 -0.051 -0.089    0.040  0.016  0.021   -0.011  0.000 -0.006
 C          0.002 -0.005 -0.000    0.001  0.005  0.001   -0.001 -0.001  0.000
 H         -0.006  0.011 -0.001    0.002 -0.022 -0.004    0.001  0.003  0.002
 C         -0.001  0.001 -0.000    0.000 -0.002  0.001   -0.000 -0.000  0.000
 O          0.000  0.000 -0.000   -0.001  0.000  0.000    0.000  0.000 -0.000
 O         -0.000  0.000  0.000    0.000  0.000 -0.000   -0.000  0.000  0.000
 H         -0.000 -0.003  0.000    0.000  0.005 -0.002   -0.000 -0.002  0.000
 C          0.011  0.013 -0.025   -0.010  0.007 -0.014    0.015 -0.036 -0.011
 H         -0.045 -0.059  0.071   -0.008 -0.038  0.000   -0.038  0.057  0.002
 C          0.016  0.023  0.007   -0.012  0.007 -0.002   -0.015 -0.030  0.009
 H         -0.210  0.155  0.079    0.165 -0.037  0.098    0.089 -0.173 -0.235
 H         -0.252 -0.284 -0.096    0.060  0.058 -0.112    0.242  0.294  0.218
 H          0.183 -0.221 -0.040   -0.027 -0.121  0.085   -0.172  0.406 -0.060
 C         -0.009 -0.017 -0.032   -0.007 -0.007 -0.021    0.021 -0.012 -0.024
 H          0.092  0.157  0.475    0.026  0.073  0.316    0.214  0.237  0.218
 H          0.182 -0.273  0.109    0.158 -0.171  0.089   -0.208 -0.229 -0.080
 H         -0.145  0.326 -0.055   -0.060  0.193 -0.065   -0.335  0.283  0.215
 TransDip  -0.031 -0.031  0.033    0.026  0.050  0.091   -0.010  0.061  0.015

 Mode:               118                    119                    120
 Frequency:      1511.11                1512.69                1829.96
 Force Cnst:      1.4516                 1.4354                19.5878
 Red. Mass:       1.0789                 1.0647                 9.9278
 IR Active:          YES                    YES                    YES
 IR Intens:       15.483                  4.731                363.563
 Raman Active:       YES                    YES                    YES
               X      Y      Z        X      Y      Z        X      Y      Z
 O          0.000 -0.000 -0.000   -0.001  0.000 -0.000   -0.007 -0.001 -0.001
 C          0.001 -0.000 -0.000   -0.001  0.000  0.001   -0.046  0.055  0.004
 H         -0.000 -0.001  0.000    0.001  0.002 -0.000    0.185 -0.191 -0.044
 C         -0.002 -0.003  0.001    0.002 -0.000 -0.000   -0.001  0.001  0.001
 H          0.008  0.012 -0.005   -0.002  0.006  0.002    0.000 -0.004 -0.000
 O          0.002  0.001 -0.000    0.000  0.000 -0.001    0.003  0.000 -0.000
 C         -0.004 -0.007 -0.010   -0.006 -0.008 -0.004   -0.002 -0.000 -0.001
 H          0.026  0.018  0.009    0.020  0.042  0.017    0.000  0.001  0.001
 C         -0.000  0.001  0.002    0.000 -0.002 -0.003    0.479 -0.466  0.262
 O          0.000 -0.000 -0.000   -0.000  0.000  0.000   -0.303  0.284 -0.189
 O         -0.000 -0.001 -0.001    0.000  0.001  0.001   -0.039  0.035 -0.030
 H          0.000  0.002 -0.004   -0.000 -0.002  0.006    0.188 -0.057  0.392
 C          0.000  0.000  0.000    0.000 -0.000  0.000    0.004  0.010 -0.003
 H         -0.001 -0.000  0.000    0.000 -0.000  0.000   -0.010  0.003  0.007
 O         -0.000 -0.000  0.000   -0.000  0.000 -0.000   -0.002 -0.001 -0.000
 H         -0.001 -0.000 -0.000    0.001  0.000 -0.000   -0.007 -0.001  0.001
 C          0.001  0.000 -0.001    0.001 -0.000 -0.001   -0.002 -0.002  0.001
 H         -0.008 -0.005  0.004   -0.005 -0.002  0.002    0.004 -0.001 -0.003
 O         -0.000 -0.000 -0.000   -0.000  0.000 -0.000    0.000 -0.002  0.000
 H          0.001  0.002 -0.001    0.001  0.000 -0.000   -0.001  0.006  0.000
 C         -0.001  0.004  0.002   -0.002  0.001  0.001   -0.001  0.001  0.000
 H          0.020 -0.023 -0.005    0.012 -0.008 -0.004   -0.000 -0.000  0.000
 O          0.000 -0.001  0.000    0.000 -0.000  0.000    0.001 -0.001 -0.000
 H          0.006 -0.004 -0.003    0.001 -0.000  0.000   -0.003  0.001  0.002
 C         -0.001 -0.048 -0.044    0.000 -0.024 -0.024   -0.000  0.000 -0.000
 H         -0.175  0.088  0.515   -0.097  0.051  0.273   -0.002  0.001  0.000
 H          0.168  0.531  0.090    0.097  0.273  0.049    0.003 -0.000  0.001
 C         -0.004  0.014  0.001    0.000  0.005  0.001   -0.000 -0.000 -0.000
 H          0.014 -0.068  0.005    0.016 -0.039  0.005    0.001  0.000  0.001
 C          0.002 -0.002  0.000    0.001  0.025  0.024   -0.000  0.000  0.000
 H         -0.008  0.005  0.001    0.106 -0.056 -0.270    0.003 -0.002  0.001
 H         -0.006  0.012 -0.004   -0.100 -0.278 -0.046   -0.001  0.000 -0.000
 C          0.020  0.012 -0.001    0.017  0.012  0.001    0.001  0.000 -0.000
 H         -0.121 -0.044  0.136   -0.091 -0.027  0.107    0.001 -0.001  0.000
 H         -0.155 -0.064 -0.102   -0.121 -0.054 -0.079    0.001 -0.002 -0.001
 C          0.007 -0.010 -0.003    0.004 -0.010 -0.003   -0.002  0.000  0.001
 H          0.002  0.029 -0.002    0.000  0.032  0.001   -0.007  0.007 -0.002
 C         -0.001  0.002 -0.001   -0.001  0.002 -0.001    0.037  0.004 -0.012
 O         -0.001 -0.000  0.001    0.000 -0.000  0.000   -0.023 -0.003  0.008
 O          0.000 -0.000  0.000   -0.000 -0.000  0.000   -0.002  0.001  0.000
 H         -0.001  0.012 -0.006   -0.000  0.006 -0.003    0.001 -0.021  0.003
 C          0.016 -0.011  0.008   -0.027  0.007  0.001   -0.000  0.001  0.000
 H         -0.012  0.049  0.017    0.033 -0.055 -0.044    0.003 -0.005  0.001
 C          0.018  0.002  0.006   -0.025 -0.008 -0.013    0.001 -0.001 -0.000
 H         -0.250  0.085 -0.100    0.364 -0.141  0.111   -0.013  0.003 -0.002
 H         -0.151 -0.157  0.095    0.250  0.266 -0.083   -0.001 -0.002  0.008
 H          0.100  0.064 -0.116   -0.181 -0.025  0.163   -0.000  0.007 -0.004
 C          0.014 -0.004  0.006   -0.019  0.009 -0.006    0.000 -0.000 -0.000
 H          0.076  0.045 -0.155   -0.124 -0.088  0.161    0.002  0.001  0.001
 H         -0.213  0.049 -0.106    0.292 -0.028  0.140    0.001  0.001  0.000
 H         -0.101 -0.024  0.142    0.169 -0.011 -0.201   -0.001  0.002 -0.000
 TransDip  -0.110  0.058  0.021    0.054  0.032  0.031    0.437 -0.307  0.296

 Mode:               121                    122                    123
 Frequency:      1839.60                2969.15                2974.39
 Force Cnst:     21.0445                 5.6201                 5.6368
 Red. Mass:      10.5546                 1.0820                 1.0814
 IR Active:          YES                    YES                    YES
 IR Intens:      296.662                 18.221                 17.808
 Raman Active:       YES                    YES                    YES
               X      Y      Z        X      Y      Z        X      Y      Z
 O          0.001 -0.000 -0.000   -0.000  0.000  0.001   -0.000  0.000  0.000
 C          0.002 -0.003 -0.000   -0.000  0.000 -0.001    0.000  0.000 -0.000
 H         -0.010  0.011  0.002    0.008  0.002  0.019    0.000  0.000  0.000
 C         -0.003 -0.001  0.001    0.003 -0.001  0.008    0.000  0.000 -0.000
 H          0.003  0.001 -0.003   -0.047 -0.012 -0.101   -0.000 -0.000 -0.000
 O          0.003 -0.000  0.001    0.001  0.000  0.000   -0.000  0.000  0.000
 C         -0.002  0.001  0.002   -0.003 -0.001  0.005   -0.001 -0.000  0.002
 H         -0.004 -0.000  0.002    0.035  0.007 -0.059    0.008  0.003 -0.017
 C         -0.027  0.026 -0.014   -0.000 -0.000  0.000   -0.000 -0.000 -0.000
 O          0.017 -0.016  0.010    0.000  0.000 -0.000    0.000 -0.000  0.000
 O          0.002 -0.002  0.002   -0.000  0.000 -0.000    0.000 -0.000  0.000
 H         -0.010  0.003 -0.021   -0.000  0.000 -0.000   -0.000  0.000 -0.000
 C         -0.001 -0.000  0.000    0.006  0.001  0.018    0.000  0.000  0.000
 H          0.000 -0.000 -0.001   -0.074 -0.025 -0.217   -0.002 -0.001 -0.004
 O          0.001 -0.000 -0.000    0.000  0.000  0.000    0.000 -0.000  0.000
 H         -0.002  0.001  0.000    0.001  0.001 -0.001    0.000 -0.000 -0.000
 C         -0.000 -0.000  0.000    0.002  0.002  0.003    0.000  0.000  0.000
 H          0.001  0.001 -0.001   -0.017 -0.009 -0.047   -0.000 -0.000 -0.000
 O          0.000  0.000 -0.000   -0.000 -0.000  0.000   -0.000 -0.000 -0.000
 H         -0.002 -0.001  0.001   -0.003 -0.002  0.006   -0.000  0.000  0.000
 C          0.000  0.000 -0.000   -0.036 -0.005 -0.070   -0.000 -0.000 -0.000
 H         -0.004 -0.000  0.000    0.415  0.098  0.859    0.000  0.000  0.001
 O          0.000 -0.000  0.000    0.002 -0.001 -0.001   -0.000 -0.000  0.000
 H         -0.001  0.000 -0.003   -0.001 -0.007 -0.001   -0.000 -0.000 -0.000
 C         -0.012  0.001 -0.004   -0.000 -0.001 -0.000   -0.004 -0.002  0.006
 H         -0.002  0.003  0.004    0.005  0.010 -0.002    0.005  0.020 -0.001
 H          0.045 -0.008  0.013   -0.001 -0.001  0.002    0.038  0.005 -0.079
 C          0.001  0.000  0.000    0.000  0.000 -0.001    0.001  0.000 -0.002
 H          0.001  0.001  0.000   -0.006 -0.001  0.011   -0.014 -0.001  0.029
 C         -0.008 -0.006  0.002    0.000 -0.000 -0.000   -0.001  0.000  0.003
 H          0.030 -0.020 -0.000    0.001  0.002 -0.000   -0.005 -0.006  0.002
 H         -0.012  0.014 -0.001   -0.001 -0.000  0.002    0.014  0.004 -0.035
 C          0.010  0.004 -0.001   -0.000  0.000 -0.000   -0.001 -0.000  0.007
 H          0.028 -0.021  0.007    0.001  0.000  0.001   -0.023 -0.001 -0.022
 H          0.030 -0.038 -0.013    0.000  0.000 -0.001    0.037  0.004 -0.065
 C         -0.046  0.008  0.019   -0.000 -0.000  0.000    0.034  0.008 -0.073
 H         -0.117  0.126 -0.031    0.002  0.001 -0.004   -0.412 -0.102  0.892
 C          0.705  0.065 -0.229    0.000 -0.000 -0.000    0.001  0.002 -0.002
 O         -0.445 -0.061  0.148   -0.000  0.000  0.000   -0.001 -0.000  0.000
 O         -0.044  0.029  0.008    0.000  0.000  0.000   -0.000 -0.000  0.000
 H          0.014 -0.414  0.062   -0.000 -0.000 -0.000   -0.001 -0.005 -0.003
 C         -0.001 -0.000  0.000    0.000  0.000  0.000    0.000  0.000 -0.000
 H         -0.001  0.002 -0.001   -0.001 -0.001 -0.001   -0.001 -0.000 -0.001
 C          0.000 -0.000 -0.000    0.000  0.000 -0.000   -0.000 -0.000 -0.000
 H         -0.000  0.001  0.001   -0.001 -0.002  0.001   -0.000 -0.000 -0.000
 H         -0.001 -0.000 -0.001   -0.001  0.001 -0.000   -0.000  0.000 -0.000
 H         -0.000 -0.000  0.001    0.001  0.000  0.001    0.002  0.001  0.002
 C          0.000 -0.000 -0.000    0.000 -0.000  0.000   -0.000  0.000  0.000
 H         -0.001 -0.000  0.002   -0.001  0.001 -0.000   -0.000 -0.000  0.000
 H          0.001  0.000 -0.000    0.000 -0.000 -0.001    0.001 -0.000 -0.002
 H         -0.000  0.002 -0.001    0.000  0.000  0.000    0.001  0.000  0.001
 TransDip   0.532  0.043 -0.141   -0.030 -0.067 -0.115    0.042  0.055 -0.116

 Mode:               124                    125                    126
 Frequency:      2991.48                2996.63                3014.75
 Force Cnst:      5.7068                 5.7144                 5.7180
 Red. Mass:       1.0824                 1.0801                 1.0678
 IR Active:          YES                    YES                    YES
 IR Intens:       25.391                  4.255                 10.715
 Raman Active:       YES                    YES                    YES
               X      Y      Z        X      Y      Z        X      Y      Z
 O          0.001  0.000  0.000    0.000  0.000 -0.000   -0.000 -0.000 -0.000
 C          0.004  0.000  0.010   -0.000 -0.000 -0.000   -0.000 -0.000 -0.000
 H         -0.055 -0.013 -0.121    0.001  0.000  0.002    0.000  0.000  0.001
 C          0.001  0.000  0.003   -0.000 -0.000  0.000   -0.000 -0.000 -0.000
 H         -0.018 -0.005 -0.040    0.002  0.001  0.002    0.002  0.001  0.003
 O          0.000  0.000  0.000    0.000  0.000  0.000    0.000  0.000  0.000
 C         -0.001 -0.000  0.002   -0.005 -0.001  0.008   -0.007 -0.001  0.012
 H          0.014  0.003 -0.023    0.065  0.009 -0.111    0.086  0.011 -0.148
 C          0.000 -0.000 -0.001   -0.000  0.000 -0.000   -0.000 -0.000 -0.000
 O         -0.000  0.000  0.000    0.000 -0.000 -0.000    0.000 -0.000  0.000
 O          0.000 -0.000  0.000    0.000  0.000 -0.000   -0.000  0.000  0.000
 H          0.001 -0.001  0.001   -0.000 -0.000 -0.000    0.000 -0.000  0.000
 C         -0.023 -0.008 -0.075    0.000  0.000  0.001    0.000  0.000  0.000
 H          0.302  0.108  0.899   -0.006 -0.002 -0.018   -0.001 -0.000 -0.002
 O         -0.002 -0.000  0.000    0.000  0.000 -0.000    0.000  0.000 -0.000
 H         -0.004 -0.003  0.001    0.000  0.000 -0.000    0.000  0.000 -0.000
 C          0.003  0.003  0.007   -0.000 -0.000 -0.000   -0.000 -0.000 -0.000
 H         -0.047 -0.016 -0.101    0.002  0.001  0.005    0.001  0.001  0.003
 O          0.000 -0.001  0.000   -0.000  0.000 -0.000   -0.000  0.000 -0.000
 H          0.003 -0.006  0.006   -0.000  0.000 -0.000    0.000  0.000 -0.000
 C         -0.008 -0.002 -0.016    0.001  0.000  0.002    0.001  0.000  0.001
 H          0.097  0.023  0.196   -0.011 -0.003 -0.022   -0.008 -0.002 -0.016
 O          0.001 -0.000 -0.000   -0.000  0.000  0.000   -0.000  0.000  0.000
 H         -0.000 -0.002 -0.000    0.000  0.000  0.000    0.000  0.000  0.000
 C         -0.000 -0.000  0.000   -0.000  0.001  0.003    0.000  0.000 -0.001
 H          0.001  0.003 -0.000   -0.009 -0.016  0.003   -0.002 -0.003  0.000
 H         -0.000 -0.000  0.000    0.013  0.005 -0.032   -0.004  0.000  0.008
 C          0.001  0.000 -0.001    0.034  0.003 -0.068    0.010  0.001 -0.021
 H         -0.009 -0.001  0.018   -0.418 -0.031  0.825   -0.123 -0.009  0.244
 C         -0.000 -0.000  0.000   -0.009  0.001  0.022    0.020 -0.017 -0.061
 H          0.000  0.000  0.000   -0.017 -0.026  0.007    0.118  0.247 -0.040
 H          0.002  0.000 -0.004    0.131  0.015 -0.275   -0.356 -0.046  0.766
 C         -0.000 -0.000  0.000   -0.001 -0.001 -0.002   -0.001  0.000  0.011
 H          0.000  0.000  0.000    0.014  0.005  0.018   -0.041 -0.012 -0.043
 H          0.000  0.000 -0.001   -0.006  0.001  0.007    0.053  0.011 -0.094
 C          0.000  0.000 -0.000   -0.002 -0.000  0.003    0.000  0.000 -0.001
 H         -0.001 -0.000  0.003    0.020  0.005 -0.042   -0.006 -0.004  0.012
 C          0.000  0.000 -0.000   -0.000 -0.000  0.000   -0.000 -0.000  0.000
 O         -0.000 -0.000  0.000    0.000  0.000  0.000   -0.000  0.000 -0.000
 O          0.000 -0.000  0.000   -0.000  0.000 -0.000    0.000 -0.000  0.000
 H         -0.000 -0.000 -0.000    0.000  0.000  0.000   -0.000  0.000 -0.000
 C          0.000  0.000  0.000    0.003  0.001  0.001   -0.001 -0.001 -0.001
 H         -0.002 -0.001 -0.001   -0.032 -0.017 -0.030    0.010  0.005  0.011
 C          0.000 -0.000 -0.000   -0.000 -0.002 -0.004    0.000  0.006  0.013
 H         -0.001 -0.002  0.001   -0.014 -0.029  0.012    0.039  0.082 -0.032
 H         -0.002  0.001 -0.000   -0.031  0.028 -0.007    0.091 -0.081  0.020
 H          0.001  0.001  0.001    0.043  0.024  0.044   -0.136 -0.074 -0.138
 C         -0.000 -0.000  0.000   -0.004 -0.002  0.004   -0.003 -0.003  0.005
 H         -0.001  0.001 -0.000   -0.026  0.022 -0.000   -0.040  0.037 -0.003
 H          0.001 -0.000 -0.002    0.034 -0.017 -0.077    0.038 -0.017 -0.084
 H          0.001  0.000  0.001    0.035  0.018  0.033    0.039  0.018  0.036
 TransDip  -0.107 -0.020 -0.119    0.044 -0.018 -0.046    0.031 -0.054 -0.084

 Mode:               127                    128                    129
 Frequency:      3019.96                3024.34                3026.31
 Force Cnst:      5.5710                 5.8513                 5.6077
 Red. Mass:       1.0368                 1.0858                 1.0392
 IR Active:          YES                    YES                    YES
 IR Intens:       33.745                 37.382                 25.405
 Raman Active:       YES                    YES                    YES
               X      Y      Z        X      Y      Z        X      Y      Z
 O          0.000  0.000  0.000    0.001 -0.001 -0.001    0.000 -0.000 -0.000
 C          0.000 -0.000  0.000    0.001  0.000  0.004    0.000  0.000  0.001
 H         -0.000 -0.000 -0.001   -0.011 -0.002 -0.045   -0.004 -0.001 -0.012
 C          0.001  0.000  0.001   -0.036 -0.005 -0.074   -0.003 -0.000 -0.006
 H         -0.007 -0.001 -0.015    0.414  0.079  0.882    0.036  0.007  0.076
 O          0.000  0.000  0.000   -0.002 -0.001  0.000   -0.000 -0.000 -0.000
 C         -0.003 -0.000  0.005    0.001  0.000  0.002    0.004  0.000 -0.007
 H          0.038  0.006 -0.066    0.008  0.002 -0.013   -0.046 -0.008  0.078
 C         -0.000 -0.000 -0.000    0.000  0.000  0.000    0.000  0.000  0.000
 O          0.000 -0.000  0.000   -0.000 -0.000  0.000    0.000 -0.000 -0.000
 O          0.000  0.000  0.000   -0.000  0.000  0.000   -0.000 -0.000 -0.000
 H         -0.000 -0.000 -0.000   -0.000 -0.000  0.000    0.001  0.000  0.000
 C          0.000  0.000  0.000    0.000 -0.000  0.000    0.000 -0.000 -0.000
 H         -0.000 -0.000 -0.001   -0.001 -0.000 -0.000    0.000  0.000  0.001
 O          0.000  0.000  0.000   -0.000  0.000 -0.000    0.000  0.000 -0.000
 H         -0.000  0.000 -0.000    0.000  0.000 -0.000   -0.000  0.000  0.000
 C         -0.000 -0.000 -0.000    0.004  0.002  0.009    0.000  0.000  0.001
 H          0.001  0.001  0.003   -0.045 -0.019 -0.111   -0.005 -0.002 -0.012
 O         -0.000  0.000 -0.000    0.000 -0.000  0.000    0.000  0.000 -0.000
 H          0.000 -0.000 -0.000    0.000 -0.000  0.003   -0.000 -0.000  0.000
 C          0.000  0.000  0.001   -0.004 -0.001 -0.008   -0.001 -0.000 -0.001
 H         -0.004 -0.001 -0.008    0.046  0.006  0.096    0.008  0.001  0.017
 O         -0.000  0.000  0.000    0.000  0.000  0.000    0.000  0.000  0.000
 H          0.000  0.000 -0.000   -0.001 -0.001  0.001   -0.000  0.000  0.000
 C          0.000  0.000 -0.000   -0.000 -0.000 -0.000   -0.001  0.001  0.003
 H         -0.003 -0.004  0.000    0.002  0.004 -0.001   -0.004 -0.008  0.001
 H         -0.001  0.000  0.002   -0.001 -0.000  0.001    0.014  0.003 -0.032
 C          0.004  0.000 -0.007   -0.000  0.000  0.000    0.003 -0.000 -0.005
 H         -0.045 -0.002  0.090    0.002 -0.000 -0.004   -0.033 -0.001  0.061
 C          0.001 -0.008 -0.010    0.000 -0.000 -0.001   -0.005  0.002  0.013
 H          0.046  0.097 -0.012    0.003  0.006 -0.001   -0.017 -0.035  0.007
 H         -0.060 -0.009  0.129   -0.007 -0.001  0.015    0.079  0.009 -0.167
 C          0.000  0.000  0.002   -0.000 -0.000  0.000    0.000 -0.000 -0.003
 H         -0.010 -0.003 -0.011    0.002  0.000  0.002    0.009  0.003  0.010
 H          0.009  0.002 -0.016    0.003  0.000 -0.005   -0.016 -0.003  0.030
 C          0.000  0.000 -0.000   -0.000  0.000 -0.000   -0.000 -0.000  0.000
 H         -0.001 -0.001  0.001   -0.000 -0.000  0.000    0.003  0.001 -0.005
 C          0.000 -0.000 -0.000    0.000 -0.000 -0.000    0.000 -0.000  0.000
 O         -0.000 -0.000  0.000   -0.000  0.000  0.000   -0.000 -0.000  0.000
 O         -0.000 -0.000 -0.000    0.000  0.000 -0.000   -0.000  0.000 -0.000
 H         -0.000 -0.000  0.000   -0.000 -0.000 -0.000    0.000 -0.000  0.000
 C         -0.001 -0.001 -0.000   -0.000 -0.000 -0.000   -0.003 -0.001 -0.003
 H          0.008  0.004  0.004    0.002  0.001  0.002    0.038  0.016  0.036
 C          0.007 -0.009 -0.015    0.002 -0.002 -0.004   -0.016  0.021  0.036
 H         -0.065 -0.137  0.053   -0.015 -0.030  0.013    0.155  0.321 -0.131
 H         -0.176  0.162 -0.033   -0.042  0.039 -0.008    0.403 -0.371  0.076
 H          0.157  0.083  0.156    0.037  0.020  0.038   -0.375 -0.198 -0.376
 C          0.022  0.036 -0.016   -0.000 -0.001  0.001    0.011  0.016 -0.008
 H          0.338 -0.310  0.042   -0.008  0.008 -0.001    0.143 -0.133  0.019
 H         -0.215  0.087  0.484    0.006 -0.002 -0.012   -0.101  0.038  0.226
 H         -0.388 -0.195 -0.345    0.007  0.004  0.006   -0.174 -0.089 -0.153
 TransDip   0.100  0.093 -0.126   -0.088 -0.078 -0.157   -0.024  0.139  0.078

 Mode:               130                    131                    132
 Frequency:      3039.01                3041.24                3043.34
 Force Cnst:      5.8387                 5.9115                 5.8047
 Red. Mass:       1.0730                 1.0848                 1.0637
 IR Active:          YES                    YES                    YES
 IR Intens:        8.136                 15.887                 13.531
 Raman Active:       YES                    YES                    YES
               X      Y      Z        X      Y      Z        X      Y      Z
 O         -0.000 -0.000 -0.000   -0.002 -0.000  0.000    0.000 -0.000 -0.000
 C         -0.003 -0.001 -0.007   -0.030 -0.006 -0.076    0.001  0.000  0.003
 H          0.034  0.005  0.080    0.384  0.061  0.888   -0.014 -0.002 -0.031
 C         -0.001 -0.000  0.000   -0.000 -0.001 -0.002   -0.001 -0.000 -0.000
 H          0.004  0.002  0.006    0.005  0.006  0.025    0.003  0.001  0.004
 O          0.001  0.000  0.001   -0.000  0.000  0.000    0.000  0.000  0.000
 C         -0.028 -0.005  0.045    0.001  0.000 -0.002   -0.014 -0.002  0.023
 H          0.327  0.055 -0.553   -0.012 -0.002  0.020    0.167  0.028 -0.283
 C         -0.000  0.000 -0.000   -0.001  0.002 -0.002    0.000 -0.000  0.000
 O          0.000 -0.000  0.000    0.001 -0.001  0.001   -0.000  0.000 -0.000
 O         -0.000  0.000  0.000    0.000  0.000  0.001   -0.000 -0.000 -0.000
 H          0.000  0.000  0.000   -0.000 -0.000  0.001    0.000 -0.000 -0.000
 C         -0.000 -0.000 -0.001   -0.003 -0.001 -0.010    0.000  0.000  0.000
 H          0.002  0.000  0.006    0.035  0.009  0.110   -0.002 -0.000 -0.005
 O          0.000  0.000  0.000    0.000  0.000  0.000    0.000 -0.000 -0.000
 H          0.000 -0.000  0.000    0.001 -0.001  0.001   -0.000  0.000 -0.000
 C         -0.000 -0.000 -0.001    0.006  0.003  0.013   -0.001 -0.000 -0.001
 H          0.003  0.002  0.009   -0.070 -0.027 -0.154    0.008  0.003  0.017
 O          0.000  0.000  0.000   -0.000 -0.000 -0.000    0.000  0.000  0.000
 H          0.000  0.000 -0.000    0.002 -0.000  0.003   -0.000 -0.000 -0.000
 C          0.002  0.000  0.004   -0.000  0.000 -0.000    0.001  0.000  0.002
 H         -0.021 -0.005 -0.043    0.002 -0.000  0.003   -0.009 -0.002 -0.019
 O         -0.000 -0.000 -0.000    0.000  0.000 -0.000   -0.000  0.000 -0.000
 H         -0.000  0.001 -0.000    0.000  0.000  0.000    0.000  0.000 -0.000
 C          0.014 -0.014 -0.046   -0.001  0.002  0.005    0.002  0.001 -0.004
 H          0.102  0.211 -0.028   -0.016 -0.032  0.004   -0.006 -0.012  0.001
 H         -0.260 -0.052  0.575    0.030  0.006 -0.067   -0.019 -0.005  0.049
 C         -0.004  0.000  0.008    0.000 -0.000 -0.000   -0.003 -0.000  0.004
 H          0.042  0.004 -0.083   -0.001  0.000  0.002    0.024  0.003 -0.045
 C          0.000  0.007  0.007   -0.000 -0.001 -0.000   -0.008 -0.011  0.006
 H         -0.046 -0.098  0.010    0.006  0.012 -0.001    0.064  0.133 -0.012
 H          0.043  0.007 -0.096   -0.001 -0.000  0.003    0.024  0.000 -0.060
 C         -0.018 -0.003  0.003    0.003  0.001 -0.001    0.061  0.012 -0.012
 H          0.120  0.024  0.135   -0.022 -0.004 -0.025   -0.410 -0.081 -0.459
 H          0.090  0.014 -0.171   -0.018 -0.003  0.035   -0.317 -0.056  0.601
 C          0.001  0.001 -0.002   -0.000 -0.000  0.000    0.001  0.000 -0.002
 H         -0.011 -0.002  0.026    0.001  0.000 -0.003   -0.013 -0.003  0.026
 C         -0.000 -0.001 -0.000    0.000  0.000  0.000    0.002  0.000 -0.001
 O         -0.000  0.000  0.000   -0.000 -0.000  0.000   -0.001 -0.000  0.000
 O          0.000  0.000  0.000   -0.000 -0.000 -0.000   -0.000  0.000  0.000
 H          0.000  0.000 -0.001    0.000 -0.000  0.000    0.001 -0.001  0.000
 C          0.001  0.001  0.001   -0.000 -0.000 -0.000   -0.000 -0.000 -0.000
 H         -0.016 -0.007 -0.014    0.003  0.001  0.002    0.003  0.001  0.003
 C         -0.002  0.005  0.002   -0.000 -0.000  0.000   -0.000  0.002  0.000
 H          0.003  0.008 -0.003    0.002  0.003 -0.001   -0.003 -0.005  0.003
 H          0.053 -0.048  0.009    0.000 -0.000  0.000    0.018 -0.016  0.003
 H         -0.030 -0.015 -0.031   -0.001 -0.000 -0.000   -0.012 -0.006 -0.012
 C          0.000 -0.000 -0.003    0.000  0.000  0.000    0.001 -0.001  0.001
 H          0.003 -0.004 -0.000    0.000 -0.000  0.000   -0.015  0.015 -0.002
 H         -0.013  0.005  0.029    0.000 -0.000 -0.000    0.006 -0.002 -0.013
 H          0.006  0.003  0.005   -0.004 -0.002 -0.003   -0.002 -0.002 -0.002
 TransDip  -0.075 -0.009  0.052   -0.096 -0.016 -0.083    0.103  0.002  0.057

 Mode:               133                    134                    135
 Frequency:      3047.97                3054.01                3065.35
 Force Cnst:      5.8575                 5.9709                 6.0117
 Red. Mass:       1.0701                 1.0865                 1.0859
 IR Active:          YES                    YES                    YES
 IR Intens:       28.594                  0.820                 25.415
 Raman Active:       YES                    YES                    YES
               X      Y      Z        X      Y      Z        X      Y      Z
 O         -0.000  0.000  0.000   -0.000 -0.000  0.000   -0.000 -0.000  0.000
 C         -0.001 -0.000 -0.002    0.000 -0.000  0.000   -0.005 -0.001 -0.012
 H          0.011  0.002  0.024   -0.001 -0.000 -0.001    0.061  0.007  0.140
 C          0.001  0.000 -0.000    0.000  0.000  0.001   -0.004 -0.000 -0.009
 H         -0.003 -0.001 -0.003   -0.003 -0.001 -0.007    0.048  0.007  0.106
 O         -0.001 -0.000 -0.000    0.000 -0.000  0.000   -0.000 -0.000  0.000
 C          0.025  0.004 -0.043   -0.003 -0.000  0.003    0.002  0.000 -0.002
 H         -0.302 -0.049  0.512    0.025  0.005 -0.042   -0.017 -0.003  0.028
 C         -0.000  0.000 -0.000   -0.000 -0.000 -0.000   -0.000  0.000 -0.000
 O          0.000 -0.000  0.000    0.000  0.000  0.000    0.000 -0.000  0.000
 O          0.000  0.000  0.000    0.000  0.000  0.000    0.000  0.000  0.000
 H         -0.000 -0.000  0.000   -0.000 -0.000  0.000    0.000 -0.000  0.000
 C         -0.000 -0.000 -0.000   -0.000  0.000 -0.000   -0.004 -0.001 -0.010
 H          0.001  0.000  0.004    0.000  0.000  0.001    0.033  0.016  0.113
 O         -0.000 -0.000  0.000   -0.000 -0.000  0.000    0.000  0.000  0.000
 H          0.000  0.000  0.000   -0.000 -0.000 -0.000   -0.000 -0.001 -0.001
 C          0.001  0.001  0.003   -0.000 -0.000 -0.001   -0.033 -0.014 -0.073
 H         -0.015 -0.006 -0.034    0.003  0.001  0.007    0.386  0.165  0.869
 O         -0.000 -0.000 -0.000   -0.000  0.000  0.000    0.001  0.001  0.001
 H          0.000  0.000  0.001   -0.000 -0.000 -0.000   -0.007 -0.010 -0.011
 C         -0.001 -0.000 -0.002    0.000 -0.000  0.000   -0.003 -0.001 -0.007
 H          0.014  0.004  0.029   -0.001 -0.000 -0.002    0.044  0.010  0.080
 O         -0.000 -0.000  0.000    0.000  0.000 -0.000    0.000  0.000  0.000
 H         -0.000  0.001 -0.001   -0.000 -0.000  0.000   -0.003 -0.001 -0.002
 C          0.003 -0.031 -0.041    0.001  0.002  0.000   -0.001 -0.002  0.000
 H          0.204  0.417 -0.040   -0.009 -0.019  0.001    0.009  0.018 -0.001
 H         -0.243 -0.048  0.526    0.001  0.000 -0.002    0.001 -0.000 -0.003
 C          0.005  0.001 -0.010   -0.000  0.000 -0.001    0.000  0.000 -0.000
 H         -0.062 -0.008  0.120   -0.005  0.002  0.009   -0.002 -0.000  0.003
 C         -0.003 -0.009 -0.002   -0.002 -0.002  0.005   -0.000 -0.001  0.000
 H          0.049  0.107 -0.010    0.008  0.018 -0.001    0.006  0.012 -0.001
 H         -0.017 -0.003  0.041    0.024  0.002 -0.052    0.000 -0.000 -0.001
 C          0.013  0.003  0.003   -0.003 -0.001 -0.001   -0.000 -0.000  0.000
 H         -0.113 -0.023 -0.124    0.025  0.005  0.027    0.001  0.000  0.001
 H         -0.044 -0.009  0.085    0.006  0.001 -0.011    0.001  0.000 -0.001
 C          0.002  0.001 -0.004   -0.000 -0.000  0.000    0.000  0.000 -0.000
 H         -0.019 -0.004  0.048    0.001  0.000 -0.001   -0.000  0.000  0.000
 C          0.000 -0.001 -0.000   -0.000  0.000  0.000    0.000 -0.000 -0.000
 O         -0.000  0.000  0.000    0.000  0.000 -0.000   -0.000  0.000  0.000
 O          0.000  0.000  0.000    0.000 -0.000 -0.000    0.000  0.000  0.000
 H         -0.000  0.000 -0.003    0.000 -0.000  0.000   -0.000  0.000 -0.000
 C         -0.002 -0.001 -0.002   -0.051 -0.021 -0.045    0.000  0.000  0.000
 H          0.021  0.009  0.019    0.617  0.253  0.548   -0.004 -0.002 -0.004
 C          0.001 -0.004  0.000    0.028 -0.003  0.012   -0.000 -0.000 -0.000
 H          0.007  0.013 -0.006   -0.019 -0.058  0.025    0.002  0.004 -0.002
 H         -0.036  0.032 -0.006   -0.180  0.176 -0.031    0.000 -0.000  0.000
 H          0.012  0.005  0.012   -0.140 -0.080 -0.144    0.002  0.001  0.002
 C          0.000  0.002  0.004    0.017  0.001  0.027    0.000  0.000  0.000
 H          0.002 -0.001  0.002   -0.111  0.109 -0.006   -0.000  0.000  0.000
 H          0.014 -0.005 -0.029    0.081 -0.031 -0.162    0.001 -0.000 -0.002
 H         -0.022 -0.011 -0.018   -0.180 -0.092 -0.156   -0.002 -0.001 -0.002
 TransDip   0.085 -0.063 -0.135    0.007 -0.017  0.022   -0.076 -0.017 -0.141

 Mode:               136                    137                    138
 Frequency:      3072.08                3077.67                3083.39
 Force Cnst:      6.0939                 6.1269                 6.1818
 Red. Mass:       1.0959                 1.0979                 1.1036
 IR Active:          YES                    YES                    YES
 IR Intens:       24.149                 14.334                 17.625
 Raman Active:       YES                    YES                    YES
               X      Y      Z        X      Y      Z        X      Y      Z
 O          0.000 -0.000 -0.000   -0.000  0.000  0.000    0.000 -0.000 -0.000
 C          0.000  0.000  0.000    0.000 -0.000  0.000    0.000  0.000  0.000
 H         -0.002 -0.000 -0.004   -0.001 -0.000 -0.001   -0.000 -0.000 -0.000
 C          0.000  0.000  0.000    0.000 -0.000  0.000   -0.000 -0.000  0.000
 H         -0.001 -0.000 -0.003   -0.001 -0.000 -0.001   -0.000  0.000 -0.001
 O         -0.000 -0.000 -0.000   -0.000  0.000 -0.000    0.000  0.000  0.000
 C         -0.001  0.000  0.002   -0.001  0.000  0.002   -0.001 -0.000  0.001
 H          0.014  0.003 -0.023    0.015  0.003 -0.025    0.005  0.000 -0.009
 C          0.000  0.000  0.000    0.000 -0.000 -0.000   -0.000  0.000  0.000
 O         -0.000  0.000 -0.000   -0.000  0.000 -0.000    0.000 -0.000  0.000
 O         -0.000 -0.000 -0.000    0.000  0.000  0.000   -0.000 -0.000 -0.000
 H          0.000  0.000 -0.000   -0.000 -0.000  0.000    0.000  0.000 -0.000
 C          0.000  0.000  0.000    0.000  0.000  0.000    0.000  0.000 -0.000
 H         -0.001 -0.000 -0.002   -0.000 -0.000 -0.001   -0.000 -0.000 -0.000
 O         -0.000 -0.000 -0.000   -0.000  0.000 -0.000   -0.000  0.000  0.000
 H          0.000 -0.000  0.000    0.000  0.000 -0.000   -0.000 -0.000  0.000
 C          0.000  0.000  0.001    0.000  0.000  0.000    0.000  0.000  0.000
 H         -0.004 -0.002 -0.008   -0.002 -0.001 -0.005   -0.000 -0.000 -0.000
 O         -0.000 -0.000 -0.000   -0.000 -0.000 -0.000   -0.000 -0.000  0.000
 H          0.000  0.000  0.000    0.000  0.000 -0.000    0.000  0.000  0.000
 C          0.000  0.000  0.000    0.000  0.000  0.000    0.000  0.000  0.000
 H         -0.001 -0.000 -0.003   -0.002 -0.000 -0.003   -0.001 -0.000 -0.003
 O          0.000 -0.000 -0.000   -0.000  0.000 -0.000   -0.000 -0.000 -0.000
 H         -0.000 -0.000  0.000   -0.000 -0.000  0.000   -0.000  0.000 -0.000
 C          0.000  0.001  0.001   -0.001 -0.002  0.001   -0.009 -0.015  0.006
 H         -0.005 -0.011  0.001    0.008  0.018 -0.001    0.081  0.174 -0.011
 H          0.006  0.001 -0.012    0.006  0.000 -0.012    0.026  0.002 -0.055
 C         -0.002 -0.001  0.005   -0.002 -0.000  0.004    0.001  0.000 -0.002
 H          0.027  0.002 -0.057    0.020  0.001 -0.041   -0.008 -0.001  0.024
 C         -0.029 -0.051  0.017   -0.024 -0.042  0.015    0.016  0.022 -0.017
 H          0.277  0.615 -0.056    0.223  0.495 -0.044   -0.115 -0.258  0.023
 H          0.066 -0.002 -0.150    0.062  0.000 -0.142   -0.084 -0.003  0.178
 C         -0.013 -0.003 -0.012   -0.012 -0.003 -0.030   -0.008 -0.002 -0.077
 H          0.144  0.027  0.153    0.219  0.042  0.231    0.384  0.075  0.400
 H          0.004 -0.000 -0.012   -0.077 -0.014  0.131   -0.293 -0.049  0.513
 C          0.000  0.001 -0.001    0.001  0.001 -0.002    0.002  0.001 -0.005
 H         -0.002 -0.000  0.004   -0.008 -0.002  0.018   -0.025 -0.010  0.051
 C         -0.000  0.000  0.000   -0.000  0.000  0.000    0.000 -0.000 -0.000
 O          0.000  0.000 -0.000    0.000 -0.000  0.000   -0.000 -0.000  0.000
 O          0.000 -0.000 -0.000    0.000 -0.000 -0.000   -0.000  0.000  0.000
 H         -0.000  0.000 -0.000    0.000  0.000 -0.000    0.001  0.000 -0.002
 C          0.001  0.001  0.001    0.010  0.003  0.009   -0.000  0.001  0.001
 H         -0.013 -0.005 -0.009   -0.116 -0.046 -0.104   -0.004 -0.002 -0.004
 C         -0.039  0.015 -0.023    0.048 -0.019  0.030   -0.009  0.003 -0.006
 H         -0.030 -0.036  0.012    0.047  0.065 -0.022   -0.007 -0.008  0.002
 H          0.285 -0.270  0.045   -0.346  0.328 -0.054    0.059 -0.056  0.009
 H          0.213  0.126  0.222   -0.276 -0.162 -0.286    0.054  0.031  0.055
 C          0.023  0.000  0.033   -0.021  0.001 -0.019   -0.016  0.020  0.025
 H         -0.147  0.146 -0.010    0.113 -0.109  0.009    0.163 -0.154  0.028
 H          0.095 -0.033 -0.187   -0.037  0.013  0.063    0.117 -0.041 -0.259
 H         -0.222 -0.118 -0.192    0.174  0.090  0.154   -0.094 -0.041 -0.073
 TransDip  -0.126 -0.088  0.035   -0.008 -0.121  0.009   -0.065  0.070 -0.094

 Mode:               139                    140                    141
 Frequency:      3083.91                3088.47                3090.44
 Force Cnst:      6.1695                 6.1688                 6.1988
 Red. Mass:       1.1010                 1.0977                 1.1016
 IR Active:          YES                    YES                    YES
 IR Intens:       43.885                 67.920                 24.709
 Raman Active:       YES                    YES                    YES
               X      Y      Z        X      Y      Z        X      Y      Z
 O         -0.000  0.000  0.000   -0.000 -0.000  0.000    0.000  0.000 -0.000
 C          0.000  0.000 -0.000    0.000  0.000 -0.000    0.000 -0.000  0.000
 H          0.000  0.000  0.000    0.000  0.000  0.001   -0.001 -0.000 -0.002
 C          0.000  0.000  0.000   -0.000  0.000  0.000    0.000 -0.000  0.001
 H         -0.001 -0.000 -0.001    0.000  0.000  0.000   -0.001  0.000 -0.004
 O          0.000 -0.000  0.000    0.000 -0.000  0.000    0.000  0.000 -0.000
 C          0.000  0.000 -0.001    0.000  0.000 -0.001   -0.008 -0.002  0.012
 H         -0.006 -0.002  0.009   -0.006 -0.000  0.010    0.085  0.012 -0.137
 C         -0.000 -0.000 -0.000   -0.000  0.000 -0.000    0.000 -0.000  0.000
 O          0.000  0.000  0.000    0.000 -0.000  0.000   -0.000  0.000 -0.000
 O          0.000  0.000  0.000    0.000 -0.000  0.000    0.000  0.000 -0.000
 H         -0.000  0.000 -0.000    0.000  0.000 -0.000   -0.000 -0.000  0.000
 C         -0.000 -0.000 -0.000   -0.000  0.000 -0.000    0.000  0.000  0.000
 H          0.000 -0.000  0.000    0.000  0.000  0.001   -0.001 -0.000 -0.003
 O         -0.000  0.000  0.000   -0.000 -0.000  0.000   -0.000  0.000 -0.000
 H          0.000 -0.000 -0.000   -0.000 -0.000  0.000    0.000  0.000  0.000
 C          0.000 -0.000 -0.000   -0.000 -0.000 -0.000    0.000  0.000  0.001
 H         -0.000  0.000  0.000    0.001  0.000  0.002   -0.005 -0.002 -0.009
 O         -0.000 -0.000  0.000    0.000 -0.000  0.000   -0.000 -0.000 -0.000
 H          0.000  0.000  0.000   -0.000  0.000  0.000    0.000  0.000 -0.000
 C          0.000  0.000  0.000   -0.000 -0.000 -0.000    0.001  0.000  0.002
 H         -0.000 -0.000 -0.001    0.001  0.000  0.002   -0.009 -0.002 -0.020
 O         -0.000 -0.000 -0.000    0.000 -0.000  0.000   -0.000 -0.000 -0.000
 H         -0.000  0.000 -0.000   -0.000 -0.000 -0.000   -0.000  0.001 -0.001
 C         -0.006 -0.010  0.004    0.002  0.003 -0.002   -0.045 -0.064  0.040
 H          0.056  0.120 -0.008   -0.013 -0.028  0.002    0.347  0.740 -0.047
 H          0.020  0.002 -0.044   -0.008 -0.001  0.018    0.191  0.020 -0.436
 C          0.002  0.000 -0.004    0.000 -0.000 -0.001   -0.002  0.000  0.003
 H         -0.024  0.001  0.048   -0.004 -0.000  0.006    0.019  0.004 -0.039
 C          0.003  0.001 -0.006   -0.006 -0.012  0.003   -0.003 -0.003  0.005
 H         -0.002 -0.006 -0.001    0.067  0.149 -0.014    0.015  0.034 -0.003
 H         -0.031 -0.003  0.067    0.012 -0.001 -0.026    0.025  0.001 -0.054
 C         -0.004 -0.001 -0.032   -0.001 -0.000  0.002    0.001  0.001  0.020
 H          0.167  0.033  0.174    0.000 -0.000  0.000   -0.095 -0.019 -0.100
 H         -0.119 -0.020  0.208    0.011  0.002 -0.020    0.084  0.016 -0.144
 C          0.001  0.000 -0.002   -0.000  0.000 -0.000   -0.003 -0.001  0.007
 H         -0.009 -0.004  0.019    0.000  0.000  0.000    0.030  0.009 -0.075
 C          0.000 -0.000  0.000    0.000 -0.000  0.000   -0.001 -0.001  0.000
 O          0.000 -0.000  0.000    0.000  0.000 -0.000    0.000  0.000 -0.000
 O          0.000  0.000  0.000   -0.000  0.000 -0.000    0.000  0.000  0.000
 H          0.000  0.000 -0.001    0.000 -0.000  0.000    0.001  0.003 -0.004
 C         -0.009 -0.005 -0.010   -0.026 -0.010 -0.023   -0.000  0.000 -0.000
 H          0.116  0.049  0.104    0.296  0.122  0.262    0.001  0.000  0.000
 C         -0.008  0.009 -0.008   -0.024  0.022 -0.019    0.003  0.004  0.001
 H         -0.035 -0.064  0.026   -0.074 -0.137  0.056   -0.016 -0.034  0.015
 H          0.078 -0.073  0.012    0.226 -0.209  0.033    0.006 -0.003  0.000
 H          0.056  0.034  0.060    0.134  0.083  0.144   -0.022 -0.011 -0.023
 C          0.041 -0.045 -0.056   -0.061  0.013 -0.037   -0.004  0.003  0.002
 H         -0.392  0.370 -0.064    0.389 -0.384  0.044    0.032 -0.031  0.005
 H         -0.270  0.094  0.604   -0.047  0.014  0.064    0.014 -0.005 -0.033
 H          0.173  0.073  0.128    0.390  0.213  0.343    0.002  0.002  0.003
 TransDip   0.028 -0.098 -0.186   -0.217  0.057 -0.138   -0.036 -0.083  0.131

 Mode:               142                    143                    144
 Frequency:      3102.73                3759.51                3786.33
 Force Cnst:      6.2323                 8.8645                 9.0045
 Red. Mass:       1.0988                 1.0645                 1.0660
 IR Active:          YES                    YES                    YES
 IR Intens:       34.668                 85.621                 48.212
 Raman Active:       YES                    YES                    YES
               X      Y      Z        X      Y      Z        X      Y      Z
 O         -0.000 -0.000 -0.000   -0.000  0.000  0.000    0.000 -0.000 -0.000
 C          0.000  0.000  0.000   -0.000  0.000  0.000    0.000 -0.000 -0.000
 H         -0.001 -0.000 -0.003    0.000 -0.000  0.000   -0.000 -0.000 -0.000
 C          0.000  0.000  0.000    0.000 -0.000 -0.000    0.000  0.000  0.000
 H         -0.001 -0.000 -0.003    0.000  0.000  0.000   -0.000 -0.000 -0.000
 O          0.000 -0.000  0.000   -0.000 -0.000 -0.000   -0.000 -0.000  0.000
 C         -0.003 -0.001  0.004    0.000  0.000  0.000    0.000  0.000  0.000
 H          0.029  0.005 -0.049   -0.000 -0.000  0.000   -0.000  0.000 -0.000
 C          0.000 -0.000  0.000    0.001 -0.002 -0.002   -0.000  0.000  0.000
 O         -0.000  0.000 -0.000    0.000 -0.000  0.001    0.000 -0.000 -0.000
 O         -0.000 -0.000 -0.000    0.029 -0.048 -0.025    0.000 -0.000 -0.000
 H          0.000  0.001  0.000   -0.466  0.779  0.415   -0.002  0.003  0.002
 C          0.000  0.000  0.000   -0.000  0.000 -0.000    0.000  0.000  0.001
 H         -0.000 -0.000 -0.001    0.000  0.000  0.001   -0.002  0.001 -0.002
 O         -0.000 -0.000 -0.000   -0.000 -0.000  0.000    0.000  0.002 -0.001
 H          0.000 -0.000  0.000    0.000  0.005 -0.001   -0.005 -0.035  0.010
 C          0.000  0.000  0.000    0.000 -0.000  0.000   -0.001 -0.001 -0.002
 H         -0.001 -0.000 -0.002   -0.000  0.000  0.000    0.005  0.003  0.010
 O         -0.000 -0.000 -0.000    0.000  0.000  0.000   -0.020 -0.004 -0.052
 H          0.000  0.000  0.000   -0.001 -0.000 -0.003    0.327  0.072  0.836
 C          0.000  0.000  0.000    0.000 -0.000  0.000    0.001  0.000  0.000
 H         -0.001 -0.000 -0.003   -0.000  0.000  0.000   -0.000 -0.001 -0.006
 O         -0.000 -0.000 -0.000   -0.000 -0.000  0.000    0.008  0.025 -0.006
 H         -0.000 -0.000  0.000    0.001  0.002 -0.001   -0.132 -0.396  0.099
 C         -0.002 -0.003  0.002   -0.000  0.000 -0.000   -0.000 -0.000 -0.000
 H          0.014  0.030 -0.002    0.000 -0.000  0.000    0.001  0.001  0.000
 H          0.011  0.001 -0.023   -0.000  0.000  0.000   -0.000 -0.000  0.000
 C         -0.000  0.000  0.000    0.000  0.000 -0.000    0.000  0.000 -0.000
 H          0.001  0.001 -0.003   -0.000 -0.000  0.000    0.000 -0.000  0.000
 C         -0.001 -0.001 -0.000    0.000  0.000  0.000    0.000 -0.000  0.000
 H          0.010  0.020 -0.003   -0.000 -0.000  0.000   -0.000 -0.000 -0.000
 H         -0.004 -0.001  0.006    0.000  0.000 -0.000    0.000  0.000 -0.000
 C         -0.000 -0.000  0.000    0.000  0.000  0.000    0.000  0.000  0.000
 H          0.001  0.000  0.001   -0.000 -0.000 -0.000   -0.000 -0.000 -0.000
 H          0.001  0.000 -0.001    0.000  0.000  0.000    0.000  0.000  0.000
 C         -0.000 -0.000  0.000   -0.000  0.000  0.000   -0.000 -0.000  0.000
 H          0.002  0.000 -0.004    0.000  0.000  0.000    0.000  0.000 -0.000
 C         -0.000 -0.000  0.000    0.000 -0.000 -0.000    0.000 -0.000  0.000
 O          0.000  0.000 -0.000   -0.000  0.000  0.000   -0.000  0.000  0.000
 O          0.000  0.000  0.000    0.000  0.000 -0.000   -0.000  0.000  0.000
 H          0.000  0.000 -0.000   -0.001 -0.000  0.000    0.002 -0.000 -0.000
 C         -0.009 -0.005 -0.008    0.000 -0.000  0.000    0.000  0.000  0.000
 H          0.101  0.043  0.092   -0.000  0.000 -0.000   -0.000  0.000 -0.000
 C         -0.040 -0.080  0.006    0.000  0.000 -0.000    0.000  0.000  0.000
 H          0.363  0.733 -0.321    0.000 -0.000  0.000    0.000 -0.000  0.000
 H         -0.142  0.103 -0.022    0.000  0.000  0.000    0.000 -0.000  0.000
 H          0.257  0.127  0.272   -0.000 -0.000 -0.000   -0.000 -0.000 -0.000
 C         -0.004 -0.000 -0.006   -0.000  0.000  0.000    0.000  0.000  0.000
 H          0.019 -0.018  0.000    0.000 -0.000  0.000    0.000 -0.000  0.000
 H         -0.015  0.004  0.029   -0.000 -0.000  0.000   -0.000  0.000  0.000
 H          0.049  0.026  0.040   -0.000 -0.000 -0.000   -0.000 -0.000 -0.000
 TransDip  -0.093 -0.164 -0.001   -0.113  0.200  0.187   -0.008 -0.174  0.139

 Mode:               145                    146                    147
 Frequency:      3790.80                3809.71                3813.82
 Force Cnst:      9.0268                 9.1191                 9.1343
 Red. Mass:       1.0662                 1.0664                 1.0659
 IR Active:          YES                    YES                    YES
 IR Intens:       37.634                 61.917                 31.370
 Raman Active:       YES                    YES                    YES
               X      Y      Z        X      Y      Z        X      Y      Z
 O         -0.000  0.000  0.000    0.000  0.000 -0.000   -0.000 -0.000  0.000
 C          0.000 -0.000 -0.000   -0.000  0.000 -0.000    0.000  0.000 -0.000
 H         -0.000 -0.000 -0.000    0.000  0.000  0.000   -0.000 -0.000  0.000
 C         -0.000  0.000 -0.000   -0.000 -0.000  0.000    0.000  0.000 -0.000
 H          0.000  0.000  0.000   -0.000 -0.000 -0.000   -0.000 -0.000  0.000
 O          0.000  0.000  0.000    0.000  0.000  0.000   -0.000 -0.000 -0.000
 C          0.000 -0.000  0.000   -0.000 -0.000  0.000    0.000 -0.000 -0.000
 H          0.000 -0.000 -0.000    0.000 -0.000 -0.000   -0.000  0.000  0.000
 C         -0.000 -0.000  0.000    0.000 -0.000  0.000   -0.000  0.000 -0.000
 O          0.000 -0.000 -0.000   -0.000  0.000 -0.000    0.000 -0.000  0.000
 O         -0.000  0.000 -0.000   -0.000  0.000  0.000    0.000 -0.000 -0.000
 H          0.000 -0.000 -0.000    0.002 -0.004 -0.002   -0.000  0.001  0.000
 C          0.000 -0.000  0.000    0.000 -0.001  0.000   -0.000  0.000 -0.000
 H         -0.001  0.001 -0.001    0.004  0.001  0.003    0.000  0.000  0.000
 O          0.000  0.004 -0.001   -0.008 -0.059  0.017    0.000  0.000 -0.000
 H         -0.009 -0.070  0.020    0.113  0.949 -0.275   -0.000 -0.001  0.000
 C         -0.001  0.000 -0.001    0.000  0.000 -0.000    0.000  0.000  0.000
 H          0.004  0.002  0.005    0.000  0.000  0.002    0.000 -0.000  0.000
 O         -0.009 -0.002 -0.025   -0.002 -0.000 -0.004    0.000  0.000  0.000
 H          0.154  0.034  0.395    0.025  0.005  0.060   -0.002 -0.000 -0.005
 C         -0.000 -0.001  0.001   -0.000 -0.000  0.000   -0.000  0.000 -0.000
 H         -0.000  0.002  0.004    0.000  0.000  0.000    0.000  0.000  0.000
 O         -0.017 -0.052  0.013   -0.001 -0.003  0.001    0.000  0.000 -0.000
 H          0.280  0.829 -0.211    0.016  0.046 -0.012   -0.002 -0.005  0.001
 C          0.000  0.000  0.000    0.000  0.000  0.000    0.000  0.000  0.000
 H         -0.001 -0.001 -0.000   -0.000 -0.000 -0.000   -0.002 -0.001 -0.001
 H          0.000  0.000 -0.000    0.000  0.000 -0.000   -0.000 -0.001  0.000
 C         -0.000 -0.000 -0.000   -0.000 -0.000  0.000    0.000 -0.000  0.000
 H          0.000  0.000 -0.000    0.000  0.000 -0.000   -0.000 -0.000  0.000
 C         -0.000 -0.000 -0.000   -0.000 -0.000 -0.000    0.000  0.000 -0.000
 H          0.000  0.000 -0.000    0.000  0.000  0.000   -0.000  0.000  0.000
 H         -0.000 -0.000 -0.000   -0.000 -0.000 -0.000   -0.000 -0.000  0.000
 C         -0.000 -0.000  0.000   -0.000 -0.000  0.000   -0.000 -0.000  0.000
 H          0.000  0.000  0.000    0.000  0.000  0.000   -0.000 -0.000  0.000
 H         -0.000  0.000 -0.000    0.000 -0.000 -0.000    0.001 -0.000 -0.001
 C          0.000  0.000 -0.000    0.000 -0.000 -0.000    0.000  0.000 -0.000
 H         -0.000 -0.000 -0.000   -0.000 -0.000 -0.000    0.001  0.000 -0.000
 C         -0.000  0.000  0.000   -0.000  0.000  0.000   -0.003  0.001  0.001
 O          0.000 -0.000 -0.000    0.000 -0.000 -0.000    0.001  0.000 -0.000
 O         -0.000 -0.000  0.000   -0.000 -0.000  0.000   -0.060 -0.002  0.018
 H          0.006  0.000 -0.002    0.002  0.000 -0.001    0.957  0.014 -0.283
 C          0.000 -0.000 -0.000   -0.000  0.000 -0.000   -0.000 -0.000  0.000
 H         -0.000 -0.000 -0.000    0.000 -0.000  0.000   -0.000  0.000 -0.000
 C         -0.000 -0.000 -0.000   -0.000 -0.000 -0.000    0.000  0.000  0.000
 H          0.000  0.000 -0.000   -0.000  0.000 -0.000   -0.000 -0.000  0.000
 H         -0.000  0.000 -0.000    0.000 -0.000 -0.000   -0.000  0.000 -0.000
 H          0.000  0.000  0.000    0.000  0.000  0.000   -0.000 -0.000 -0.000
 C         -0.000 -0.000 -0.000   -0.000 -0.000  0.000    0.000  0.000  0.000
 H         -0.000  0.000 -0.000   -0.000  0.000  0.000   -0.000  0.000 -0.000
 H          0.000 -0.000 -0.000    0.000 -0.000 -0.000   -0.000 -0.000  0.000
 H          0.000  0.000  0.000    0.000  0.000  0.000   -0.000 -0.000 -0.000
 TransDip   0.070  0.179  0.042    0.093  0.229 -0.048    0.167  0.046 -0.046

 STANDARD THERMODYNAMIC QUANTITIES AT   298.15 K  AND     1.00 ATM

   This Molecule has  0 Imaginary Frequencies
   Zero point vibrational energy:      268.065 kcal/mol

   Atom    1 Element O  Has Mass   15.99491
   Atom    2 Element C  Has Mass   12.00000
   Atom    3 Element H  Has Mass    1.00783
   Atom    4 Element C  Has Mass   12.00000
   Atom    5 Element H  Has Mass    1.00783
   Atom    6 Element O  Has Mass   15.99491
   Atom    7 Element C  Has Mass   12.00000
   Atom    8 Element H  Has Mass    1.00783
   Atom    9 Element C  Has Mass   12.00000
   Atom   10 Element O  Has Mass   15.99491
   Atom   11 Element O  Has Mass   15.99491
   Atom   12 Element H  Has Mass    1.00783
   Atom   13 Element C  Has Mass   12.00000
   Atom   14 Element H  Has Mass    1.00783
   Atom   15 Element O  Has Mass   15.99491
   Atom   16 Element H  Has Mass    1.00783
   Atom   17 Element C  Has Mass   12.00000
   Atom   18 Element H  Has Mass    1.00783
   Atom   19 Element O  Has Mass   15.99491
   Atom   20 Element H  Has Mass    1.00783
   Atom   21 Element C  Has Mass   12.00000
   Atom   22 Element H  Has Mass    1.00783
   Atom   23 Element O  Has Mass   15.99491
   Atom   24 Element H  Has Mass    1.00783
   Atom   25 Element C  Has Mass   12.00000
   Atom   26 Element H  Has Mass    1.00783
   Atom   27 Element H  Has Mass    1.00783
   Atom   28 Element C  Has Mass   12.00000
   Atom   29 Element H  Has Mass    1.00783
   Atom   30 Element C  Has Mass   12.00000
   Atom   31 Element H  Has Mass    1.00783
   Atom   32 Element H  Has Mass    1.00783
   Atom   33 Element C  Has Mass   12.00000
   Atom   34 Element H  Has Mass    1.00783
   Atom   35 Element H  Has Mass    1.00783
   Atom   36 Element C  Has Mass   12.00000
   Atom   37 Element H  Has Mass    1.00783
   Atom   38 Element C  Has Mass   12.00000
   Atom   39 Element O  Has Mass   15.99491
   Atom   40 Element O  Has Mass   15.99491
   Atom   41 Element H  Has Mass    1.00783
   Atom   42 Element C  Has Mass   12.00000
   Atom   43 Element H  Has Mass    1.00783
   Atom   44 Element C  Has Mass   12.00000
   Atom   45 Element H  Has Mass    1.00783
   Atom   46 Element H  Has Mass    1.00783
   Atom   47 Element H  Has Mass    1.00783
   Atom   48 Element C  Has Mass   12.00000
   Atom   49 Element H  Has Mass    1.00783
   Atom   50 Element H  Has Mass    1.00783
   Atom   51 Element H  Has Mass    1.00783
   Molecular Mass:   362.157770 amu
   Principal axes and moments of inertia in amu*Bohr^2:
                             1           2           3
    Eigenvalues --     6201.20871 12641.09225 17149.21753
          X               0.99955     0.03003    -0.00006
          Y              -0.03003     0.99955    -0.00123
          Z               0.00002     0.00123     1.00000
   Rotational Symmetry Number is   1
   The Molecule is an Asymmetric Top
   Translational Enthalpy:        0.889 kcal/mol
   Rotational Enthalpy:           0.889 kcal/mol
   Vibrational Enthalpy:        282.541 kcal/mol
   gas constant (RT):             0.592 kcal/mol
   Translational Entropy:        43.554  cal/mol.K
   Rotational Entropy:           35.551  cal/mol.K
   Vibrational Entropy:          96.457  cal/mol.K

   Total Enthalpy:              284.911 kcal/mol
   Total Entropy:               175.562  cal/mol.K
Archival summary:
1\1\garfield\FREQ\ProcedureUnspecified\BasisUnspecified\91626\taweetha\SatMar3022:27:212019SatMar3022:27:212019\0\\#,FREQ,ProcedureUnspecified,BasisUnspecified,\\0,1\O\C,1,1.4232\H,2,1.09614,1,110.974\C,1,1.43861,2,113.624,3,56.9999,0\H,4,1.09734,1,109.581,2,-53.9737,0\O,4,1.37951,1,108.808,2,-168.425,0\C,6,1.44959,4,119.925,1,-66.6154,0\H,7,1.09532,6,109.27,4,15.068,0\C,2,1.52708,1,107.071,3,115.699,0\O,9,1.20103,2,124.402,1,-112.475,0\O,9,1.35051,2,111.842,1,67.0323,0\H,11,0.969183,9,107.42,2,-178.528,0\C,7,1.53519,6,107.665,4,-105.11,0\H,13,1.09243,7,109.396,6,59.5209,0\H,13,1.0951,7,107.759,6,-55.3748,0\C,2,1.53582,1,110.083,3,-121.133,0\H,16,1.09981,2,108.142,1,-63.4092,0\O,16,1.41639,2,107.914,1,176.856,0\H,18,0.96446,16,108.42,2,-167.096,0\C,16,1.52679,2,108.586,1,55.3339,0\H,20,1.09453,16,108.733,2,67.5744,0\O,20,1.43486,16,111.593,2,-178.061,0\H,22,0.965806,20,108.873,16,61.4618,0\C,20,1.53043,16,112.007,2,-52.6824,0\H,24,1.10118,20,108.695,16,-63.1255,0\O,24,1.41704,20,110.914,16,175.2,0\H,26,0.965642,24,107.751,20,36.5549,0\C,7,1.53928,6,108.681,4,134.261,0\H,28,1.09863,7,105.434,6,59.0091,0\C,28,1.54369,7,108.922,6,174.119,0\H,30,1.09304,28,109.721,7,-178.833,0\H,30,1.09706,28,109.649,7,64.8519,0\C,30,1.53178,28,112.689,7,-56.8095,0\H,33,1.09321,30,110.517,28,179.247,0\H,33,1.09413,30,110.406,28,-63.3401,0\C,33,1.53073,30,110.745,28,57.1567,0\H,36,1.10099,33,108.631,30,63.8256,0\C,36,1.52709,33,111.802,30,-178.186,0\O,38,1.19874,36,125.041,33,12.5319,0\O,38,1.36581,36,115.54,33,-167.797,0\H,40,0.964478,38,110.441,36,-0.570677,0\C,28,1.55154,7,113.974,6,-57.2654,0\H,42,1.09339,28,105.803,7,45.8742,0\C,42,1.53665,28,114.516,7,-72.0328,0\H,44,1.09234,42,112.231,28,55.3416,0\H,44,1.0942,42,109.741,28,174.043,0\H,44,1.09432,42,112.017,28,-67.0866,0\C,42,1.53703,28,111.129,7,161.923,0\H,48,1.09383,42,110.437,28,-173.768,0\H,48,1.09421,42,111.495,28,-54.1355,0\H,48,1.09441,42,111.985,28,66.86,0\\\@

 Total job time:  42548.80s(wall), 161098.62s(cpu) 
 Sat Mar 30 22:27:21 2019

        *************************************************************
        *                                                           *
        *  Thank you very much for using Q-Chem.  Have a nice day.  *
        *                                                           *
        *************************************************************


 
User input: 3 of 3 
 
Q-Chem Developer Version!
                  Welcome to Q-Chem
     A Quantum Leap Into The Future Of Chemistry


 Q-Chem 5.1, Q-Chem, Inc., Pleasanton, CA (2018)

 Yihan Shao,  Zhengting Gan,  E. Epifanovsky,  A. T. B. Gilbert,  M. Wormit,  
 J. Kussmann,  A. W. Lange,  A. Behn,  Jia Deng,  Xintian Feng,  D. Ghosh,  
 M. Goldey,  P. R. Horn,  L. D. Jacobson,  I. Kaliman,  T. Kus,  A. Landau,  
 Jie Liu,  E. I. Proynov,  R. M. Richard,  R. P. Steele,  E. J. Sundstrom,  
 H. L. Woodcock III,  P. M. Zimmerman,  D. Zuev,  B. Albrecht,  E. Alguire,  
 S. A. Baeppler,  D. Barton,  Z. Benda,  Y. A. Bernard,  E. J. Berquist,  
 K. B. Bravaya,  H. Burton,  D. Casanova,  Chun-Min Chang,  Yunqing Chen,  
 A. Chien,  K. D. Closser,  M. P. Coons,  S. Coriani,  S. Dasgupta,  
 A. L. Dempwolff,  M. Diedenhofen,  Hainam Do,  R. G. Edgar,  Po-Tung Fang,  
 S. Faraji,  S. Fatehi,  Qingguo Feng,  K. D. Fenk,  J. Fosso-Tande,  
 Qinghui Ge,  A. Ghysels,  G. Gidofalvi,  J. Gomes,  J. Gonthier,  A. Gunina,  
 D. Hait,  M. W. D. Hanson-Heine,  P. H. P. Harbach,  A. W. Hauser,  
 J. E. Herr,  E. G. Hohenstein,  Z. C. Holden,  Kerwin Hui,  B. C. Huynh,  
 T.-C. Jagau,  Hyunjun Ji,  B. Kaduk,  K. Khistyaev,  Jaehoon Kim,  
 P. Klunzinger,  K. Koh,  D. Kosenkov,  L. Koulias,  T. Kowalczyk,  
 C. M. Krauter,  A. Kunitsa,  Ka Un Lao,  A. Laurent,  K. V. Lawler,  
 Joonho Lee,  D. Lefrancois,  S. Lehtola,  D. S. Levine,  Yi-Pei Li,  
 You-Sheng Lin,  Fenglai Liu,  E. Livshits,  A. Luenser,  P. Manohar,  
 E. Mansoor,  S. F. Manzer,  Shan-Ping Mao,  Yuezhi Mao,  N. Mardirossian,  
 A. V. Marenich,  T. Markovich,  L. A. Martinez-Martinez,  S. A. Maurer,  
 N. J. Mayhall,  S. C. McKenzie,  J.-M. Mewes,  A. F. Morrison,  
 J. W. Mullinax,  K. Nanda,  T. S. Nguyen-Beck,  R. Olivares-Amaya,  
 J. A. Parkhill,  T. M. Perrine,  F. Plasser,  P. Pokhilko,  S. Prager,  
 A. Prociuk,  E. Ramos,  D. R. Rehn,  F. Rob,  M. Schneider,  N. Sergueev,  
 S. M. Sharada,  S. Sharma,  D. W. Small,  T. Stauch,  T. Stein,  
 Yu-Chuan Su,  A. J. W. Thom,  A. Tkatchenko,  T. Tsuchimochi,  N. M. Tubman,  
 L. Vogt,  M. L. Vidal,  O. Vydrov,  M. A. Watson,  J. Wenzel,  
 M. de Wergifosse,  T. A. Wesolowski,  A. White,  J. Witte,  A. Yamada,  
 Jun Yang,  K. Yao,  S. Yeganeh,  S. R. Yost,  Zhi-Qiang You,  A. Zech,  
 Igor Ying Zhang,  Xing Zhang,  Yan Zhao,  Ying Zhu,  B. R. Brooks,  
 G. K. L. Chan,  C. J. Cramer,  M. S. Gordon,  W. J. Hehre,  A. Klamt,  
 M. W. Schmidt,  C. D. Sherrill,  D. G. Truhlar,  A. Aspuru-Guzik,  R. Baer,  
 A. T. Bell,  N. A. Besley,  Jeng-Da Chai,  A. E. DePrince, III,  
 R. A. DiStasio Jr.,  A. Dreuw,  B. D. Dunietz,  T. R. Furlani,  
 Chao-Ping Hsu,  Yousung Jung,  Jing Kong,  D. S. Lambrecht,  WanZhen Liang,  
 C. Ochsenfeld,  V. A. Rassolov,  L. V. Slipchenko,  J. E. Subotnik,  
 T. Van Voorhis,  J. M. Herbert,  A. I. Krylov,  P. M. W. Gill,  M. Head-Gordon

 Contributors to earlier versions of Q-Chem not listed above: 
 R. D. Adamson,  B. Austin,  J. Baker,  G. J. O. Beran,  K. Brandhorst,  
 S. T. Brown,  E. F. C. Byrd,  A. K. Chakraborty,  C.-L. Cheng,  
 Siu Hung Chien,  D. M. Chipman,  D. L. Crittenden,  H. Dachsel,  
 R. J. Doerksen,  A. D. Dutoi,  L. Fusti-Molnar,  W. A. Goddard III,  
 A. Golubeva-Zadorozhnaya,  S. R. Gwaltney,  G. Hawkins,  A. Heyden,  
 S. Hirata,  G. Kedziora,  F. J. Keil,  C. Kelley,  Jihan Kim,  R. A. King,  
 R. Z. Khaliullin,  P. P. Korambath,  W. Kurlancheek,  A. M. Lee,  M. S. Lee,  
 S. V. Levchenko,  Ching Yeh Lin,  D. Liotard,  R. C. Lochan,  I. Lotan,  
 P. E. Maslen,  N. Nair,  D. P. O'Neill,  D. Neuhauser,  E. Neuscamman,  
 C. M. Oana,  R. Olson,  B. Peters,  R. Peverati,  P. A. Pieniazek,  
 Y. M. Rhee,  J. Ritchie,  M. A. Rohrdanz,  E. Rosta,  N. J. Russ,  
 H. F. Schaefer III,  N. E. Schultz,  N. Shenvi,  A. C. Simmonett,  A. Sodt,  
 D. Stuck,  K. S. Thanthiriwatte,  V. Vanovschi,  Tao Wang,  A. Warshel,  
 C. F. Williams,  Q. Wu,  X. Xu,  W. Zhang

 Please cite Q-Chem as follows:
 Y. Shao et al., Mol. Phys. 113, 184-215 (2015)
 DOI: 10.1080/00268976.2014.952696

 Q-Chem 5.1.2 for Intel X86 EM64T Linux

 Parts of Q-Chem use Armadillo 8.300.2 (Tropical Shenanigans).
 http://arma.sourceforge.net/

 Q-Chem begins on Sat Mar 30 22:27:22 2019  

Host: 
0

     Scratch files written to /scratch/taweetham/qchem2782//
The previous job contains 0 fragments, simply inherited here
Symmetry turned off for PCM/SM12/SMD calculation
Input Ideriv = 1
Curr. Ideriv = -1
Max.  Ideriv = 1
Input Ideriv = 2
Curr. Ideriv = 1
Max.  Ideriv = 1

Checking the input file for inconsistencies... 	...done.

--------------------------------------------------------------
User input:
--------------------------------------------------------------

$molecule
read
$end

$rem
   scf_guess 	sad
   job_type 	sp
   basis 	6-311++g**
   method 	b3lyp
   thresh    	12
   solvent_method smd
$end

$pcm
solver inversion
$end


--------------------------------------------------------------
 ----------------------------------------------------------------
             Standard Nuclear Orientation (Angstroms)
    I     Atom           X                Y                Z
 ----------------------------------------------------------------
    1      O       1.7250603411    -0.5176425439     0.3932081602
    2      C       3.1064708259    -0.1893386209     0.2962136565
    3      H       3.5633596687    -0.1173395757     1.2899932495
    4      C       0.9659430792     0.4117974423     1.1866109570
    5      H       1.4320507370     0.5186112425     2.1742824272
    6      O      -0.2798191373    -0.1272817138     1.4326227932
    7      C      -1.2111572372    -0.3245022597     0.3394489018
    8      H      -0.6734123940    -0.2484456586    -0.6117415784
    9      C       3.7954771310    -1.3541954999    -0.4111471754
   10      O       4.5859582540    -2.0928886720     0.1103386367
   11      O       3.4014944871    -1.4643596123    -1.6982070028
   12      H       3.8566596161    -2.2319518085    -2.0762847860
   13      C       3.2804694121     1.1469780998    -0.4404923018
   14      H       2.9062644460     1.0232277418    -1.4672539832
   15      O       4.6607906211     1.4645312094    -0.4467114155
   16      H       4.7607132755     2.3841144897    -0.7197781310
   17      C       2.4539284683     2.2103480709     0.2786384260
   18      H       2.8963837193     2.3933605882     1.2628844097
   19      O       2.5347562887     3.4800292824    -0.3848383272
   20      H       2.1783454145     3.3891145546    -1.2778594557
   21      C       0.9983989126     1.7759505500     0.4655890712
   22      H       0.5372392196     1.6506521697    -0.5264923785
   23      O       0.2802822418     2.7289571918     1.2298479244
   24      H       0.6022306768     3.6057716463     0.9848801677
   25      C      -2.2864874878     0.7664420194     0.4410178223
   26      H      -1.8137136060     1.7490800135     0.3753596042
   27      H      -2.7276329382     0.7084779726     1.4416522749
   28      C      -1.8276517983    -1.7293979424     0.4643401063
   29      H      -2.3189514109    -1.7468029276     1.4468441529
   30      C      -2.9270508422    -1.8906903129    -0.6072437441
   31      H      -3.3883435295    -2.8774799986    -0.5167774465
   32      H      -2.4763084323    -1.8533422293    -1.6067316365
   33      C      -4.0118852108    -0.8138700181    -0.5075081571
   34      H      -4.7633665601    -0.9535184558    -1.2890951604
   35      H      -4.5410943702    -0.8927470991     0.4468650208
   36      C      -3.3992165690     0.5846967920    -0.6160379877
   37      H      -2.9496126698     0.6951994642    -1.6149520317
   38      C      -4.4550404872     1.6789233840    -0.4749541624
   39      O      -5.5778766655     1.5066733584    -0.0921258847
   40      O      -4.0477438634     2.9375364354    -0.8147256541
   41      H      -3.1234135194     2.9296300654    -1.0899875241
   42      C      -0.7836637804    -2.8770941888     0.4772068852
   43      H       0.0002672314    -2.5587663763     1.1697582809
   44      C      -0.1128722052    -3.1441310831    -0.8792732538
   45      H       0.3549946402    -2.2477444701    -1.2925501900
   46      H       0.6789455167    -3.8897646424    -0.7595986426
   47      H      -0.8194015895    -3.5393606072    -1.6155742166
   48      C      -1.3905171716    -4.1718112159     1.0410357380
   49      H      -0.6192983926    -4.9400559650     1.1482015682
   50      H      -1.8362667006    -4.0094567393     2.0270581199
   51      H      -2.1652967655    -4.5807058262     0.3850955677
 ----------------------------------------------------------------
 Nuclear Repulsion Energy =  2518.5105093121 hartrees
 There are       97 alpha and       97 beta electrons
 Requested basis set is 6-311++G(d,p)
 There are 280 shells and 732 basis functions

 Total QAlloc Memory Limit   2000 MB
 Mega-Array Size       188 MB
 MEM_STATIC part       192 MB
 A cutoff of  1.0D-12 yielded  29432 shell pairs
 There are    195437 function pairs (    207103 Cartesian)

 -------------------------------------------------------
 OpenMP Integral Computing Module                       
 Release: version 1.0, May 2013, Q-Chem Inc. Pittsburgh 
 -------------------------------------------------------
 Integral Job Info:
 Integral job number is                      11
 Integral operator is                         1
 short-range coefficients                     0
 long-range coefficients              100000000
 Omega coefficients                           0
 if combine SR and LR in K                    0
 Integral screening is                        0
 Integral computing path is                   2
 max size of driver memory is            800000
 size of driver memory is                593474
 size of scratch memory is              2361544
 max col of scratch BK array               1296
 max len of scratch array in speh3          155
 max len of scratch index in speh4           18
 max int batch size is                      520
 min int batch size is                       52
 fixed nKL is                                52
 max L of basis functions is                  2
 order of int derivative is                   0
 number of shells is                        280
 number of basis is                         757
 number of cartesian basis is               757
 number of contracted shell pairs         29432
 number of primitive shell pairs          63072
 maxK2 (contraction) of shell pair           36
 max number of K2 of shell pair               1
 max number of CS2 of shell pair           5760
 max number of PS2 of shell pair           9618
 mem total for path MDJ                  820060
 -------------------------------------------------------
 Smallest overlap matrix eigenvalue = 6.35E-07
 Linear dependence detected in AO basis
 Tighter screening thresholds may be required for diffuse basis sets
 Use S2THRESH > 14 and THRESH = 14 in case of SCF convergence issues
 Number of orthogonalized atomic orbitals = 731
 Maximum deviation from orthogonality = 5.602E-10

 Scale SEOQF with 1.000000e-02/1.000000e-01/1.000000e-01

 Standard Electronic Orientation quadrupole field applied
 Nucleus-field energy     =     0.0000000511 hartrees
 Guess from superposition of atomic densities
 Warning:  Energy on first SCF cycle will be non-variational
 SAD guess density has 194.000000 electrons

 -----------------------------------------------------------------------
  General SCF calculation program by
  Eric Jon Sundstrom, Paul Horn, Yuezhi Mao, Dmitri Zuev, Alec White,
  David Stuck, Shaama M.S., Shane Yost, Joonho Lee, David Small,
  Daniel Levine, Susi Lehtola, Hugh Burton, Evgeny Epifanovsky
 -----------------------------------------------------------------------
 Exchange:     0.2000 Hartree-Fock + 0.0800 Slater + 0.7200 B88
 Correlation:  0.1900 VWN1RPA + 0.8100 LYP
 Using SG-1 standard quadrature grid
 using 4 threads for integral computing
 -------------------------------------------------------
 OpenMP Integral computing Module                
 Release: version 2.0, May 2017, Q-Chem Inc. Pleasanton 
 -------------------------------------------------------
 -------------------------------------------------------
 OpenMP BLAS3 based DFT computing Module                
 Release: version 1.0, May 2013, Q-Chem Inc. Pittsburgh 
 -------------------------------------------------------
 A restricted SCF calculation will be
 performed using DIIS
 SCF converges when DIIS error is below 1.0e-05
 ---------------------------------------
  Cycle       Energy         DIIS error
 ---------------------------------------
    1   -1307.8176404794      2.33e-02  
    2   -1302.2015516465      3.23e-03  
    3   -1301.4286011136      5.11e-03  
    4   -1302.7121617290      1.07e-03  
    5   -1302.7671419650      3.19e-04  
    6   -1302.7712504833      1.15e-04  
    7   -1302.7719146628      3.08e-05  
    8   -1302.7719577447      1.27e-05  
    9   -1302.7719652744      3.56e-06  Convergence criterion met
 ---------------------------------------
 SCF time:   CPU 1825.75s  wall 913.00s 
 SCF   energy in the final basis set =    -1302.7719652744
 Total energy in the final basis set =    -1302.7719652744
 Exchange:     0.2000 Hartree-Fock + 0.0800 Slater + 0.7200 B88
 Correlation:  0.1900 VWN1RPA + 0.8100 LYP
 Using SG-1 standard quadrature grid

 Citation of the SMD model:
 Marenich, A.V.; Cramer, C.J.; Truhlar, D.G.
 J. Phys. Chem. B 2009, 113, 6378-6396.
 iSolventCode=           1
 Solvent: water                                                           

 vradii
            1           2           3           4           5           6
    1   1.5200000   1.8500000   1.2000000   1.8500000   1.2000000   1.5200000
            7           8           9          10          11          12
    1   1.8500000   1.2000000   1.8500000   1.5200000   1.5200000   1.2000000
           13          14          15          16          17          18
    1   1.8500000   1.2000000   1.5200000   1.2000000   1.8500000   1.2000000
           19          20          21          22          23          24
    1   1.5200000   1.2000000   1.8500000   1.2000000   1.5200000   1.2000000
           25          26          27          28          29          30
    1   1.8500000   1.2000000   1.2000000   1.8500000   1.2000000   1.8500000
           31          32          33          34          35          36
    1   1.2000000   1.2000000   1.8500000   1.2000000   1.2000000   1.8500000
           37          38          39          40          41          42
    1   1.2000000   1.8500000   1.5200000   1.5200000   1.2000000   1.8500000
           43          44          45          46          47          48
    1   1.2000000   1.8500000   1.2000000   1.2000000   1.2000000   1.8500000
           49          50          51
    1   1.2000000   1.2000000   1.2000000
Changing PCM_TESSEL_METHOD to VTN
Changing PCM_VDW_RADII to SMD_RADIUS
 Discretize the solute cavity surface with Lebedev spheres
	Using 302 Lebedev grid points for each H atom
	Using 302 Lebedev grid points for other atoms
	Atomic van der Waals radii will be scaled by 1.20
 Removing interior tesserae...
 Keep 4631 surface tesserae and discard 10771 interior tesserae
 Molecular Surface Area = 376.618 Angst**2

 Citation of the SMD model:
 Marenich, A.V.; Cramer, C.J.; Truhlar, D.G.
 J. Phys. Chem. B 2009, 113, 6378-6396.
 iSolventCode=           1
 Solvent: water                                                           

 vradii
            1           2           3           4           5           6
    1   1.5200000   1.8500000   1.2000000   1.8500000   1.2000000   1.5200000
            7           8           9          10          11          12
    1   1.8500000   1.2000000   1.8500000   1.5200000   1.5200000   1.2000000
           13          14          15          16          17          18
    1   1.8500000   1.2000000   1.5200000   1.2000000   1.8500000   1.2000000
           19          20          21          22          23          24
    1   1.5200000   1.2000000   1.8500000   1.2000000   1.5200000   1.2000000
           25          26          27          28          29          30
    1   1.8500000   1.2000000   1.2000000   1.8500000   1.2000000   1.8500000
           31          32          33          34          35          36
    1   1.2000000   1.2000000   1.8500000   1.2000000   1.2000000   1.8500000
           37          38          39          40          41          42
    1   1.2000000   1.8500000   1.5200000   1.5200000   1.2000000   1.8500000
           43          44          45          46          47          48
    1   1.2000000   1.8500000   1.2000000   1.2000000   1.2000000   1.8500000
           49          50          51
    1   1.2000000   1.2000000   1.2000000
 using 4 threads for integral computing
 -------------------------------------------------------
 OpenMP Integral computing Module                
 Release: version 2.0, May 2017, Q-Chem Inc. Pleasanton 
 -------------------------------------------------------
 -------------------------------------------------------
 OpenMP BLAS3 based DFT computing Module                
 Release: version 1.0, May 2013, Q-Chem Inc. Pittsburgh 
 -------------------------------------------------------
 A restricted SCF calculation will be
 performed using DIIS
 SCF converges when DIIS error is below 1.0e-05
 ---------------------------------------
  Cycle       Energy         DIIS error
 ---------------------------------------
    1   -1302.7719658418      1.18e-06  
    2   -1302.8304940660      2.98e-04  
    3   -1302.8304935899      2.98e-04  
    4   -1302.8305056981      2.97e-04  
    5   -1302.8303374882      2.99e-04  
    6   -1302.8309849768      2.92e-04  
    7   -1302.8307215814      2.95e-04  
    8   -1302.8306204638      2.96e-04  
    9   -1302.8306931467      2.95e-04  
   10   -1302.8306519165      2.96e-04  
   11   -1302.8306573585      2.96e-04  
   12   -1302.8307052187      2.95e-04  
   13   -1302.8306656536      2.96e-04  
   14   -1302.8306335145      2.96e-04  
   15   -1302.8306368398      2.96e-04  
   16   -1302.8306278067      2.96e-04  
   17   -1302.8444108895      1.08e-05  
   18   -1302.8444154523      5.33e-06  Convergence criterion met
 ---------------------------------------
 SCF time:   CPU 4224.38s  wall 2152.00s 
(0)  E-EN(g) gas-phase elect-nuc energy                -1302.771965274 a.u.
(3)  G-ENP(liq) elect-nuc-pol free energy of system    -1302.844415452 a.u.
(4)  G-CDS(liq) cavity-dispersion-solvent structure 
     free energy                                                9.7575 kcal/mol
(6)  G-S(liq) free energy of system                    -1302.828865909 a.u.
(9)  DeltaG-S(liq) free energy of  solvation
     (9) = (6) - (0)                                          -35.7057 kcal/mol
 SCF   energy in the final basis set =    -1302.8444154523
 Total energy in the final basis set =    -1302.8288659092

 --------------------------------------------------------------

                    Orbital Energies (a.u.)
 --------------------------------------------------------------

 Alpha MOs
 -- Occupied --
-19.184 -19.174 -19.154 -19.145 -19.143 -19.142 -19.141 -19.138
-19.129 -10.329 -10.317 -10.286 -10.252 -10.239 -10.236 -10.233
-10.223 -10.191 -10.170 -10.165 -10.163 -10.162 -10.159 -10.147
-10.145  -1.132  -1.116  -1.094  -1.058  -1.047  -1.046  -1.040
 -1.033  -1.027  -0.845  -0.798  -0.797  -0.785  -0.744  -0.737
 -0.688  -0.675  -0.657  -0.651  -0.632  -0.622  -0.619  -0.594
 -0.579  -0.555  -0.547  -0.544  -0.539  -0.523  -0.518  -0.502
 -0.500  -0.495  -0.486  -0.483  -0.479  -0.470  -0.458  -0.452
 -0.446  -0.442  -0.431  -0.426  -0.424  -0.414  -0.413  -0.406
 -0.397  -0.393  -0.388  -0.379  -0.371  -0.369  -0.362  -0.357
 -0.355  -0.349  -0.348  -0.343  -0.341  -0.336  -0.328  -0.327
 -0.312  -0.311  -0.310  -0.304  -0.302  -0.297  -0.285  -0.280
 -0.271
 -- Virtual --
 -0.033  -0.012  -0.006  -0.001   0.003   0.004   0.015   0.018
  0.021   0.026   0.030   0.038   0.039   0.045   0.045   0.048
  0.051   0.058   0.059   0.066   0.069   0.070   0.070   0.076
  0.077   0.082   0.084   0.086   0.094   0.097   0.098   0.100
  0.105   0.106   0.108   0.110   0.111   0.115   0.118   0.120
  0.122   0.126   0.128   0.130   0.133   0.134   0.136   0.138
  0.141   0.142   0.143   0.145   0.148   0.150   0.152   0.154
  0.156   0.158   0.160   0.162   0.163   0.166   0.168   0.170
  0.171   0.174   0.177   0.179   0.181   0.182   0.187   0.189
  0.192   0.195   0.198   0.198   0.199   0.202   0.204   0.206
  0.207   0.208   0.211   0.214   0.216   0.219   0.222   0.225
  0.227   0.231   0.234   0.236   0.243   0.243   0.247   0.250
  0.251   0.253   0.255   0.257   0.261   0.261   0.265   0.268
  0.270   0.272   0.276   0.276   0.278   0.279   0.286   0.288
  0.290   0.294   0.297   0.298   0.300   0.302   0.305   0.308
  0.311   0.314   0.316   0.318   0.319   0.321   0.325   0.326
  0.329   0.334   0.337   0.338   0.340   0.345   0.349   0.351
  0.354   0.356   0.359   0.362   0.364   0.365   0.367   0.371
  0.373   0.375   0.378   0.380   0.381   0.386   0.388   0.392
  0.395   0.398   0.406   0.409   0.411   0.415   0.418   0.419
  0.425   0.427   0.433   0.439   0.440   0.448   0.451   0.455
  0.460   0.469   0.470   0.478   0.481   0.485   0.489   0.496
  0.499   0.505   0.521   0.522   0.534   0.542   0.550   0.555
  0.563   0.566   0.579   0.583   0.591   0.594   0.600   0.605
  0.612   0.615   0.615   0.619   0.625   0.631   0.642   0.644
  0.646   0.655   0.658   0.661   0.667   0.669   0.677   0.684
  0.689   0.694   0.698   0.699   0.705   0.709   0.715   0.718
  0.721   0.734   0.740   0.743   0.746   0.754   0.759   0.764
  0.768   0.775   0.780   0.783   0.787   0.793   0.794   0.803
  0.806   0.811   0.814   0.818   0.822   0.824   0.829   0.833
  0.840   0.845   0.852   0.855   0.864   0.879   0.882   0.894
  0.900   0.911   0.937   0.953   0.957   0.965   0.978   0.987
  0.995   0.999   1.014   1.022   1.037   1.052   1.059   1.063
  1.076   1.079   1.089   1.103   1.112   1.119   1.125   1.127
  1.135   1.152   1.155   1.158   1.166   1.167   1.177   1.181
  1.193   1.196   1.199   1.208   1.212   1.216   1.217   1.219
  1.227   1.239   1.245   1.248   1.259   1.262   1.270   1.282
  1.286   1.296   1.304   1.313   1.315   1.336   1.339   1.349
  1.357   1.364   1.382   1.394   1.407   1.412   1.425   1.442
  1.447   1.455   1.462   1.474   1.483   1.489   1.492   1.503
  1.507   1.514   1.523   1.529   1.542   1.546   1.553   1.557
  1.562   1.572   1.577   1.579   1.584   1.589   1.595   1.603
  1.605   1.609   1.614   1.618   1.626   1.631   1.636   1.638
  1.646   1.647   1.651   1.658   1.672   1.674   1.679   1.684
  1.686   1.693   1.700   1.702   1.709   1.716   1.727   1.734
  1.734   1.747   1.750   1.756   1.759   1.763   1.767   1.780
  1.794   1.795   1.802   1.815   1.821   1.825   1.829   1.835
  1.854   1.856   1.869   1.874   1.890   1.891   1.899   1.908
  1.913   1.922   1.933   1.940   1.954   1.968   1.975   1.978
  1.991   2.014   2.020   2.027   2.036   2.046   2.057   2.064
  2.071   2.076   2.082   2.092   2.102   2.104   2.108   2.126
  2.133   2.138   2.146   2.162   2.164   2.177   2.188   2.189
  2.201   2.209   2.219   2.231   2.243   2.259   2.270   2.279
  2.290   2.308   2.313   2.320   2.328   2.339   2.356   2.365
  2.384   2.395   2.405   2.416   2.430   2.443   2.450   2.461
  2.509   2.517   2.540   2.546   2.550   2.563   2.565   2.569
  2.589   2.593   2.602   2.608   2.619   2.621   2.629   2.647
  2.658   2.660   2.664   2.675   2.685   2.695   2.699   2.706
  2.713   2.737   2.738   2.748   2.759   2.778   2.784   2.795
  2.803   2.807   2.816   2.823   2.831   2.836   2.855   2.863
  2.870   2.877   2.886   2.901   2.905   2.919   2.925   2.946
  2.949   2.955   2.963   2.973   2.980   2.992   2.993   3.003
  3.016   3.028   3.042   3.045   3.061   3.066   3.071   3.078
  3.080   3.101   3.105   3.110   3.118   3.123   3.134   3.151
  3.159   3.165   3.166   3.172   3.188   3.190   3.204   3.208
  3.224   3.232   3.244   3.258   3.285   3.292   3.300   3.317
  3.324   3.331   3.337   3.360   3.368   3.376   3.398   3.426
  3.453   3.463   3.495   3.519   3.562   3.579   3.593   3.620
  3.678   3.687   3.795   3.802   3.817   3.826   3.829   3.850
  3.857   3.863   3.873   3.897   3.913   3.915   3.943   3.952
  3.954   3.991   4.015   4.034   4.041   4.046   4.066   4.102
  4.132   4.134   4.186   4.191   4.206   4.226   4.249   4.288
  4.292   4.316   4.328   4.337   4.362   4.415   4.993   5.021
  5.076   5.086   5.111   5.128   5.142   5.155   5.192   5.196
  5.241   5.383   5.392   5.400   5.428   5.436   5.451   5.492
  5.599   5.606   5.646   5.649   5.670   5.716   5.827   5.850
  5.870  23.769  23.789  23.812  23.818  23.833  23.836  23.848
 23.869  23.876  23.900  23.912  23.956  23.973  23.996  24.005
 24.035  49.879  49.882  49.926  49.960  49.967  49.981  50.005
 50.016  50.019
 --------------------------------------------------------------

          Ground-State Mulliken Net Atomic Charges

     Atom                 Charge (a.u.)
  ----------------------------------------
      1 O                     0.021873
      2 C                    -0.238855
      3 H                     0.324431
      4 C                    -0.781185
      5 H                     0.244748
      6 O                     0.055604
      7 C                    -0.012207
      8 H                     0.234794
      9 C                    -0.070734
     10 O                    -0.284037
     11 O                    -0.130675
     12 H                     0.357375
     13 C                    -0.184812
     14 H                     0.323880
     15 O                    -0.266698
     16 H                     0.318705
     17 C                    -0.747235
     18 H                     0.300072
     19 O                    -0.262666
     20 H                     0.328174
     21 C                    -0.101280
     22 H                     0.375412
     23 O                    -0.254431
     24 H                     0.325652
     25 C                    -1.059836
     26 H                     0.262551
     27 H                     0.237282
     28 C                     0.510305
     29 H                     0.243748
     30 C                    -0.571954
     31 H                     0.191193
     32 H                     0.176785
     33 C                    -0.837586
     34 H                     0.211510
     35 H                     0.196671
     36 C                     0.705969
     37 H                     0.273377
     38 C                    -0.256395
     39 O                    -0.380068
     40 O                    -0.236899
     41 H                     0.351357
     42 C                     0.437574
     43 H                     0.183611
     44 C                    -0.738155
     45 H                     0.116204
     46 H                     0.173833
     47 H                     0.165157
     48 C                    -0.705403
     49 H                     0.168916
     50 H                     0.147705
     51 H                     0.156643
  ----------------------------------------
  Sum of atomic charges =     0.000000

 -----------------------------------------------------------------
                    Cartesian Multipole Moments
 -----------------------------------------------------------------
    Charge (ESU x 10^10)
                 0.0000
    Dipole Moment (Debye)
         X       4.5380      Y       1.9698      Z      -6.9936
       Tot       8.5664
    Quadrupole Moments (Debye-Ang)
        XX    -218.4676     XY      29.1448     YY    -151.6246
        XZ      -3.8831     YZ      -3.4929     ZZ    -144.1373
    Octopole Moments (Debye-Ang^2)
       XXX     230.2147    XXY     -63.0906    XYY      51.2423
       YYY      35.8714    XXZ     -56.0397    XYZ      17.1777
       YYZ     -48.0460    XZZ      32.8276    YZZ      13.8472
       ZZZ     -32.8626
    Hexadecapole Moments (Debye-Ang^3)
      XXXX  -11028.6975   XXXY     916.3754   XXYY   -2322.6282
      XYYY     105.3911   YYYY   -4116.2383   XXXZ    -184.8003
      XXYZ      95.7457   XYYZ    -109.9881   YYYZ      13.0688
      XXZZ   -1341.6307   XYZZ     -26.0953   YYZZ    -742.4819
      XZZZ     -23.0352   YZZZ       6.6512   ZZZZ    -753.7391
 -----------------------------------------------------------------
Archival summary:
1\1\garfield\SP\ProcedureUnspecified\BasisUnspecified\91626\taweetha\SatMar3023:18:312019SatMar3023:18:312019\0\\#,ProcedureUnspecified,BasisUnspecified,\\0,1\O\C,1,1.4232\H,2,1.09614,1,110.974\C,1,1.43861,2,113.624,3,56.9999,0\H,4,1.09734,1,109.581,2,-53.9737,0\O,4,1.37951,1,108.808,2,-168.425,0\C,6,1.44959,4,119.925,1,-66.6154,0\H,7,1.09532,6,109.27,4,15.068,0\C,2,1.52708,1,107.071,3,115.699,0\O,9,1.20103,2,124.402,1,-112.475,0\O,9,1.35051,2,111.842,1,67.0323,0\H,11,0.969183,9,107.42,2,-178.528,0\C,7,1.53519,6,107.665,4,-105.11,0\H,13,1.09243,7,109.396,6,59.5209,0\H,13,1.0951,7,107.759,6,-55.3748,0\C,2,1.53582,1,110.083,3,-121.133,0\H,16,1.09981,2,108.142,1,-63.4092,0\O,16,1.41639,2,107.914,1,176.856,0\H,18,0.96446,16,108.42,2,-167.096,0\C,16,1.52679,2,108.586,1,55.3339,0\H,20,1.09453,16,108.733,2,67.5744,0\O,20,1.43486,16,111.593,2,-178.061,0\H,22,0.965806,20,108.873,16,61.4618,0\C,20,1.53043,16,112.007,2,-52.6824,0\H,24,1.10118,20,108.695,16,-63.1255,0\O,24,1.41704,20,110.914,16,175.2,0\H,26,0.965642,24,107.751,20,36.5549,0\C,7,1.53928,6,108.681,4,134.261,0\H,28,1.09863,7,105.434,6,59.0091,0\C,28,1.54369,7,108.922,6,174.119,0\H,30,1.09304,28,109.721,7,-178.833,0\H,30,1.09706,28,109.649,7,64.8519,0\C,30,1.53178,28,112.689,7,-56.8095,0\H,33,1.09321,30,110.517,28,179.247,0\H,33,1.09413,30,110.406,28,-63.3401,0\C,33,1.53073,30,110.745,28,57.1567,0\H,36,1.10099,33,108.631,30,63.8256,0\C,36,1.52709,33,111.802,30,-178.186,0\O,38,1.19874,36,125.041,33,12.5319,0\O,38,1.36581,36,115.54,33,-167.797,0\H,40,0.964478,38,110.441,36,-0.570677,0\C,28,1.55154,7,113.974,6,-57.2654,0\H,42,1.09339,28,105.803,7,45.8742,0\C,42,1.53665,28,114.516,7,-72.0328,0\H,44,1.09234,42,112.231,28,55.3416,0\H,44,1.0942,42,109.741,28,174.043,0\H,44,1.09432,42,112.017,28,-67.0866,0\C,42,1.53703,28,111.129,7,161.923,0\H,48,1.09383,42,110.437,28,-173.768,0\H,48,1.09421,42,111.495,28,-54.1355,0\H,48,1.09441,42,111.985,28,66.86,0\\\@

 Total job time:  3069.67s(wall), 6055.22s(cpu) 
 Sat Mar 30 23:18:31 2019

        *************************************************************
        *                                                           *
        *  Thank you very much for using Q-Chem.  Have a nice day.  *
        *                                                           *
        *************************************************************
```
