## Supplementary material for "An *In-Silico* Investigation of Menthol Metabolism": S1 File: oXeee-R.out (part 1 of 2)

```
Q-Chem Developer Version!
                  Welcome to Q-Chem
     A Quantum Leap Into The Future Of Chemistry


 Q-Chem 5.1, Q-Chem, Inc., Pleasanton, CA (2018)

 Yihan Shao,  Zhengting Gan,  E. Epifanovsky,  A. T. B. Gilbert,  M. Wormit,  
 J. Kussmann,  A. W. Lange,  A. Behn,  Jia Deng,  Xintian Feng,  D. Ghosh,  
 M. Goldey,  P. R. Horn,  L. D. Jacobson,  I. Kaliman,  T. Kus,  A. Landau,  
 Jie Liu,  E. I. Proynov,  R. M. Richard,  R. P. Steele,  E. J. Sundstrom,  
 H. L. Woodcock III,  P. M. Zimmerman,  D. Zuev,  B. Albrecht,  E. Alguire,  
 S. A. Baeppler,  D. Barton,  Z. Benda,  Y. A. Bernard,  E. J. Berquist,  
 K. B. Bravaya,  H. Burton,  D. Casanova,  Chun-Min Chang,  Yunqing Chen,  
 A. Chien,  K. D. Closser,  M. P. Coons,  S. Coriani,  S. Dasgupta,  
 A. L. Dempwolff,  M. Diedenhofen,  Hainam Do,  R. G. Edgar,  Po-Tung Fang,  
 S. Faraji,  S. Fatehi,  Qingguo Feng,  K. D. Fenk,  J. Fosso-Tande,  
 Qinghui Ge,  A. Ghysels,  G. Gidofalvi,  J. Gomes,  J. Gonthier,  A. Gunina,  
 D. Hait,  M. W. D. Hanson-Heine,  P. H. P. Harbach,  A. W. Hauser,  
 J. E. Herr,  E. G. Hohenstein,  Z. C. Holden,  Kerwin Hui,  B. C. Huynh,  
 T.-C. Jagau,  Hyunjun Ji,  B. Kaduk,  K. Khistyaev,  Jaehoon Kim,  
 P. Klunzinger,  K. Koh,  D. Kosenkov,  L. Koulias,  T. Kowalczyk,  
 C. M. Krauter,  A. Kunitsa,  Ka Un Lao,  A. Laurent,  K. V. Lawler,  
 Joonho Lee,  D. Lefrancois,  S. Lehtola,  D. S. Levine,  Yi-Pei Li,  
 You-Sheng Lin,  Fenglai Liu,  E. Livshits,  A. Luenser,  P. Manohar,  
 E. Mansoor,  S. F. Manzer,  Shan-Ping Mao,  Yuezhi Mao,  N. Mardirossian,  
 A. V. Marenich,  T. Markovich,  L. A. Martinez-Martinez,  S. A. Maurer,  
 N. J. Mayhall,  S. C. McKenzie,  J.-M. Mewes,  A. F. Morrison,  
 J. W. Mullinax,  K. Nanda,  T. S. Nguyen-Beck,  R. Olivares-Amaya,  
 J. A. Parkhill,  T. M. Perrine,  F. Plasser,  P. Pokhilko,  S. Prager,  
 A. Prociuk,  E. Ramos,  D. R. Rehn,  F. Rob,  M. Schneider,  N. Sergueev,  
 S. M. Sharada,  S. Sharma,  D. W. Small,  T. Stauch,  T. Stein,  
 Yu-Chuan Su,  A. J. W. Thom,  A. Tkatchenko,  T. Tsuchimochi,  N. M. Tubman,  
 L. Vogt,  M. L. Vidal,  O. Vydrov,  M. A. Watson,  J. Wenzel,  
 M. de Wergifosse,  T. A. Wesolowski,  A. White,  J. Witte,  A. Yamada,  
 Jun Yang,  K. Yao,  S. Yeganeh,  S. R. Yost,  Zhi-Qiang You,  A. Zech,  
 Igor Ying Zhang,  Xing Zhang,  Yan Zhao,  Ying Zhu,  B. R. Brooks,  
 G. K. L. Chan,  C. J. Cramer,  M. S. Gordon,  W. J. Hehre,  A. Klamt,  
 M. W. Schmidt,  C. D. Sherrill,  D. G. Truhlar,  A. Aspuru-Guzik,  R. Baer,  
 A. T. Bell,  N. A. Besley,  Jeng-Da Chai,  A. E. DePrince, III,  
 R. A. DiStasio Jr.,  A. Dreuw,  B. D. Dunietz,  T. R. Furlani,  
 Chao-Ping Hsu,  Yousung Jung,  Jing Kong,  D. S. Lambrecht,  WanZhen Liang,  
 C. Ochsenfeld,  V. A. Rassolov,  L. V. Slipchenko,  J. E. Subotnik,  
 T. Van Voorhis,  J. M. Herbert,  A. I. Krylov,  P. M. W. Gill,  M. Head-Gordon

 Contributors to earlier versions of Q-Chem not listed above: 
 R. D. Adamson,  B. Austin,  J. Baker,  G. J. O. Beran,  K. Brandhorst,  
 S. T. Brown,  E. F. C. Byrd,  A. K. Chakraborty,  C.-L. Cheng,  
 Siu Hung Chien,  D. M. Chipman,  D. L. Crittenden,  H. Dachsel,  
 R. J. Doerksen,  A. D. Dutoi,  L. Fusti-Molnar,  W. A. Goddard III,  
 A. Golubeva-Zadorozhnaya,  S. R. Gwaltney,  G. Hawkins,  A. Heyden,  
 S. Hirata,  G. Kedziora,  F. J. Keil,  C. Kelley,  Jihan Kim,  R. A. King,  
 R. Z. Khaliullin,  P. P. Korambath,  W. Kurlancheek,  A. M. Lee,  M. S. Lee,  
 S. V. Levchenko,  Ching Yeh Lin,  D. Liotard,  R. C. Lochan,  I. Lotan,  
 P. E. Maslen,  N. Nair,  D. P. O'Neill,  D. Neuhauser,  E. Neuscamman,  
 C. M. Oana,  R. Olson,  B. Peters,  R. Peverati,  P. A. Pieniazek,  
 Y. M. Rhee,  J. Ritchie,  M. A. Rohrdanz,  E. Rosta,  N. J. Russ,  
 H. F. Schaefer III,  N. E. Schultz,  N. Shenvi,  A. C. Simmonett,  A. Sodt,  
 D. Stuck,  K. S. Thanthiriwatte,  V. Vanovschi,  Tao Wang,  A. Warshel,  
 C. F. Williams,  Q. Wu,  X. Xu,  W. Zhang

 Please cite Q-Chem as follows:
 Y. Shao et al., Mol. Phys. 113, 184-215 (2015)
 DOI: 10.1080/00268976.2014.952696

 Q-Chem 5.1.2 for Intel X86 EM64T Linux

 Parts of Q-Chem use Armadillo 8.300.2 (Tropical Shenanigans).
 http://arma.sourceforge.net/

 Q-Chem begins on Mon Apr  1 14:21:24 2019  

Host: 
0

     Scratch files written to /scratch/taweetham/qchem6972//
Input Ideriv = 2
Curr. Ideriv = -1
Max.  Ideriv = 2

Checking the input file for inconsistencies... 	...done.

--------------------------------------------------------------
User input:
--------------------------------------------------------------
$molecule
0 1
  C   -3.6454419    0.2829662   -0.1297063
  H   -4.2745867   -0.2606325   -0.8479454
  C   -2.6708127    1.1187830   -0.9754105
  H   -2.0155848    1.6958678   -0.3051647
  O   -3.4469925    2.0264219   -1.7674603
  H   -2.8530589    2.5330441   -2.3304244
  C   -1.7966168    0.2361477   -1.8746011
  H   -2.4330002   -0.2819347   -2.5971426
  H   -1.1009229    0.8663626   -2.4408928
  C   -1.0049043   -0.8011895   -1.0528140
  H   -0.3270133   -0.2595399   -0.3951776
  C   -0.2180604   -1.6961836   -2.0010386
  O   -0.7441272   -2.3470141   -2.8583622
  C   -1.9793208   -1.6521100   -0.2124682
  H   -1.4266696   -2.3721769    0.4015590
  H   -2.6044788   -2.2385923   -0.8920129
  C   -2.8514779   -0.7601537    0.6795074
  H   -3.5374685   -1.3887011    1.2542611
  H   -2.2117036   -0.2511307    1.4114537
  C   -4.6072021    1.1581976    0.7185726
  C   -5.7982413    0.3440797    1.2446184
  H   -6.5093710    0.9949662    1.7621388
  H   -6.3345162   -0.1500167    0.4286129
  H   -5.4881415   -0.4273474    1.9567576
  C   -3.9207889    1.9166542    1.8645799
  H   -3.0644429    2.4992763    1.5152054
  H   -3.5712823    1.2429247    2.6535214
  H   -4.6238988    2.6161977    2.3256912
  O    1.1625012   -1.7641845   -1.9372376
  H   -5.0063882    1.9058250    0.0272706
  O    1.8727306    0.1635255   -0.8819109
  C    2.8791270    0.7814592   -0.0825293
  H    3.8796266    0.5315410   -0.4532900
  C    2.0037304   -1.2534479   -0.9395154
  H    3.0071101   -1.5193174   -1.2927181
  C    2.7239372    2.2917071   -0.2427851
  O    3.5561795    3.0102956   -0.7241967
  O    1.5331926    2.7267609    0.2240078
  H    1.5040854    3.6865028    0.0905423
  C    2.7432200    0.3183061    1.3768322
  H    1.7624340    0.6483975    1.7508396
  O    3.7882279    0.9191801    2.1181352
  H    3.8470795    0.4795977    2.9747757
  C    2.8157899   -1.2080270    1.4190680
  H    3.8251245   -1.5213679    1.1348208
  O    2.6568728   -1.7034573    2.7536394
  H    1.7790824   -1.4615746    3.0760685
  C    1.8094541   -1.8582453    0.4623815
  H    0.7916024   -1.6363886    0.8140470
  O    2.0107142   -3.2540351    0.3716824
  H    2.1391098   -3.5965339    1.2646666
$end

$rem
   job_type 	optimization
   basis 	6-311++g**
   method 	b3lyp
   scf_guess sad
$end

--------------------------------------------------------------
 ----------------------------------------------------------------
             Standard Nuclear Orientation (Angstroms)
    I     Atom           X                Y                Z
 ----------------------------------------------------------------
    1      C       3.5680274628     0.0169260345     0.1854354279
    2      H       4.1891047969     0.7903756465    -0.2870354956
    3      C       2.7518212602    -0.6176512761    -0.9524689909
    4      H       2.1119569672    -1.4114843534    -0.5377611037
    5      O       3.6754258209    -1.1980443765    -1.8818261907
    6      H       3.1813135304    -1.5686018523    -2.6199941622
    7      C       1.8602027292     0.4126611864    -1.6562302460
    8      H       2.4914390458     1.1635294139    -2.1391350417
    9      H       1.2782951363    -0.0830496408    -2.4420428454
   10      C       0.9054566984     1.1072709410    -0.6641674998
   11      H       0.2403688846     0.3490941167    -0.2540062696
   12      C       0.1028511792     2.1702406456    -1.4025355933
   13      O       0.6209415808     3.0776067174    -1.9887092199
   14      C       1.7202796050     1.7577866122     0.4727701717
   15      H       1.0512220380     2.2272967493     1.2027505105
   16      H       2.3300394516     2.5608738539     0.0487314658
   17      C       2.6113872277     0.7204627345     1.1668529454
   18      H       3.1832120237     1.2114059173     1.9593098509
   19      H       1.9751403247    -0.0246956999     1.6609073367
   20      C       4.5495262710    -0.9849115295     0.8514469613
   21      C       5.6065411863    -0.2629829574     1.6997541701
   22      H       6.3408659444    -0.9760813730     2.0863338512
   23      H       6.1479904700     0.4836864371     1.1107681894
   24      H       5.1653371619     0.2467885325     2.5622365952
   25      C       3.8620184104    -2.0899401101     1.6675333567
   26      H       3.0995919452    -2.6146139898     1.0859297724
   27      H       3.3861621934    -1.6984802554     2.5724173470
   28      H       4.5976806183    -2.8340949252     1.9859403258
   29      O      -1.2781643277     2.1081628536    -1.4624316597
   30      H       5.0750416381    -1.4708528355     0.0244709199
   31      O      -1.8606976104    -0.0899828806    -1.0586787727
   32      C      -2.8542394849    -0.9873041928    -0.5673787418
   33      H      -3.8447575596    -0.7218818823    -0.9538331296
   34      C      -2.1339163535     1.2698068646    -0.7352344816
   35      H      -3.1302666552     1.5452420853    -1.1007903271
   36      C      -2.5310071186    -2.3722668579    -1.1223686232
   37      O      -3.2454819093    -2.9873425224    -1.8653097428
   38      O      -1.3397172125    -2.8268993810    -0.6760752764
   39      H      -1.2008798612    -3.7035019702    -1.0660199826
   40      C      -2.8769358606    -0.9496233313     0.9691050757
   41      H      -1.8978595119    -1.2941190234     1.3345024855
   42      O      -3.9062003118    -1.8171551968     1.4057105780
   43      H      -4.0744777631    -1.6457432394     2.3399641751
   44      C      -3.1110728856     0.4908254067     1.4241108693
   45      H      -4.1234354609     0.7915099812     1.1369765314
   46      O      -3.1049713159     0.5966880357     2.8525864634
   47      H      -2.2333682042     0.3430262755     3.1826583927
   48      C      -2.1091802383     1.4637738396     0.7913967873
   49      H      -1.1029474612     1.2319656907     1.1691158400
   50      O      -2.4473949327     2.8072073995     1.0702483803
   51      H      -2.6772484765     2.8700370903     2.0053587577
 ----------------------------------------------------------------
 Molecular Point Group                 C1    NOp =  1
 Largest Abelian Subgroup              C1    NOp =  1
 Nuclear Repulsion Energy =  2520.0820840496 hartrees
 There are       97 alpha and       97 beta electrons
 Requested basis set is 6-311++G(d,p)
 There are 280 shells and 732 basis functions

 Total QAlloc Memory Limit   2000 MB
 Mega-Array Size       188 MB
 MEM_STATIC part       192 MB
 A cutoff of  1.0D-11 yielded  28424 shell pairs
 There are    189325 function pairs (    200462 Cartesian)

 -------------------------------------------------------
 OpenMP Integral Computing Module                       
 Release: version 1.0, May 2013, Q-Chem Inc. Pittsburgh 
 -------------------------------------------------------
 Integral Job Info:
 Integral job number is                      11
 Integral operator is                         1
 short-range coefficients                     0
 long-range coefficients              100000000
 Omega coefficients                           0
 if combine SR and LR in K                    0
 Integral screening is                        0
 Integral computing path is                   2
 max size of driver memory is            800000
 size of driver memory is                593474
 size of scratch memory is              2361544
 max col of scratch BK array               1296
 max len of scratch array in speh3          155
 max len of scratch index in speh4           18
 max int batch size is                      520
 min int batch size is                       52
 fixed nKL is                                52
 max L of basis functions is                  2
 order of int derivative is                   0
 number of shells is                        280
 number of basis is                         757
 number of cartesian basis is               757
 number of contracted shell pairs         28424
 number of primitive shell pairs          60341
 maxK2 (contraction) of shell pair           36
 max number of K2 of shell pair               1
 max number of CS2 of shell pair           5657
 max number of PS2 of shell pair           9060
 mem total for path MDJ                  814652
 -------------------------------------------------------
 Smallest overlap matrix eigenvalue = 1.32E-06

 Q-Chem warning in module stvman/mkSTV.C, line 306:

 Overlap eigenvalue is smaller than square root of threshold
 Use THRESH >= 12 to get rid of this warning


 Scale SEOQF with 1.000000e-02/1.000000e-01/1.000000e-01

 Standard Electronic Orientation quadrupole field applied
 Nucleus-field energy     =     0.0000000045 hartrees
 Guess from superposition of atomic densities
 Warning:  Energy on first SCF cycle will be non-variational
 SAD guess density has 194.000000 electrons

 -----------------------------------------------------------------------
  General SCF calculation program by
  Eric Jon Sundstrom, Paul Horn, Yuezhi Mao, Dmitri Zuev, Alec White,
  David Stuck, Shaama M.S., Shane Yost, Joonho Lee, David Small,
  Daniel Levine, Susi Lehtola, Hugh Burton, Evgeny Epifanovsky
 -----------------------------------------------------------------------
 Exchange:     0.2000 Hartree-Fock + 0.0800 Slater + 0.7200 B88
 Correlation:  0.1900 VWN1RPA + 0.8100 LYP
 Using SG-1 standard quadrature grid
 using 4 threads for integral computing
 -------------------------------------------------------
 OpenMP Integral computing Module                
 Release: version 2.0, May 2017, Q-Chem Inc. Pleasanton 
 -------------------------------------------------------
 -------------------------------------------------------
 OpenMP BLAS3 based DFT computing Module                
 Release: version 1.0, May 2013, Q-Chem Inc. Pittsburgh 
 -------------------------------------------------------
 A restricted SCF calculation will be
 performed using DIIS
 SCF converges when DIIS error is below 1.0e-08
 ---------------------------------------
  Cycle       Energy         DIIS error
 ---------------------------------------
    1   -1307.8005677226      2.32e-02  
    2   -1302.1819897214      3.25e-03  
    3   -1301.3206487103      5.29e-03  
    4   -1302.6928278775      1.13e-03  
    5   -1302.7558302971      3.29e-04  
    6   -1302.7602557069      1.16e-04  
    7   -1302.7609402876      3.10e-05  
    8   -1302.7609878759      1.04e-05  
    9   -1302.7609929738      3.27e-06  
   10   -1302.7609934102      1.44e-06  
   11   -1302.7609935070      4.38e-07  
   12   -1302.7609935160      1.22e-07  
   13   -1302.7609935165      3.63e-08  
   14   -1302.7609935164      1.20e-08  
   15   -1302.7609935165      3.70e-09  Convergence criterion met
 ---------------------------------------
 SCF time:   CPU 2804.08s  wall 725.00s 
 SCF   energy in the final basis set =    -1302.7609935165
 Total energy in the final basis set =    -1302.7609935165

 --------------------------------------------------------------

                    Orbital Energies (a.u.)
 --------------------------------------------------------------

 Alpha MOs
 -- Occupied --
-19.202 -19.181 -19.180 -19.179 -19.162 -19.158 -19.146 -19.131
-19.120 -10.338 -10.319 -10.315 -10.278 -10.269 -10.269 -10.267
-10.230 -10.203 -10.185 -10.181 -10.180 -10.179 -10.174 -10.162
-10.159  -1.146  -1.131  -1.094  -1.085  -1.067  -1.056  -1.056
 -1.035  -1.033  -0.855  -0.827  -0.815  -0.810  -0.755  -0.748
 -0.727  -0.698  -0.689  -0.670  -0.653  -0.643  -0.630  -0.600
 -0.588  -0.579  -0.574  -0.555  -0.544  -0.536  -0.532  -0.530
 -0.516  -0.512  -0.510  -0.506  -0.483  -0.470  -0.465  -0.463
 -0.460  -0.455  -0.452  -0.442  -0.441  -0.428  -0.423  -0.412
 -0.409  -0.404  -0.401  -0.398  -0.389  -0.385  -0.382  -0.377
 -0.366  -0.363  -0.358  -0.356  -0.355  -0.348  -0.345  -0.330
 -0.327  -0.324  -0.318  -0.315  -0.312  -0.306  -0.300  -0.289
 -0.280
 -- Virtual --
 -0.048  -0.038  -0.026  -0.018  -0.013  -0.009  -0.004  -0.001
  0.005   0.008   0.019   0.023   0.025   0.029   0.029   0.035
  0.037   0.043   0.048   0.052   0.053   0.055   0.058   0.060
  0.062   0.068   0.075   0.077   0.079   0.081   0.084   0.086
  0.089   0.091   0.095   0.097   0.099   0.100   0.103   0.105
  0.107   0.111   0.114   0.117   0.119   0.120   0.122   0.125
  0.128   0.128   0.130   0.131   0.132   0.135   0.138   0.139
  0.139   0.144   0.145   0.147   0.149   0.152   0.153   0.156
  0.158   0.159   0.161   0.164   0.166   0.168   0.171   0.173
  0.177   0.178   0.181   0.184   0.186   0.189   0.191   0.192
  0.195   0.197   0.198   0.203   0.204   0.207   0.209   0.212
  0.213   0.217   0.218   0.221   0.223   0.228   0.231   0.233
  0.234   0.237   0.239   0.240   0.243   0.246   0.248   0.254
  0.257   0.258   0.260   0.263   0.266   0.267   0.269   0.272
  0.273   0.279   0.280   0.283   0.286   0.289   0.292   0.297
  0.297   0.299   0.302   0.304   0.309   0.311   0.312   0.315
  0.318   0.320   0.325   0.327   0.330   0.333   0.335   0.338
  0.342   0.344   0.347   0.350   0.352   0.354   0.356   0.359
  0.363   0.365   0.368   0.370   0.374   0.377   0.381   0.382
  0.385   0.391   0.393   0.394   0.398   0.404   0.407   0.411
  0.415   0.417   0.422   0.425   0.428   0.430   0.435   0.442
  0.446   0.452   0.453   0.459   0.464   0.468   0.473   0.474
  0.486   0.488   0.492   0.496   0.512   0.517   0.523   0.528
  0.533   0.542   0.545   0.555   0.559   0.567   0.571   0.578
  0.585   0.590   0.591   0.595   0.604   0.610   0.613   0.618
  0.623   0.629   0.631   0.643   0.648   0.649   0.651   0.655
  0.660   0.661   0.673   0.681   0.683   0.690   0.696   0.701
  0.707   0.713   0.718   0.722   0.726   0.734   0.736   0.737
  0.746   0.747   0.754   0.758   0.763   0.772   0.772   0.777
  0.780   0.785   0.792   0.796   0.800   0.808   0.814   0.818
  0.824   0.827   0.833   0.843   0.852   0.856   0.866   0.878
  0.886   0.900   0.917   0.927   0.929   0.949   0.955   0.964
  0.969   0.980   0.991   1.010   1.012   1.023   1.034   1.039
  1.048   1.054   1.072   1.078   1.084   1.088   1.101   1.106
  1.108   1.130   1.137   1.139   1.142   1.152   1.159   1.167
  1.175   1.185   1.189   1.197   1.202   1.209   1.213   1.220
  1.223   1.231   1.236   1.238   1.249   1.260   1.265   1.269
  1.278   1.282   1.285   1.296   1.302   1.307   1.315   1.322
  1.327   1.343   1.356   1.360   1.373   1.375   1.395   1.398
  1.404   1.411   1.431   1.440   1.450   1.452   1.466   1.472
  1.481   1.483   1.487   1.494   1.501   1.516   1.519   1.525
  1.533   1.539   1.546   1.558   1.563   1.566   1.576   1.584
  1.587   1.591   1.600   1.603   1.605   1.609   1.616   1.618
  1.624   1.630   1.633   1.636   1.639   1.644   1.646   1.654
  1.662   1.664   1.669   1.670   1.679   1.683   1.687   1.695
  1.705   1.714   1.722   1.732   1.735   1.743   1.753   1.758
  1.763   1.775   1.785   1.793   1.796   1.803   1.811   1.820
  1.823   1.832   1.836   1.839   1.849   1.861   1.865   1.883
  1.886   1.893   1.900   1.911   1.924   1.926   1.944   1.946
  1.953   1.963   1.981   1.988   1.995   2.001   2.007   2.030
  2.039   2.050   2.054   2.056   2.067   2.068   2.072   2.090
  2.096   2.110   2.116   2.129   2.135   2.148   2.152   2.162
  2.166   2.172   2.181   2.196   2.203   2.216   2.221   2.239
  2.246   2.266   2.266   2.284   2.298   2.304   2.326   2.328
  2.339   2.366   2.372   2.387   2.388   2.402   2.417   2.437
  2.453   2.484   2.505   2.514   2.522   2.526   2.535   2.537
  2.544   2.561   2.565   2.578   2.582   2.593   2.598   2.608
  2.621   2.627   2.638   2.646   2.651   2.658   2.675   2.682
  2.687   2.696   2.713   2.729   2.730   2.747   2.751   2.760
  2.773   2.779   2.790   2.799   2.800   2.820   2.827   2.841
  2.857   2.868   2.876   2.884   2.892   2.902   2.906   2.911
  2.914   2.926   2.933   2.943   2.945   2.967   2.977   2.980
  2.987   3.000   3.004   3.009   3.029   3.035   3.046   3.053
  3.057   3.064   3.067   3.082   3.089   3.101   3.106   3.114
  3.121   3.130   3.134   3.151   3.162   3.168   3.175   3.186
  3.196   3.203   3.215   3.218   3.235   3.264   3.276   3.293
  3.302   3.309   3.314   3.323   3.332   3.358   3.372   3.389
  3.409   3.430   3.443   3.478   3.514   3.537   3.545   3.586
  3.609   3.677   3.732   3.775   3.780   3.794   3.796   3.805
  3.831   3.838   3.840   3.856   3.885   3.890   3.921   3.928
  3.932   3.944   3.964   3.989   3.996   4.035   4.052   4.088
  4.110   4.123   4.148   4.152   4.161   4.182   4.230   4.248
  4.257   4.275   4.285   4.301   4.330   4.347   4.392   4.988
  5.073   5.083   5.102   5.113   5.117   5.139   5.140   5.153
  5.184   5.239   5.312   5.364   5.404   5.408   5.431   5.442
  5.464   5.585   5.604   5.612   5.649   5.663   5.675   5.747
  5.835   5.948  23.733  23.748  23.783  23.801  23.807  23.811
 23.843  23.846  23.859  23.878  23.926  23.934  23.953  23.973
 23.985  24.008  49.858  49.897  49.903  49.942  49.957  49.960
 49.977  50.005  50.060
 --------------------------------------------------------------

          Ground-State Mulliken Net Atomic Charges

     Atom                 Charge (a.u.)
  ----------------------------------------
      1 C                     0.422328
      2 H                     0.227825
      3 C                    -0.576591
      4 H                     0.219728
      5 O                    -0.166871
      6 H                     0.245628
      7 C                    -0.664746
      8 H                     0.253286
      9 H                     0.171598
     10 C                     1.136532
     11 H                     0.176774
     12 C                    -0.506188
     13 O                    -0.196104
     14 C                    -0.688539
     15 H                     0.188477
     16 H                     0.215963
     17 C                    -0.461352
     18 H                     0.164705
     19 H                     0.128076
     20 C                     0.112269
     21 C                    -0.656656
     22 H                     0.152876
     23 H                     0.131084
     24 H                     0.137038
     25 C                    -0.625136
     26 H                     0.130726
     27 H                     0.145483
     28 H                     0.157067
     29 O                     0.095549
     30 H                     0.238724
     31 O                     0.075397
     32 C                    -0.300414
     33 H                     0.281151
     34 C                    -0.752233
     35 H                     0.222676
     36 C                    -0.011578
     37 O                    -0.185593
     38 O                    -0.117753
     39 H                     0.302664
     40 C                    -0.232598
     41 H                     0.331904
     42 O                    -0.153188
     43 H                     0.266863
     44 C                    -0.739697
     45 H                     0.294780
     46 O                    -0.147017
     47 H                     0.256412
     48 C                    -0.413160
     49 H                     0.522428
     50 O                    -0.086780
     51 H                     0.276187
  ----------------------------------------
  Sum of atomic charges =     0.000000

 -----------------------------------------------------------------
                    Cartesian Multipole Moments
 -----------------------------------------------------------------
    Charge (ESU x 10^10)
                 0.0000
    Dipole Moment (Debye)
         X      -0.0916      Y      -2.9155      Z       5.0991
       Tot       5.8745
    Quadrupole Moments (Debye-Ang)
        XX    -165.6260     XY      -7.1280     YY    -168.0296
        XZ      -4.9457     YZ       9.0447     ZZ    -150.8744
    Octopole Moments (Debye-Ang^2)
       XXX     -58.5624    XXY      54.2841    XYY      20.6404
       YYY     -81.3126    XXZ      31.4043    XYZ      25.1590
       YYZ      35.4718    XZZ     -14.0463    YZZ     -19.5782
       ZZZ      17.0473
    Hexadecapole Moments (Debye-Ang^3)
      XXXX   -8380.9752   XXXY    -133.3450   XXYY   -1974.0593
      XYYY     -52.2127   YYYY   -2869.4515   XXXZ     -38.7427
      XXYZ    -109.0992   XYYZ    -100.4526   YYYZ     170.0738
      XXZZ   -1747.3707   XYZZ     -42.5165   YYZZ    -836.1140
      XZZZ    -167.6741   YZZZ      60.5158   ZZZZ   -1910.3963
 -----------------------------------------------------------------
 Calculating analytic gradient of the SCF energy
 Gradient of SCF Energy
            1           2           3           4           5           6
    1  -0.0001491   0.0004226   0.0006078  -0.0004916  -0.0000907   0.0001077
    2  -0.0002450  -0.0002432   0.0000436  -0.0002049   0.0000923  -0.0001347
    3   0.0000361   0.0001957   0.0000903  -0.0003203   0.0000829   0.0000339
            7           8           9          10          11          12
    1  -0.0002697  -0.0002608  -0.0000064   0.0004526  -0.0004016   0.0001671
    2   0.0002339  -0.0001027  -0.0001049  -0.0007965   0.0003616   0.0001498
    3  -0.0000613  -0.0001975   0.0000711   0.0001757  -0.0003099   0.0000518
           13          14          15          16          17          18
    1   0.0001028  -0.0005797   0.0000781   0.0000024   0.0003934  -0.0001516
    2   0.0000269  -0.0001809   0.0000137   0.0000927   0.0000091   0.0001509
    3   0.0000648  -0.0003596   0.0001430   0.0001502  -0.0002307   0.0000060
           19          20          21          22          23          24
    1  -0.0003756   0.0002972   0.0000307  -0.0001555   0.0001076  -0.0001448
    2   0.0002487  -0.0003187   0.0000577  -0.0001644   0.0000324   0.0000690
    3   0.0003806   0.0004969  -0.0001167   0.0000870  -0.0000603  -0.0001995
           25          26          27          28          29          30
    1  -0.0005900   0.0002682   0.0002741   0.0001758   0.0001145   0.0000317
    2  -0.0001232   0.0008732  -0.0002404   0.0001963  -0.0001054   0.0001688
    3   0.0000838  -0.0000969  -0.0001717  -0.0001029  -0.0001182   0.0000706
           31          32          33          34          35          36
    1   0.0000995  -0.0001109  -0.0000012  -0.0000788   0.0001027   0.0000382
    2  -0.0000188  -0.0001898   0.0001754   0.0002225   0.0000789   0.0000516
    3  -0.0003802  -0.0002573   0.0002727   0.0003244  -0.0000748   0.0000598
           37          38          39          40          41          42
    1  -0.0000055  -0.0001708   0.0000599   0.0002728   0.0001703   0.0000785
    2  -0.0000335  -0.0000059  -0.0000316  -0.0000357   0.0001043  -0.0000034
    3  -0.0000624   0.0000040   0.0000586   0.0004736   0.0000492  -0.0001505
           43          44          45          46          47          48
    1  -0.0000848  -0.0002715   0.0001135  -0.0001030  -0.0000342  -0.0000331
    2  -0.0000404   0.0002822  -0.0001057   0.0001649  -0.0001042  -0.0002979
    3   0.0000665  -0.0003147   0.0001482   0.0000027  -0.0001980  -0.0003018
           49          50          51
    1   0.0001049  -0.0001320   0.0000180
    2  -0.0000608   0.0000573  -0.0000654
    3   0.0001726   0.0001614   0.0000712
 Max gradient component =       8.732E-04
 RMS gradient           =       2.246E-04
 Gradient time:  CPU 564.18 s  wall 142.20 s
 Geometry Optimization Parameters
   NAtoms,    NIC,     NZ,  NCons,   NDum,   NFix, NCnnct, MaxDiis
       51     405       0       0       0       0       0       0


** GEOMETRY OPTIMIZATION IN DELOCALIZED INTERNAL COORDINATES **
   Searching for a Minimum

   Optimization Cycle:   1

                       Coordinates (Angstroms)
     ATOM                X               Y               Z
      1  C         3.5680274628    0.0169260345    0.1854354279
      2  H         4.1891047969    0.7903756465   -0.2870354956
      3  C         2.7518212602   -0.6176512761   -0.9524689909
      4  H         2.1119569672   -1.4114843534   -0.5377611037
      5  O         3.6754258209   -1.1980443765   -1.8818261907
      6  H         3.1813135304   -1.5686018523   -2.6199941622
      7  C         1.8602027292    0.4126611864   -1.6562302460
      8  H         2.4914390458    1.1635294139   -2.1391350417
      9  H         1.2782951363   -0.0830496408   -2.4420428454
     10  C         0.9054566984    1.1072709410   -0.6641674998
     11  H         0.2403688846    0.3490941167   -0.2540062696
     12  C         0.1028511792    2.1702406456   -1.4025355933
     13  O         0.6209415808    3.0776067174   -1.9887092199
     14  C         1.7202796050    1.7577866122    0.4727701717
     15  H         1.0512220380    2.2272967493    1.2027505105
     16  H         2.3300394516    2.5608738539    0.0487314658
     17  C         2.6113872277    0.7204627345    1.1668529454
     18  H         3.1832120237    1.2114059173    1.9593098509
     19  H         1.9751403247   -0.0246956999    1.6609073367
     20  C         4.5495262710   -0.9849115295    0.8514469613
     21  C         5.6065411863   -0.2629829574    1.6997541701
     22  H         6.3408659444   -0.9760813730    2.0863338512
     23  H         6.1479904700    0.4836864371    1.1107681894
     24  H         5.1653371619    0.2467885325    2.5622365952
     25  C         3.8620184104   -2.0899401101    1.6675333567
     26  H         3.0995919452   -2.6146139898    1.0859297724
     27  H         3.3861621934   -1.6984802554    2.5724173470
     28  H         4.5976806183   -2.8340949252    1.9859403258
     29  O        -1.2781643277    2.1081628536   -1.4624316597
     30  H         5.0750416381   -1.4708528355    0.0244709199
     31  O        -1.8606976104   -0.0899828806   -1.0586787727
     32  C        -2.8542394849   -0.9873041928   -0.5673787418
     33  H        -3.8447575596   -0.7218818823   -0.9538331296
     34  C        -2.1339163535    1.2698068646   -0.7352344816
     35  H        -3.1302666552    1.5452420853   -1.1007903271
     36  C        -2.5310071186   -2.3722668579   -1.1223686232
     37  O        -3.2454819093   -2.9873425224   -1.8653097428
     38  O        -1.3397172125   -2.8268993810   -0.6760752764
     39  H        -1.2008798612   -3.7035019702   -1.0660199826
     40  C        -2.8769358606   -0.9496233313    0.9691050757
     41  H        -1.8978595119   -1.2941190234    1.3345024855
     42  O        -3.9062003118   -1.8171551968    1.4057105780
     43  H        -4.0744777631   -1.6457432394    2.3399641751
     44  C        -3.1110728856    0.4908254067    1.4241108693
     45  H        -4.1234354609    0.7915099812    1.1369765314
     46  O        -3.1049713159    0.5966880357    2.8525864634
     47  H        -2.2333682042    0.3430262755    3.1826583927
     48  C        -2.1091802383    1.4637738396    0.7913967873
     49  H        -1.1029474612    1.2319656907    1.1691158400
     50  O        -2.4473949327    2.8072073995    1.0702483803
     51  H        -2.6772484765    2.8700370903    2.0053587577
   Point Group: c1    Number of degrees of freedom:   147


   Energy is  -1302.760993517


 Attempting to Generate Delocalized Internal Coordinates

147 Hessian modes will be used to form the next step
  Hessian Eigenvalues:
     0.002220    0.004397    0.004469    0.005655    0.005838    0.006148
     0.006379    0.007198    0.007316    0.007582    0.008837    0.009740
     0.011275    0.011359    0.013643    0.013907    0.014493    0.015458
     0.017801    0.019614    0.020070    0.022135    0.029876    0.031012
     0.031818    0.035144    0.038442    0.041491    0.043726    0.044941
     0.046534    0.047661    0.048241    0.048683    0.048937    0.049797
     0.049811    0.050625    0.050625    0.051686    0.053383    0.053642
     0.054306    0.055239    0.055688    0.055994    0.056317    0.057746
     0.058940    0.061511    0.062344    0.065312    0.066899    0.067899
     0.073084    0.076484    0.080725    0.081521    0.082966    0.083403
     0.091068    0.094076    0.097359    0.113193    0.114901    0.127767
     0.143256    0.146802    0.156006    0.160000    0.160000    0.160000
     0.160000    0.160000    0.160000    0.160000    0.160000    0.160000
     0.160000    0.160000    0.168399    0.170382    0.171177    0.171277
     0.176746    0.178754    0.193801    0.194877    0.197937    0.203715
     0.249934    0.250000    0.250000    0.250000    0.250000    0.266928
     0.270374    0.270611    0.274307    0.276873    0.283172    0.284031
     0.285455    0.286840    0.287450    0.288628    0.289117    0.290962
     0.297364    0.300876    0.336029    0.336428    0.337369    0.338238
     0.339777    0.340774    0.340960    0.341421    0.341435    0.342685
     0.342732    0.343078    0.343155    0.343363    0.343685    0.343798
     0.343878    0.343980    0.344260    0.344583    0.349559    0.398933
     0.402819    0.405555    0.406456    0.432007    0.435106    0.453866
     0.484308    0.534967    0.542212    0.544132    0.544874    0.548218
     0.549452    1.046654    1.058076

 Minimum Search - Taking Simple RFO Step
 Searching for Lamda that Minimizes Along All modes
 Value Taken    Lamda =  -0.00017452
 Step Taken.  Stepsize is  0.130960

                             Maximum     Tolerance    Cnvgd?
         Gradient           0.001228      0.000300      NO
         Displacement       0.036519      0.001200      NO
         Energy change     *********      0.000001      NO


 New Cartesian Coordinates Obtained by Inverse Iteration

 Displacement from previous Coordinates is:  0.648699
 ----------------------------------------------------------------
             Standard Nuclear Orientation (Angstroms)
    I     Atom           X                Y                Z
 ----------------------------------------------------------------
    1      C       3.5787421695     0.0114461993     0.1775824084
    2      H       4.1937163521     0.7915571806    -0.2919526000
    3      C       2.7554364646    -0.6107928044    -0.9607494793
    4      H       2.1170783369    -1.4058156346    -0.5472814445
    5      O       3.6716373538    -1.1852128294    -1.9011779763
    6      H       3.1711772335    -1.5425267172    -2.6416243177
    7      C       1.8668933130     0.4312215947    -1.6491975884
    8      H       2.5019481750     1.1871655034    -2.1194645934
    9      H       1.2835188805    -0.0502795437    -2.4427216105
   10      C       0.9150640863     1.1144604421    -0.6464796928
   11      H       0.2576142692     0.3481520128    -0.2386307352
   12      C       0.1054168212     2.1797512789    -1.3746774403
   13      O       0.6194637884     3.0888788334    -1.9616501142
   14      C       1.7372321859     1.7527351780     0.4926971235
   15      H       1.0723281983     2.2173016925     1.2294703617
   16      H       2.3477824404     2.5571877502     0.0724361416
   17      C       2.6273742257     0.7036205081     1.1712316706
   18      H       3.2035413415     1.1804801473     1.9691420888
   19      H       1.9927371238    -0.0496959528     1.6540985369
   20      C       4.5637610246    -0.9978626066     0.8278407086
   21      C       5.6289942133    -0.2824827977     1.6723770649
   22      H       6.3776351922    -0.9949141949     2.0316220063
   23      H       6.1527278262     0.4804303919     1.0885424314
   24      H       5.1997502366     0.2062576444     2.5530304274
   25      C       3.8841455020    -2.1085706196     1.6454285531
   26      H       3.1305927386    -2.6498831354     1.0659274278
   27      H       3.3987786154    -1.7165607181     2.5456888303
   28      H       4.6259769314    -2.8425350520     1.9732721577
   29      O      -1.2741812457     2.1030858309    -1.4518906705
   30      H       5.0819145969    -1.4790142141    -0.0067561902
   31      O      -1.8399525661    -0.0982136192    -1.0313225831
   32      C      -2.8404225265    -0.9974104305    -0.5584648260
   33      H      -3.8203934148    -0.7476832464    -0.9808344671
   34      C      -2.1345636544     1.2624063357    -0.7330538628
   35      H      -3.1262475104     1.5212013098    -1.1228788377
   36      C      -2.4871330036    -2.3863144068    -1.0846609517
   37      O      -3.1751536005    -3.0200307651    -1.8367997707
   38      O      -1.2997140227    -2.8182025258    -0.6064000484
   39      H      -1.1405301109    -3.6973424141    -0.9825789193
   40      C      -2.9111002349    -0.9398691889     0.9759720640
   41      H      -1.9439147283    -1.2805671457     1.3744352176
   42      O      -3.9525806797    -1.8025358974     1.3927445874
   43      H      -4.1472886168    -1.6193228972     2.3195206281
   44      C      -3.1582877200     0.5053626872     1.4102765396
   45      H      -4.1642141914     0.8001078580     1.0947139345
   46      O      -3.1874958802     0.6268920321     2.8374455245
   47      H      -2.3226823419     0.3846157149     3.1931062352
   48      C      -2.1460359778     1.4764115235     0.7904901639
   49      H      -1.1475458679     1.2556304079     1.1937121877
   50      O      -2.4975172563     2.8219630881     1.0409195788
   51      H      -2.7510033989     2.8982616206     1.9688142580
 ----------------------------------------------------------------
 Molecular Point Group                 C1    NOp =  1
 Largest Abelian Subgroup              C1    NOp =  1
 Nuclear Repulsion Energy =  2518.0437379912 hartrees
 There are       97 alpha and       97 beta electrons
 Applying Cartesian multipole field
    Component          Value
    ---------          -----
     (2,0,0)        1.00000E-12
     (0,2,0)        2.00000E-11
     (0,0,2)       -3.00000E-11
 Nucleus-field energy     =     0.0000000055 hartrees
 Requested basis set is 6-311++G(d,p)
 There are 280 shells and 732 basis functions
 A cutoff of  1.0D-11 yielded  28386 shell pairs
 There are    189088 function pairs (    200218 Cartesian)
 Smallest overlap matrix eigenvalue = 1.32E-06

 Q-Chem warning in module stvman/mkSTV.C, line 306:

 Overlap eigenvalue is smaller than square root of threshold
 Use THRESH >= 12 to get rid of this warning

 Guess MOs from SCF MO coefficient file

 -----------------------------------------------------------------------
  General SCF calculation program by
  Eric Jon Sundstrom, Paul Horn, Yuezhi Mao, Dmitri Zuev, Alec White,
  David Stuck, Shaama M.S., Shane Yost, Joonho Lee, David Small,
  Daniel Levine, Susi Lehtola, Hugh Burton, Evgeny Epifanovsky
 -----------------------------------------------------------------------
 Exchange:     0.2000 Hartree-Fock + 0.0800 Slater + 0.7200 B88
 Correlation:  0.1900 VWN1RPA + 0.8100 LYP
 Using SG-1 standard quadrature grid
 using 4 threads for integral computing
 -------------------------------------------------------
 OpenMP Integral computing Module                
 Release: version 2.0, May 2017, Q-Chem Inc. Pleasanton 
 -------------------------------------------------------
 -------------------------------------------------------
 OpenMP BLAS3 based DFT computing Module                
 Release: version 1.0, May 2013, Q-Chem Inc. Pittsburgh 
 -------------------------------------------------------
 A restricted SCF calculation will be
 performed using DIIS
 SCF converges when DIIS error is below 1.0e-08
 ---------------------------------------
  Cycle       Energy         DIIS error
 ---------------------------------------
    1   -1302.7544728805      2.80e-04  
    2   -1302.7608709886      5.90e-05  
    3   -1302.7606809232      9.08e-05  
    4   -1302.7610504795      8.66e-06  
    5   -1302.7610517526      7.16e-06  
    6   -1302.7610540700      1.43e-06  
    7   -1302.7610541732      4.44e-07  
    8   -1302.7610541828      1.39e-07  
    9   -1302.7610541838      3.93e-08  
   10   -1302.7610541838      1.05e-08  
   11   -1302.7610541839      4.28e-09  Convergence criterion met
 ---------------------------------------
 SCF time:   CPU 2158.17s  wall 559.00s 
 SCF   energy in the final basis set =    -1302.7610541839
 Total energy in the final basis set =    -1302.7610541839

 --------------------------------------------------------------

                    Orbital Energies (a.u.)
 --------------------------------------------------------------

 Alpha MOs
 -- Occupied --
-19.202 -19.181 -19.180 -19.179 -19.162 -19.158 -19.146 -19.130
-19.120 -10.338 -10.319 -10.315 -10.278 -10.269 -10.269 -10.267
-10.229 -10.203 -10.185 -10.181 -10.179 -10.178 -10.174 -10.162
-10.159  -1.146  -1.131  -1.094  -1.085  -1.067  -1.056  -1.056
 -1.035  -1.033  -0.855  -0.827  -0.815  -0.809  -0.755  -0.747
 -0.727  -0.698  -0.688  -0.669  -0.653  -0.643  -0.630  -0.600
 -0.588  -0.579  -0.573  -0.555  -0.545  -0.536  -0.532  -0.530
 -0.516  -0.511  -0.510  -0.506  -0.483  -0.470  -0.465  -0.463
 -0.460  -0.455  -0.452  -0.442  -0.441  -0.427  -0.423  -0.412
 -0.409  -0.403  -0.401  -0.398  -0.389  -0.385  -0.382  -0.377
 -0.366  -0.363  -0.358  -0.356  -0.355  -0.348  -0.345  -0.330
 -0.327  -0.324  -0.318  -0.315  -0.312  -0.306  -0.300  -0.288
 -0.280
 -- Virtual --
 -0.047  -0.038  -0.026  -0.019  -0.013  -0.009  -0.004  -0.001
  0.006   0.008   0.019   0.023   0.025   0.028   0.029   0.035
  0.037   0.043   0.048   0.052   0.053   0.055   0.058   0.060
  0.062   0.068   0.075   0.077   0.079   0.081   0.084   0.086
  0.089   0.091   0.095   0.097   0.099   0.100   0.103   0.105
  0.107   0.111   0.114   0.117   0.119   0.120   0.121   0.125
  0.128   0.128   0.130   0.131   0.132   0.135   0.138   0.139
  0.140   0.143   0.145   0.147   0.149   0.152   0.153   0.156
  0.158   0.159   0.161   0.164   0.166   0.168   0.171   0.173
  0.177   0.178   0.182   0.184   0.186   0.190   0.191   0.192
  0.195   0.197   0.198   0.203   0.204   0.207   0.209   0.212
  0.213   0.217   0.218   0.221   0.223   0.228   0.231   0.233
  0.235   0.237   0.239   0.239   0.243   0.246   0.247   0.254
  0.257   0.257   0.260   0.263   0.265   0.267   0.269   0.272
  0.274   0.278   0.280   0.283   0.286   0.289   0.292   0.296
  0.297   0.299   0.302   0.305   0.308   0.311   0.313   0.315
  0.318   0.320   0.325   0.327   0.330   0.333   0.335   0.338
  0.342   0.343   0.347   0.350   0.352   0.354   0.355   0.360
  0.363   0.365   0.368   0.370   0.374   0.377   0.381   0.382
  0.385   0.391   0.394   0.394   0.398   0.405   0.407   0.411
  0.415   0.418   0.422   0.425   0.428   0.429   0.435   0.443
  0.447   0.452   0.453   0.458   0.463   0.468   0.473   0.474
  0.486   0.488   0.492   0.497   0.512   0.517   0.524   0.528
  0.532   0.542   0.546   0.553   0.559   0.566   0.570   0.578
  0.586   0.591   0.592   0.595   0.602   0.609   0.612   0.617
  0.622   0.629   0.632   0.642   0.648   0.649   0.651   0.655
  0.660   0.661   0.673   0.681   0.682   0.690   0.696   0.701
  0.707   0.713   0.718   0.723   0.726   0.734   0.737   0.738
  0.746   0.748   0.753   0.758   0.764   0.771   0.772   0.777
  0.781   0.785   0.791   0.796   0.800   0.808   0.813   0.817
  0.822   0.826   0.833   0.843   0.852   0.854   0.866   0.879
  0.886   0.901   0.916   0.926   0.930   0.948   0.956   0.963
  0.969   0.982   0.989   1.010   1.010   1.023   1.036   1.039
  1.049   1.053   1.070   1.079   1.084   1.088   1.103   1.106
  1.108   1.131   1.136   1.138   1.143   1.152   1.160   1.166
  1.175   1.185   1.189   1.197   1.201   1.209   1.213   1.219
  1.223   1.231   1.234   1.238   1.249   1.259   1.264   1.270
  1.279   1.282   1.285   1.295   1.302   1.306   1.315   1.322
  1.327   1.346   1.356   1.359   1.373   1.376   1.395   1.397
  1.403   1.411   1.431   1.440   1.449   1.452   1.466   1.471
  1.481   1.483   1.487   1.494   1.501   1.515   1.518   1.526
  1.532   1.539   1.545   1.558   1.563   1.566   1.578   1.585
  1.587   1.591   1.599   1.603   1.605   1.609   1.615   1.617
  1.623   1.629   1.633   1.635   1.639   1.644   1.646   1.654
  1.661   1.664   1.668   1.670   1.679   1.682   1.687   1.694
  1.703   1.713   1.721   1.731   1.736   1.743   1.753   1.758
  1.763   1.774   1.784   1.794   1.797   1.803   1.810   1.819
  1.822   1.831   1.835   1.839   1.848   1.860   1.866   1.882
  1.884   1.893   1.900   1.911   1.923   1.927   1.944   1.947
  1.953   1.963   1.980   1.987   1.996   2.000   2.006   2.031
  2.040   2.050   2.055   2.056   2.066   2.067   2.072   2.088
  2.096   2.110   2.115   2.128   2.134   2.148   2.151   2.162
  2.166   2.172   2.182   2.194   2.203   2.216   2.222   2.239
  2.246   2.267   2.267   2.285   2.298   2.304   2.326   2.327
  2.339   2.365   2.371   2.387   2.388   2.401   2.415   2.439
  2.452   2.483   2.505   2.513   2.521   2.525   2.535   2.538
  2.544   2.561   2.565   2.577   2.582   2.593   2.596   2.606
  2.620   2.626   2.637   2.646   2.651   2.658   2.675   2.682
  2.685   2.695   2.713   2.729   2.730   2.745   2.752   2.759
  2.772   2.780   2.790   2.799   2.800   2.820   2.828   2.841
  2.858   2.867   2.876   2.884   2.892   2.900   2.906   2.911
  2.914   2.926   2.934   2.943   2.945   2.966   2.975   2.980
  2.987   3.000   3.004   3.008   3.028   3.034   3.045   3.051
  3.056   3.064   3.067   3.081   3.089   3.100   3.105   3.113
  3.121   3.129   3.134   3.151   3.162   3.168   3.175   3.185
  3.197   3.203   3.216   3.217   3.234   3.264   3.276   3.293
  3.301   3.310   3.315   3.322   3.332   3.357   3.372   3.388
  3.409   3.431   3.443   3.477   3.514   3.539   3.544   3.586
  3.609   3.676   3.732   3.776   3.780   3.794   3.796   3.805
  3.830   3.837   3.841   3.856   3.885   3.889   3.922   3.927
  3.931   3.943   3.962   3.988   3.996   4.035   4.052   4.087
  4.110   4.122   4.148   4.153   4.160   4.183   4.230   4.251
  4.257   4.276   4.286   4.299   4.331   4.346   4.392   4.988
  5.073   5.083   5.102   5.113   5.117   5.138   5.139   5.152
  5.184   5.240   5.312   5.362   5.404   5.408   5.430   5.443
  5.465   5.586   5.602   5.611   5.650   5.664   5.676   5.747
  5.835   5.948  23.733  23.747  23.783  23.801  23.807  23.812
 23.842  23.846  23.860  23.877  23.926  23.933  23.954  23.976
 23.985  24.008  49.858  49.896  49.903  49.942  49.957  49.960
 49.976  50.005  50.059
 --------------------------------------------------------------

          Ground-State Mulliken Net Atomic Charges

     Atom                 Charge (a.u.)
  ----------------------------------------
      1 C                     0.452606
      2 H                     0.227317
      3 C                    -0.589592
      4 H                     0.220133
      5 O                    -0.166763
      6 H                     0.245457
      7 C                    -0.665501
      8 H                     0.253487
      9 H                     0.170829
     10 C                     1.154843
     11 H                     0.183374
     12 C                    -0.529433
     13 O                    -0.195597
     14 C                    -0.706923
     15 H                     0.185607
     16 H                     0.214415
     17 C                    -0.451724
     18 H                     0.167081
     19 H                     0.128746
     20 C                     0.103880
     21 C                    -0.657835
     22 H                     0.153006
     23 H                     0.130690
     24 H                     0.137638
     25 C                    -0.625972
     26 H                     0.131992
     27 H                     0.145314
     28 H                     0.157535
     29 O                     0.095705
     30 H                     0.237983
     31 O                     0.076232
     32 C                    -0.285666
     33 H                     0.281559
     34 C                    -0.746832
     35 H                     0.220806
     36 C                    -0.027343
     37 O                    -0.184844
     38 O                    -0.119011
     39 H                     0.302160
     40 C                    -0.238832
     41 H                     0.326954
     42 O                    -0.154791
     43 H                     0.267296
     44 C                    -0.713431
     45 H                     0.296546
     46 O                    -0.149938
     47 H                     0.256825
     48 C                    -0.400628
     49 H                     0.500214
     50 O                    -0.090206
     51 H                     0.274629
  ----------------------------------------
  Sum of atomic charges =     0.000000

 -----------------------------------------------------------------
                    Cartesian Multipole Moments
 -----------------------------------------------------------------
    Charge (ESU x 10^10)
                 0.0000
    Dipole Moment (Debye)
         X      -0.1881      Y      -2.8522      Z       5.1424
       Tot       5.8834
    Quadrupole Moments (Debye-Ang)
        XX    -165.1710     XY      -7.2171     YY    -168.3856
        XZ      -5.0041     YZ       8.8505     ZZ    -150.5779
    Octopole Moments (Debye-Ang^2)
       XXX     -61.2825    XXY      53.2109    XYY      21.3188
       YYY     -80.1217    XXZ      30.5754    XYZ      24.5799
       YYZ      36.8341    XZZ     -15.9333    YZZ     -18.0426
       ZZZ      15.4950
    Hexadecapole Moments (Debye-Ang^3)
      XXXX   -8439.8145   XXXY    -107.9132   XXYY   -1987.7855
      XYYY     -42.7751   YYYY   -2893.6444   XXXZ     -11.0332
      XXYZ    -106.4710   XYYZ     -96.1583   YYYZ     165.1995
      XXZZ   -1748.0965   XYZZ     -35.6302   YYZZ    -837.3843
      XZZZ    -147.7298   YZZZ      61.2649   ZZZZ   -1871.2277
 -----------------------------------------------------------------
 Calculating analytic gradient of the SCF energy
 Gradient of SCF Energy
            1           2           3           4           5           6
    1  -0.0002594  -0.0000755   0.0002457  -0.0000406  -0.0000065   0.0000423
    2  -0.0000966   0.0000393   0.0000657   0.0000412   0.0001583  -0.0000805
    3  -0.0001427  -0.0000206   0.0001661  -0.0001004   0.0000626   0.0000598
            7           8           9          10          11          12
    1   0.0002246  -0.0000419  -0.0000425   0.0004688   0.0001780  -0.0002151
    2   0.0000228   0.0000189  -0.0001256  -0.0007406  -0.0000541   0.0015316
    3   0.0002080  -0.0000369   0.0000632  -0.0007836  -0.0003433   0.0020833
           13          14          15          16          17          18
    1  -0.0001179  -0.0001395   0.0000303  -0.0000736  -0.0000097  -0.0000799
    2  -0.0007710   0.0000468   0.0000381   0.0000081  -0.0000353   0.0001625
    3  -0.0009117  -0.0002548   0.0000041  -0.0000248  -0.0001280   0.0000585
           19          20          21          22          23          24
    1   0.0000351   0.0001424  -0.0000531  -0.0000442   0.0000545   0.0000024
    2  -0.0000681  -0.0001075   0.0001492  -0.0000233  -0.0000663  -0.0000141
    3   0.0001513   0.0002738  -0.0000420   0.0000211   0.0000310  -0.0001106
           25          26          27          28          29          30
    1  -0.0000658   0.0000275   0.0000611  -0.0000503   0.0001833   0.0000621
    2  -0.0003430   0.0001441   0.0000344  -0.0000032  -0.0000268   0.0000289
    3   0.0000620   0.0000728   0.0000057   0.0000134  -0.0006705  -0.0000118
           31          32          33          34          35          36
    1   0.0001314   0.0002561  -0.0000532  -0.0000182   0.0000232  -0.0002156
    2   0.0000755  -0.0000006  -0.0000151  -0.0000891   0.0000800  -0.0003453
    3  -0.0001389  -0.0000430  -0.0000123   0.0002462   0.0000285   0.0003521
           37          38          39          40          41          42
    1   0.0001050   0.0000244  -0.0000005  -0.0001490  -0.0000657   0.0001402
    2   0.0001352   0.0001758   0.0000241  -0.0000144  -0.0000184   0.0000275
    3  -0.0002047  -0.0000802   0.0000019   0.0000250  -0.0000910  -0.0000108
           43          44          45          46          47          48
    1  -0.0000532  -0.0001958   0.0000008   0.0001307  -0.0000130  -0.0001373
    2  -0.0000159  -0.0001346  -0.0000638   0.0001775   0.0000379  -0.0002245
    3  -0.0000426  -0.0000829  -0.0000320   0.0001399   0.0000666   0.0000887
           49          50          51
    1  -0.0003505  -0.0000089   0.0000067
    2   0.0001352   0.0001493  -0.0000299
    3   0.0001639  -0.0001569   0.0000272
 Max gradient component =       2.083E-03
 RMS gradient           =       2.818E-04
 Gradient time:  CPU 561.90 s  wall 141.63 s
 Geometry Optimization Parameters
   NAtoms,    NIC,     NZ,  NCons,   NDum,   NFix, NCnnct, MaxDiis
       51     405       0       0       0       0       0       0

 Cartesian Hessian Update
 Hessian Updated using BFGS Update


** GEOMETRY OPTIMIZATION IN DELOCALIZED INTERNAL COORDINATES **
   Searching for a Minimum

   Optimization Cycle:   2

                       Coordinates (Angstroms)
     ATOM                X               Y               Z
      1  C         3.5787421695    0.0114461993    0.1775824084
      2  H         4.1937163521    0.7915571806   -0.2919526000
      3  C         2.7554364646   -0.6107928044   -0.9607494793
      4  H         2.1170783369   -1.4058156346   -0.5472814445
      5  O         3.6716373538   -1.1852128294   -1.9011779763
      6  H         3.1711772335   -1.5425267172   -2.6416243177
      7  C         1.8668933130    0.4312215947   -1.6491975884
      8  H         2.5019481750    1.1871655034   -2.1194645934
      9  H         1.2835188805   -0.0502795437   -2.4427216105
     10  C         0.9150640863    1.1144604421   -0.6464796928
     11  H         0.2576142692    0.3481520128   -0.2386307352
     12  C         0.1054168212    2.1797512789   -1.3746774403
     13  O         0.6194637884    3.0888788334   -1.9616501142
     14  C         1.7372321859    1.7527351780    0.4926971235
     15  H         1.0723281983    2.2173016925    1.2294703617
     16  H         2.3477824404    2.5571877502    0.0724361416
     17  C         2.6273742257    0.7036205081    1.1712316706
     18  H         3.2035413415    1.1804801473    1.9691420888
     19  H         1.9927371238   -0.0496959528    1.6540985369
     20  C         4.5637610246   -0.9978626066    0.8278407086
     21  C         5.6289942133   -0.2824827977    1.6723770649
     22  H         6.3776351922   -0.9949141949    2.0316220063
     23  H         6.1527278262    0.4804303919    1.0885424314
     24  H         5.1997502366    0.2062576444    2.5530304274
     25  C         3.8841455020   -2.1085706196    1.6454285531
     26  H         3.1305927386   -2.6498831354    1.0659274278
     27  H         3.3987786154   -1.7165607181    2.5456888303
     28  H         4.6259769314   -2.8425350520    1.9732721577
     29  O        -1.2741812457    2.1030858309   -1.4518906705
     30  H         5.0819145969   -1.4790142141   -0.0067561902
     31  O        -1.8399525661   -0.0982136192   -1.0313225831
     32  C        -2.8404225265   -0.9974104305   -0.5584648260
     33  H        -3.8203934148   -0.7476832464   -0.9808344671
     34  C        -2.1345636544    1.2624063357   -0.7330538628
     35  H        -3.1262475104    1.5212013098   -1.1228788377
     36  C        -2.4871330036   -2.3863144068   -1.0846609517
     37  O        -3.1751536005   -3.0200307651   -1.8367997707
     38  O        -1.2997140227   -2.8182025258   -0.6064000484
     39  H        -1.1405301109   -3.6973424141   -0.9825789193
     40  C        -2.9111002349   -0.9398691889    0.9759720640
     41  H        -1.9439147283   -1.2805671457    1.3744352176
     42  O        -3.9525806797   -1.8025358974    1.3927445874
     43  H        -4.1472886168   -1.6193228972    2.3195206281
     44  C        -3.1582877200    0.5053626872    1.4102765396
     45  H        -4.1642141914    0.8001078580    1.0947139345
     46  O        -3.1874958802    0.6268920321    2.8374455245
     47  H        -2.3226823419    0.3846157149    3.1931062352
     48  C        -2.1460359778    1.4764115235    0.7904901639
     49  H        -1.1475458679    1.2556304079    1.1937121877
     50  O        -2.4975172563    2.8219630881    1.0409195788
     51  H        -2.7510033989    2.8982616206    1.9688142580
   Point Group: c1    Number of degrees of freedom:   147


   Energy is  -1302.761054184

 Hessian Updated using BFGS Update

136 Hessian modes will be used to form the next step
  Hessian Eigenvalues:
     0.002235    0.002719    0.004439    0.005511    0.005791    0.005985
     0.006380    0.006705    0.007218    0.007526    0.009686    0.011188
     0.011325    0.012880    0.013644    0.013904    0.014484    0.017094
     0.019383    0.019999    0.022114    0.024298    0.030798    0.031489
     0.032015    0.035154    0.038453    0.041492    0.043904    0.044896
     0.046780    0.047695    0.048272    0.048601    0.049147    0.049802
     0.049909    0.050589    0.051180    0.051613    0.053213    0.053606
     0.054326    0.055208    0.055652    0.056011    0.056341    0.057709
     0.059150    0.061639    0.062634    0.065038    0.066785    0.067792
     0.072862    0.075774    0.080709    0.081501    0.082386    0.083052
     0.091310    0.094302    0.097183    0.112502    0.114763    0.125930
     0.142015    0.146491    0.153143    0.157463    0.160401    0.169052
     0.169187    0.171145    0.172346    0.176669    0.178727    0.193765
     0.195644    0.198974    0.203753    0.249819    0.249936    0.265447
     0.269509    0.270492    0.271703    0.275854    0.279581    0.283189
     0.283975    0.286481    0.286660    0.287219    0.288944    0.290888
     0.295020    0.297412    0.308812    0.336018    0.336504    0.338238
     0.339055    0.339536    0.340766    0.340970    0.341412    0.341512
     0.342263    0.342897    0.343073    0.343283    0.343373    0.343693
     0.343774    0.343911    0.343976    0.344260    0.344513    0.349856
     0.398924    0.402936    0.405548    0.407470    0.432066    0.435106
     0.455025    0.485202    0.534975    0.542226    0.544103    0.544896
     0.548201    0.549449    1.046652    1.058313

 Minimum Search - Taking Simple RFO Step
 Searching for Lamda that Minimizes Along All modes
 Value Taken    Lamda =  -0.00020506
 Step Taken.  Stepsize is  0.186839

                             Maximum     Tolerance    Cnvgd?
         Gradient           0.001576      0.000300      NO
         Displacement       0.046339      0.001200      NO
         Energy change     -0.000061      0.000001      NO


 New Cartesian Coordinates Obtained by Inverse Iteration

 Displacement from previous Coordinates is:  0.482361
 ----------------------------------------------------------------
             Standard Nuclear Orientation (Angstroms)
    I     Atom           X                Y                Z
 ----------------------------------------------------------------
    1      C       3.5773467388     0.0149060323     0.1785905267
    2      H       4.1873649478     0.7890935418    -0.3069899646
    3      C       2.7410940294    -0.6184263339    -0.9430752325
    4      H       2.1015012448    -1.4010369498    -0.5095796867
    5      O       3.6437852327    -1.2144947708    -1.8833372245
    6      H       3.1327512468    -1.5705829085    -2.6171773955
    7      C       1.8605124783     0.4243826100    -1.6382960175
    8      H       2.5036977748     1.1713503281    -2.1123326988
    9      H       1.2726819074    -0.0562476434    -2.4290029633
   10      C       0.9164753026     1.1235197691    -0.6390188630
   11      H       0.2635813770     0.3617907051    -0.2144608243
   12      C       0.1040693097     2.1758806820    -1.3826938461
   13      O       0.6131529846     3.1047462827    -1.9425784529
   14      C       1.7506213776     1.7709891177     0.4873494824
   15      H       1.0927992660     2.2492531135     1.2215595966
   16      H       2.3652935151     2.5646337625     0.0527461583
   17      C       2.6357940266     0.7203736231     1.1711189078
   18      H       3.2198630701     1.1956846864     1.9641024939
   19      H       1.9995222331    -0.0283873837     1.6577952973
   20      C       4.5641514847    -0.9892288666     0.8339794170
   21      C       5.6330493915    -0.2640796032     1.6668235544
   22      H       6.3987339832    -0.9666096411     2.0090985209
   23      H       6.1357465293     0.5096955941     1.0791079958
   24      H       5.2128664198     0.2133709623     2.5583112910
   25      C       3.8907845318    -2.0913058524     1.6705907747
   26      H       3.1542288500    -2.6659406661     1.0993674573
   27      H       3.3861530729    -1.6827686524     2.5535457432
   28      H       4.6394045246    -2.8037073225     2.0294575855
   29      O      -1.2759714582     2.1003531276    -1.4524163488
   30      H       5.0785666749    -1.4800235088     0.0025274164
   31      O      -1.8520694816    -0.1038305316    -1.0462688189
   32      C      -2.8597216786    -0.9964905926    -0.5768371101
   33      H      -3.8383040696    -0.7349595645    -0.9953469012
   34      C      -2.1325289824     1.2562572948    -0.7340097286
   35      H      -3.1278572261     1.5243238293    -1.1082504768
   36      C      -2.5217627900    -2.3845251583    -1.1156338278
   37      O      -3.2267888700    -3.0121809491    -1.8569781936
   38      O      -1.3340674181    -2.8302704649    -0.6505531369
   39      H      -1.1889006201    -3.7100907489    -1.0307975646
   40      C      -2.9235503299    -0.9512978064     0.9582534709
   41      H      -1.9619502165    -1.3160320219     1.3484586051
   42      O      -3.9798272606    -1.7967662023     1.3732221600
   43      H      -4.1636606490    -1.6180150403     2.3030251163
   44      C      -3.1390453323     0.4934261781     1.4121484299
   45      H      -4.1432476821     0.8094418431     1.1108612708
   46      O      -3.1509133562     0.5981415806     2.8409014423
   47      H      -2.2855834530     0.3418342461     3.1854259324
   48      C      -2.1198772266     1.4562467897     0.7905107792
   49      H      -1.1184286065     1.2168515630     1.1754397937
   50      O      -2.4475141283     2.8048119732     1.0557300139
   51      H      -2.6890016033     2.8788853564     1.9868761815
 ----------------------------------------------------------------
 Molecular Point Group                 C1    NOp =  1
 Largest Abelian Subgroup              C1    NOp =  1
 Nuclear Repulsion Energy =  2517.9134023211 hartrees
 There are       97 alpha and       97 beta electrons
 Applying Cartesian multipole field
    Component          Value
    ---------          -----
     (2,0,0)        1.00000E-12
     (0,2,0)        2.00000E-11
     (0,0,2)       -3.00000E-11
 Nucleus-field energy     =     0.0000000055 hartrees
 Requested basis set is 6-311++G(d,p)
 There are 280 shells and 732 basis functions
 A cutoff of  1.0D-11 yielded  28389 shell pairs
 There are    189077 function pairs (    200217 Cartesian)
 Smallest overlap matrix eigenvalue = 1.31E-06

 Q-Chem warning in module stvman/mkSTV.C, line 306:

 Overlap eigenvalue is smaller than square root of threshold
 Use THRESH >= 12 to get rid of this warning

 Guess MOs from SCF MO coefficient file

 -----------------------------------------------------------------------
  General SCF calculation program by
  Eric Jon Sundstrom, Paul Horn, Yuezhi Mao, Dmitri Zuev, Alec White,
  David Stuck, Shaama M.S., Shane Yost, Joonho Lee, David Small,
  Daniel Levine, Susi Lehtola, Hugh Burton, Evgeny Epifanovsky
 -----------------------------------------------------------------------
 Exchange:     0.2000 Hartree-Fock + 0.0800 Slater + 0.7200 B88
 Correlation:  0.1900 VWN1RPA + 0.8100 LYP
 Using SG-1 standard quadrature grid
 using 4 threads for integral computing
 -------------------------------------------------------
 OpenMP Integral computing Module                
 Release: version 2.0, May 2017, Q-Chem Inc. Pleasanton 
 -------------------------------------------------------
 -------------------------------------------------------
 OpenMP BLAS3 based DFT computing Module                
 Release: version 1.0, May 2013, Q-Chem Inc. Pittsburgh 
 -------------------------------------------------------
 A restricted SCF calculation will be
 performed using DIIS
 SCF converges when DIIS error is below 1.0e-08
 ---------------------------------------
  Cycle       Energy         DIIS error
 ---------------------------------------
    1   -1302.7562726512      2.37e-04  
    2   -1302.7608950628      3.85e-05  
    3   -1302.7608257805      5.81e-05  
    4   -1302.7609789287      9.78e-06  
    5   -1302.7609816317      6.41e-06  
    6   -1302.7609835302      1.28e-06  
    7   -1302.7609836105      3.72e-07  
    8   -1302.7609836177      9.68e-08  
    9   -1302.7609836183      4.63e-08  
   10   -1302.7609836182      1.68e-08  
   11   -1302.7609836185      7.04e-09  Convergence criterion met
 ---------------------------------------
 SCF time:   CPU 2162.32s  wall 560.00s 
 SCF   energy in the final basis set =    -1302.7609836185
 Total energy in the final basis set =    -1302.7609836185

 --------------------------------------------------------------

                    Orbital Energies (a.u.)
 --------------------------------------------------------------

 Alpha MOs
 -- Occupied --
-19.202 -19.180 -19.180 -19.179 -19.162 -19.158 -19.146 -19.131
-19.120 -10.338 -10.319 -10.315 -10.278 -10.269 -10.269 -10.267
-10.229 -10.203 -10.185 -10.182 -10.179 -10.178 -10.174 -10.162
-10.159  -1.146  -1.131  -1.094  -1.085  -1.067  -1.056  -1.056
 -1.035  -1.033  -0.856  -0.827  -0.815  -0.809  -0.755  -0.748
 -0.727  -0.698  -0.688  -0.670  -0.653  -0.643  -0.630  -0.600
 -0.588  -0.579  -0.573  -0.556  -0.545  -0.536  -0.532  -0.529
 -0.516  -0.511  -0.509  -0.506  -0.483  -0.470  -0.466  -0.463
 -0.460  -0.455  -0.452  -0.441  -0.441  -0.427  -0.423  -0.412
 -0.409  -0.403  -0.401  -0.398  -0.389  -0.385  -0.382  -0.377
 -0.367  -0.363  -0.358  -0.356  -0.355  -0.348  -0.345  -0.330
 -0.328  -0.325  -0.318  -0.315  -0.311  -0.306  -0.300  -0.289
 -0.280
 -- Virtual --
 -0.047  -0.038  -0.026  -0.018  -0.013  -0.009  -0.004  -0.001
  0.005   0.008   0.019   0.023   0.025   0.028   0.029   0.035
  0.037   0.043   0.048   0.052   0.054   0.055   0.059   0.060
  0.062   0.068   0.075   0.077   0.079   0.081   0.084   0.086
  0.089   0.091   0.095   0.097   0.099   0.100   0.103   0.105
  0.107   0.111   0.114   0.117   0.119   0.120   0.121   0.125
  0.128   0.128   0.130   0.131   0.132   0.135   0.138   0.139
  0.140   0.143   0.145   0.146   0.149   0.152   0.153   0.156
  0.158   0.159   0.161   0.164   0.166   0.168   0.171   0.173
  0.177   0.178   0.181   0.184   0.187   0.189   0.191   0.192
  0.195   0.197   0.198   0.203   0.204   0.207   0.208   0.211
  0.213   0.218   0.218   0.221   0.224   0.227   0.230   0.232
  0.234   0.237   0.239   0.240   0.242   0.245   0.247   0.254
  0.256   0.257   0.260   0.263   0.265   0.267   0.269   0.273
  0.273   0.278   0.280   0.283   0.286   0.289   0.292   0.296
  0.298   0.299   0.301   0.304   0.308   0.311   0.313   0.316
  0.318   0.320   0.325   0.327   0.330   0.333   0.335   0.338
  0.341   0.343   0.346   0.350   0.352   0.354   0.355   0.360
  0.363   0.364   0.368   0.370   0.374   0.378   0.380   0.382
  0.385   0.390   0.393   0.394   0.398   0.404   0.406   0.411
  0.415   0.418   0.423   0.426   0.427   0.430   0.435   0.443
  0.446   0.452   0.454   0.458   0.464   0.469   0.474   0.474
  0.487   0.487   0.493   0.497   0.512   0.516   0.522   0.528
  0.532   0.542   0.546   0.554   0.560   0.566   0.570   0.578
  0.585   0.591   0.592   0.595   0.603   0.610   0.613   0.618
  0.623   0.630   0.632   0.643   0.647   0.649   0.651   0.657
  0.658   0.661   0.673   0.679   0.682   0.690   0.696   0.701
  0.708   0.713   0.717   0.721   0.727   0.734   0.737   0.738
  0.747   0.748   0.753   0.758   0.763   0.770   0.772   0.776
  0.781   0.785   0.791   0.795   0.800   0.807   0.813   0.818
  0.821   0.827   0.833   0.844   0.851   0.855   0.865   0.880
  0.887   0.899   0.917   0.926   0.929   0.949   0.958   0.964
  0.970   0.982   0.988   1.008   1.011   1.023   1.035   1.039
  1.050   1.052   1.070   1.079   1.084   1.087   1.101   1.104
  1.108   1.130   1.136   1.139   1.144   1.150   1.160   1.164
  1.176   1.186   1.189   1.194   1.202   1.210   1.213   1.221
  1.223   1.230   1.234   1.239   1.249   1.262   1.264   1.270
  1.279   1.281   1.289   1.294   1.303   1.305   1.315   1.321
  1.326   1.341   1.356   1.359   1.372   1.376   1.396   1.398
  1.405   1.411   1.432   1.441   1.447   1.452   1.466   1.470
  1.483   1.484   1.488   1.493   1.501   1.514   1.518   1.527
  1.531   1.541   1.544   1.556   1.562   1.567   1.581   1.585
  1.587   1.589   1.598   1.603   1.607   1.609   1.615   1.618
  1.624   1.629   1.632   1.634   1.640   1.644   1.646   1.653
  1.659   1.665   1.667   1.670   1.680   1.681   1.689   1.694
  1.705   1.713   1.722   1.730   1.736   1.744   1.753   1.758
  1.764   1.773   1.784   1.791   1.798   1.803   1.809   1.818
  1.822   1.831   1.836   1.837   1.849   1.860   1.866   1.881
  1.884   1.893   1.902   1.909   1.922   1.925   1.946   1.948
  1.953   1.962   1.981   1.988   1.998   2.000   2.007   2.031
  2.039   2.049   2.054   2.057   2.067   2.067   2.073   2.088
  2.095   2.110   2.115   2.128   2.134   2.147   2.151   2.161
  2.166   2.171   2.184   2.195   2.202   2.216   2.222   2.239
  2.248   2.266   2.269   2.288   2.298   2.303   2.325   2.327
  2.339   2.364   2.371   2.385   2.388   2.402   2.414   2.439
  2.453   2.482   2.505   2.514   2.520   2.524   2.534   2.538
  2.545   2.561   2.566   2.577   2.583   2.593   2.597   2.606
  2.620   2.626   2.638   2.646   2.650   2.658   2.676   2.681
  2.684   2.694   2.713   2.727   2.729   2.746   2.752   2.759
  2.770   2.780   2.791   2.799   2.800   2.821   2.827   2.842
  2.857   2.867   2.876   2.886   2.892   2.900   2.905   2.911
  2.915   2.926   2.933   2.943   2.946   2.966   2.976   2.980
  2.986   3.002   3.005   3.009   3.027   3.034   3.046   3.050
  3.056   3.064   3.069   3.082   3.090   3.100   3.106   3.113
  3.121   3.129   3.134   3.150   3.163   3.168   3.176   3.184
  3.197   3.203   3.216   3.218   3.234   3.265   3.275   3.294
  3.302   3.310   3.314   3.325   3.332   3.359   3.372   3.388
  3.409   3.433   3.442   3.479   3.513   3.540   3.544   3.586
  3.609   3.675   3.732   3.776   3.780   3.793   3.796   3.805
  3.828   3.836   3.842   3.855   3.885   3.889   3.922   3.926
  3.931   3.942   3.963   3.986   3.995   4.035   4.053   4.087
  4.108   4.120   4.149   4.153   4.160   4.183   4.230   4.253
  4.256   4.277   4.287   4.297   4.332   4.344   4.392   4.987
  5.073   5.084   5.102   5.113   5.118   5.139   5.140   5.152
  5.183   5.240   5.311   5.362   5.404   5.409   5.431   5.444
  5.466   5.586   5.601   5.612   5.649   5.665   5.675   5.749
  5.835   5.949  23.733  23.747  23.784  23.801  23.806  23.813
 23.842  23.846  23.859  23.877  23.926  23.933  23.955  23.978
 23.984  24.007  49.858  49.896  49.903  49.942  49.957  49.961
 49.976  50.005  50.060
 --------------------------------------------------------------

          Ground-State Mulliken Net Atomic Charges

     Atom                 Charge (a.u.)
  ----------------------------------------
      1 C                     0.460363
      2 H                     0.226613
      3 C                    -0.591686
      4 H                     0.224276
      5 O                    -0.166295
      6 H                     0.244650
      7 C                    -0.679667
      8 H                     0.252447
      9 H                     0.171753
     10 C                     1.154263
     11 H                     0.176676
     12 C                    -0.511968
     13 O                    -0.195404
     14 C                    -0.708180
     15 H                     0.191509
     16 H                     0.213518
     17 C                    -0.447209
     18 H                     0.167615
     19 H                     0.126504
     20 C                     0.099451
     21 C                    -0.657160
     22 H                     0.153247
     23 H                     0.130586
     24 H                     0.138671
     25 C                    -0.630818
     26 H                     0.134532
     27 H                     0.145013
     28 H                     0.158202
     29 O                     0.097779
     30 H                     0.237063
     31 O                     0.080784
     32 C                    -0.281199
     33 H                     0.282508
     34 C                    -0.772443
     35 H                     0.219663
     36 C                    -0.023685
     37 O                    -0.185836
     38 O                    -0.118931
     39 H                     0.302131
     40 C                    -0.234563
     41 H                     0.323434
     42 O                    -0.154933
     43 H                     0.267477
     44 C                    -0.715196
     45 H                     0.295542
     46 O                    -0.148010
     47 H                     0.256784
     48 C                    -0.412438
     49 H                     0.514739
     50 O                    -0.087406
     51 H                     0.275233
  ----------------------------------------
  Sum of atomic charges =     0.000000

 -----------------------------------------------------------------
                    Cartesian Multipole Moments
 -----------------------------------------------------------------
    Charge (ESU x 10^10)
                 0.0000
    Dipole Moment (Debye)
         X      -0.1136      Y      -2.8833      Z       5.0929
       Tot       5.8536
    Quadrupole Moments (Debye-Ang)
        XX    -165.4333     XY      -7.1030     YY    -168.3474
        XZ      -4.9401     YZ       8.6808     ZZ    -150.5900
    Octopole Moments (Debye-Ang^2)
       XXX     -56.4587    XXY      55.5368    XYY      20.7710
       YYY     -81.1841    XXZ      31.7993    XYZ      24.4790
       YYZ      36.4525    XZZ     -14.8704    YZZ     -17.8577
       ZZZ      15.6452
    Hexadecapole Moments (Debye-Ang^3)
      XXXX   -8451.7641   XXXY    -136.6887   XXYY   -1991.1007
      XYYY     -60.3398   YYYY   -2888.8201   XXXZ     -36.0847
      XXYZ    -113.2867   XYYZ    -101.5091   YYYZ     162.8786
      XXZZ   -1752.3110   XYZZ     -41.3616   YYZZ    -834.5969
      XZZZ    -164.1059   YZZZ      53.9379   ZZZZ   -1878.6943
 -----------------------------------------------------------------
 Calculating analytic gradient of the SCF energy
 Gradient of SCF Energy
            1           2           3           4           5           6
    1  -0.0004028  -0.0005276  -0.0004283   0.0004149   0.0000520  -0.0000602
    2   0.0002740   0.0003348   0.0000128   0.0001392   0.0002603  -0.0000257
    3  -0.0000151  -0.0002147   0.0003811   0.0001175  -0.0001236   0.0000673
            7           8           9          10          11          12
    1   0.0002369   0.0002007  -0.0000349   0.0001566   0.0003876   0.0003789
    2   0.0004316   0.0000203  -0.0000128   0.0009885  -0.0002128  -0.0029909
    3   0.0002786   0.0001130   0.0000045   0.0011563   0.0002500  -0.0047529
           13          14          15          16          17          18
    1  -0.0004868   0.0005701  -0.0000993   0.0000685  -0.0000170   0.0001866
    2   0.0011526  -0.0001644  -0.0000225   0.0000786  -0.0001865  -0.0000482
    3   0.0015421   0.0000589  -0.0000259  -0.0000999   0.0001511   0.0000582
           19          20          21          22          23          24
    1   0.0003890  -0.0002671  -0.0001964   0.0001323  -0.0000232   0.0001590
    2  -0.0002055   0.0001093   0.0000887   0.0001633  -0.0001549   0.0000215
    3  -0.0002513  -0.0002843   0.0000577   0.0000161   0.0001088   0.0001553
           25          26          27          28          29          30
    1   0.0006627  -0.0003106  -0.0002011  -0.0002518  -0.0002513   0.0000425
    2  -0.0002914  -0.0007295   0.0003057  -0.0001938   0.0011564  -0.0000929
    3  -0.0000103   0.0002480   0.0002233   0.0001123   0.0014043  -0.0000593
           31          32          33          34          35          36
    1  -0.0005900   0.0000124  -0.0000038  -0.0001237  -0.0000903   0.0004617
    2  -0.0003309  -0.0000415  -0.0001557   0.0000855  -0.0000796   0.0003701
    3   0.0000740   0.0005519  -0.0002121   0.0000515   0.0000819  -0.0009803
           37          38          39          40          41          42
    1  -0.0000833  -0.0000824  -0.0000396  -0.0004110  -0.0002150   0.0001329
    2  -0.0000896  -0.0001001   0.0000351   0.0002125  -0.0001637  -0.0000078
    3   0.0003437   0.0002813  -0.0000159  -0.0002891  -0.0000948   0.0001364
           43          44          45          46          47          48
    1   0.0000005   0.0000546  -0.0000796   0.0001778   0.0000379   0.0001790
    2   0.0000873  -0.0006344   0.0000651   0.0002556   0.0000513   0.0000639
    3  -0.0001366   0.0000571  -0.0001775   0.0001742   0.0002364   0.0000121
           49          50          51
    1   0.0000992   0.0000892  -0.0000065
    2   0.0000185   0.0001418   0.0000104
    3  -0.0002741  -0.0004092  -0.0000781
 Max gradient component =       4.753E-03
 RMS gradient           =       5.700E-04
 Gradient time:  CPU 563.02 s  wall 141.90 s
 Geometry Optimization Parameters
   NAtoms,    NIC,     NZ,  NCons,   NDum,   NFix, NCnnct, MaxDiis
       51     405       0       0       0       0       0       0

 Cartesian Hessian Update
 Hessian Updated using BFGS Update


** GEOMETRY OPTIMIZATION IN DELOCALIZED INTERNAL COORDINATES **
   Searching for a Minimum

   Optimization Cycle:   3

                       Coordinates (Angstroms)
     ATOM                X               Y               Z
      1  C         3.5773467388    0.0149060323    0.1785905267
      2  H         4.1873649478    0.7890935418   -0.3069899646
      3  C         2.7410940294   -0.6184263339   -0.9430752325
      4  H         2.1015012448   -1.4010369498   -0.5095796867
      5  O         3.6437852327   -1.2144947708   -1.8833372245
      6  H         3.1327512468   -1.5705829085   -2.6171773955
      7  C         1.8605124783    0.4243826100   -1.6382960175
      8  H         2.5036977748    1.1713503281   -2.1123326988
      9  H         1.2726819074   -0.0562476434   -2.4290029633
     10  C         0.9164753026    1.1235197691   -0.6390188630
     11  H         0.2635813770    0.3617907051   -0.2144608243
     12  C         0.1040693097    2.1758806820   -1.3826938461
     13  O         0.6131529846    3.1047462827   -1.9425784529
     14  C         1.7506213776    1.7709891177    0.4873494824
     15  H         1.0927992660    2.2492531135    1.2215595966
     16  H         2.3652935151    2.5646337625    0.0527461583
     17  C         2.6357940266    0.7203736231    1.1711189078
     18  H         3.2198630701    1.1956846864    1.9641024939
     19  H         1.9995222331   -0.0283873837    1.6577952973
     20  C         4.5641514847   -0.9892288666    0.8339794170
     21  C         5.6330493915   -0.2640796032    1.6668235544
     22  H         6.3987339832   -0.9666096411    2.0090985209
     23  H         6.1357465293    0.5096955941    1.0791079958
     24  H         5.2128664198    0.2133709623    2.5583112910
     25  C         3.8907845318   -2.0913058524    1.6705907747
     26  H         3.1542288500   -2.6659406661    1.0993674573
     27  H         3.3861530729   -1.6827686524    2.5535457432
     28  H         4.6394045246   -2.8037073225    2.0294575855
     29  O        -1.2759714582    2.1003531276   -1.4524163488
     30  H         5.0785666749   -1.4800235088    0.0025274164
     31  O        -1.8520694816   -0.1038305316   -1.0462688189
     32  C        -2.8597216786   -0.9964905926   -0.5768371101
     33  H        -3.8383040696   -0.7349595645   -0.9953469012
     34  C        -2.1325289824    1.2562572948   -0.7340097286
     35  H        -3.1278572261    1.5243238293   -1.1082504768
     36  C        -2.5217627900   -2.3845251583   -1.1156338278
     37  O        -3.2267888700   -3.0121809491   -1.8569781936
     38  O        -1.3340674181   -2.8302704649   -0.6505531369
     39  H        -1.1889006201   -3.7100907489   -1.0307975646
     40  C        -2.9235503299   -0.9512978064    0.9582534709
     41  H        -1.9619502165   -1.3160320219    1.3484586051
     42  O        -3.9798272606   -1.7967662023    1.3732221600
     43  H        -4.1636606490   -1.6180150403    2.3030251163
     44  C        -3.1390453323    0.4934261781    1.4121484299
     45  H        -4.1432476821    0.8094418431    1.1108612708
     46  O        -3.1509133562    0.5981415806    2.8409014423
     47  H        -2.2855834530    0.3418342461    3.1854259324
     48  C        -2.1198772266    1.4562467897    0.7905107792
     49  H        -1.1184286065    1.2168515630    1.1754397937
     50  O        -2.4475141283    2.8048119732    1.0557300139
     51  H        -2.6890016033    2.8788853564    1.9868761815
   Point Group: c1    Number of degrees of freedom:   147


   Energy is  -1302.760983618

 Hessian Updated using BFGS Update

138 Hessian modes will be used to form the next step
  Hessian Eigenvalues:
     0.002156    0.003201    0.004438    0.005432    0.005773    0.005891
     0.006379    0.007158    0.007222    0.007671    0.009713    0.011190
     0.011361    0.013640    0.013903    0.014482    0.014737    0.017963
     0.019413    0.020108    0.022137    0.030044    0.030854    0.031725
     0.035039    0.038441    0.041428    0.043769    0.044102    0.046077
     0.046808    0.047850    0.048288    0.048713    0.049116    0.049817
     0.049894    0.050579    0.051231    0.051812    0.053217    0.053624
     0.054318    0.055209    0.055720    0.056025    0.056373    0.057710
     0.059078    0.061825    0.062594    0.065470    0.066810    0.068238
     0.073230    0.076183    0.080710    0.081520    0.082938    0.083137
     0.090812    0.094435    0.097178    0.112426    0.115012    0.126808
     0.142704    0.148588    0.155947    0.158791    0.160069    0.160966
     0.168788    0.170452    0.171148    0.172267    0.176693    0.179669
     0.194486    0.198316    0.200728    0.204679    0.249806    0.249978
     0.250510    0.261472    0.268263    0.270780    0.271822    0.274916
     0.277778    0.283295    0.285497    0.285976    0.286983    0.288392
     0.288972    0.290880    0.292594    0.297360    0.304355    0.336158
     0.336564    0.338045    0.338243    0.339703    0.340770    0.340958
     0.341412    0.341466    0.342584    0.342830    0.343066    0.343249
     0.343365    0.343751    0.343775    0.343911    0.343938    0.344286
     0.344704    0.349468    0.398939    0.403033    0.405519    0.406986
     0.432032    0.435063    0.453668    0.484979    0.534970    0.542241
     0.544108    0.544899    0.548165    0.549447    1.046676    1.058154

 Minimum Search - Taking Simple RFO Step
 Searching for Lamda that Minimizes Along All modes
 Value Taken    Lamda =  -0.00028458
 Step Taken.  Stepsize is  0.098672

                             Maximum     Tolerance    Cnvgd?
         Gradient           0.002271      0.000300      NO
         Displacement       0.034741      0.001200      NO
         Energy change      0.000071      0.000001      NO


 New Cartesian Coordinates Obtained by Inverse Iteration

 Displacement from previous Coordinates is:  0.402369
 ----------------------------------------------------------------
             Standard Nuclear Orientation (Angstroms)
    I     Atom           X                Y                Z
 ----------------------------------------------------------------
    1      C       3.5674394328     0.0104413959     0.1763313139
    2      H       4.1835015131     0.7731968925    -0.3195307683
    3      C       2.7145482851    -0.6247026812    -0.9330059683
    4      H       2.0706104044    -1.3977223990    -0.4879246563
    5      O       3.6028051926    -1.2381300043    -1.8759046967
    6      H       3.0822298504    -1.5963487504    -2.6019554741
    7      C       1.8345726734     0.4190299141    -1.6287920975
    8      H       2.4777843607     1.1550583487    -2.1193209163
    9      H       1.2330072356    -0.0647349683    -2.4071230635
   10      C       0.9086230155     1.1376855151    -0.6256895738
   11      H       0.2472285554     0.3892332022    -0.1908031879
   12      C       0.1039485808     2.1956585155    -1.3678616873
   13      O       0.6199713258     3.1069772225    -1.9498727432
   14      C       1.7584051506     1.7854753280     0.4883465521
   15      H       1.1120026834     2.2748301994     1.2254040694
   16      H       2.3759635945     2.5707485204     0.0429152200
   17      C       2.6411983245     0.7333355284     1.1717802671
   18      H       3.2366104816     1.2111102586     1.9546445205
   19      H       2.0013081666    -0.0032158748     1.6726057900
   20      C       4.5501745095    -0.9969781005     0.8310958282
   21      C       5.6220341328    -0.2778238115     1.6647367729
   22      H       6.3797019537    -0.9861643547     2.0129032243
   23      H       6.1334643316     0.4898186969     1.0761838527
   24      H       5.2014352132     0.2064114981     2.5523242703
   25      C       3.8697323832    -2.0954589127     1.6643639057
   26      H       3.1254428666    -2.6559462507     1.0901613883
   27      H       3.3730925753    -1.6887317654     2.5521648467
   28      H       4.6134241494    -2.8174663715     2.0141324323
   29      O      -1.2745476511     2.1136825796    -1.4516511331
   30      H       5.0619852906    -1.4896995402    -0.0006281854
   31      O      -1.8332216934    -0.0930831252    -1.0484351404
   32      C      -2.8309546434    -0.9970768967    -0.5790324854
   33      H      -3.8128228262    -0.7448619204    -0.9953516204
   34      C      -2.1288910378     1.2642920601    -0.7372508560
   35      H      -3.1241953369     1.5236891116    -1.1174917148
   36      C      -2.4797465814    -2.3819673932    -1.1175390768
   37      O      -3.1774368398    -3.0153264834    -1.8610251988
   38      O      -1.2872902090    -2.8158749066    -0.6534459520
   39      H      -1.1328653105    -3.6939768092    -1.0340772512
   40      C      -2.8938226352    -0.9527118330     0.9559731374
   41      H      -1.9258311109    -1.3002691676     1.3466469793
   42      O      -3.9364199557    -1.8149202277     1.3714226078
   43      H      -4.1229087833    -1.6395548004     2.3014175530
   44      C      -3.1335313047     0.4888496511     1.4063652154
   45      H      -4.1411199361     0.7897393798     1.1015468493
   46      O      -3.1524983105     0.5935977593     2.8346442169
   47      H      -2.2850729144     0.3472323876     3.1809448183
   48      C      -2.1249391388     1.4642888071     0.7879992940
   49      H      -1.1221467456     1.2368182982     1.1772547669
   50      O      -2.4708485110     2.8079060239     1.0550427492
   51      H      -2.7161136699     2.8765856628     1.9856511444
 ----------------------------------------------------------------
 Molecular Point Group                 C1    NOp =  1
 Largest Abelian Subgroup              C1    NOp =  1
 Nuclear Repulsion Energy =  2521.3469790299 hartrees
 There are       97 alpha and       97 beta electrons
 Applying Cartesian multipole field
    Component          Value
    ---------          -----
     (2,0,0)        1.00000E-12
     (0,2,0)        2.00000E-11
     (0,0,2)       -3.00000E-11
 Nucleus-field energy     =     0.0000000058 hartrees
 Requested basis set is 6-311++G(d,p)
 There are 280 shells and 732 basis functions
 A cutoff of  1.0D-11 yielded  28431 shell pairs
 There are    189415 function pairs (    200575 Cartesian)
 Smallest overlap matrix eigenvalue = 1.29E-06

 Q-Chem warning in module stvman/mkSTV.C, line 306:

 Overlap eigenvalue is smaller than square root of threshold
 Use THRESH >= 12 to get rid of this warning

 Guess MOs from SCF MO coefficient file

 -----------------------------------------------------------------------
  General SCF calculation program by
  Eric Jon Sundstrom, Paul Horn, Yuezhi Mao, Dmitri Zuev, Alec White,
  David Stuck, Shaama M.S., Shane Yost, Joonho Lee, David Small,
  Daniel Levine, Susi Lehtola, Hugh Burton, Evgeny Epifanovsky
 -----------------------------------------------------------------------
 Exchange:     0.2000 Hartree-Fock + 0.0800 Slater + 0.7200 B88
 Correlation:  0.1900 VWN1RPA + 0.8100 LYP
 Using SG-1 standard quadrature grid
 using 4 threads for integral computing
 -------------------------------------------------------
 OpenMP Integral computing Module                
 Release: version 2.0, May 2017, Q-Chem Inc. Pleasanton 
 -------------------------------------------------------
 -------------------------------------------------------
 OpenMP BLAS3 based DFT computing Module                
 Release: version 1.0, May 2013, Q-Chem Inc. Pittsburgh 
 -------------------------------------------------------
 A restricted SCF calculation will be
 performed using DIIS
 SCF converges when DIIS error is below 1.0e-08
 ---------------------------------------
  Cycle       Energy         DIIS error
 ---------------------------------------
    1   -1302.7584111151      1.78e-04  
    2   -1302.7610754671      2.48e-05  
    3   -1302.7610583348      3.49e-05  
    4   -1302.7611139452      8.37e-06  
    5   -1302.7611165252      4.14e-06  
    6   -1302.7611173492      9.64e-07  
    7   -1302.7611173897      3.37e-07  
    8   -1302.7611173956      7.62e-08  
    9   -1302.7611173958      4.69e-08  
   10   -1302.7611173955      1.46e-08  
   11   -1302.7611173957      7.93e-09  Convergence criterion met
 ---------------------------------------
 SCF time:   CPU 2168.92s  wall 561.00s 
 SCF   energy in the final basis set =    -1302.7611173957
 Total energy in the final basis set =    -1302.7611173957

 --------------------------------------------------------------

                    Orbital Energies (a.u.)
 --------------------------------------------------------------

 Alpha MOs
 -- Occupied --
-19.202 -19.181 -19.180 -19.179 -19.162 -19.158 -19.146 -19.131
-19.120 -10.338 -10.319 -10.315 -10.278 -10.269 -10.269 -10.267
-10.229 -10.203 -10.185 -10.182 -10.179 -10.178 -10.174 -10.162
-10.159  -1.146  -1.131  -1.094  -1.085  -1.067  -1.056  -1.056
 -1.035  -1.033  -0.855  -0.827  -0.815  -0.809  -0.755  -0.748
 -0.727  -0.698  -0.688  -0.670  -0.653  -0.643  -0.630  -0.600
 -0.589  -0.579  -0.574  -0.555  -0.545  -0.536  -0.532  -0.530
 -0.516  -0.511  -0.510  -0.506  -0.483  -0.471  -0.466  -0.463
 -0.460  -0.455  -0.452  -0.441  -0.441  -0.427  -0.423  -0.412
 -0.409  -0.403  -0.401  -0.398  -0.389  -0.385  -0.382  -0.377
 -0.367  -0.363  -0.358  -0.356  -0.355  -0.348  -0.345  -0.330
 -0.327  -0.325  -0.318  -0.315  -0.312  -0.306  -0.300  -0.289
 -0.280
 -- Virtual --
 -0.047  -0.038  -0.026  -0.018  -0.013  -0.009  -0.004  -0.000
  0.006   0.008   0.019   0.023   0.025   0.028   0.029   0.035
  0.037   0.043   0.048   0.052   0.053   0.055   0.059   0.059
  0.062   0.068   0.075   0.077   0.079   0.081   0.084   0.086
  0.089   0.091   0.095   0.098   0.099   0.100   0.103   0.105
  0.107   0.111   0.115   0.117   0.119   0.120   0.121   0.125
  0.128   0.128   0.130   0.131   0.132   0.135   0.138   0.139
  0.140   0.144   0.145   0.146   0.149   0.152   0.153   0.155
  0.158   0.159   0.161   0.164   0.166   0.168   0.171   0.173
  0.178   0.178   0.182   0.185   0.187   0.189   0.191   0.192
  0.196   0.198   0.198   0.203   0.204   0.207   0.209   0.212
  0.213   0.218   0.218   0.221   0.224   0.227   0.231   0.232
  0.235   0.236   0.239   0.240   0.242   0.246   0.247   0.254
  0.256   0.258   0.260   0.263   0.266   0.268   0.269   0.272
  0.274   0.278   0.280   0.283   0.286   0.289   0.293   0.297
  0.297   0.299   0.301   0.304   0.310   0.311   0.312   0.316
  0.319   0.320   0.325   0.327   0.331   0.333   0.335   0.338
  0.342   0.343   0.346   0.350   0.352   0.355   0.356   0.360
  0.363   0.365   0.368   0.370   0.375   0.378   0.380   0.382
  0.385   0.390   0.393   0.394   0.398   0.404   0.407   0.411
  0.415   0.419   0.423   0.426   0.427   0.430   0.435   0.443
  0.446   0.453   0.454   0.459   0.463   0.467   0.473   0.474
  0.487   0.488   0.493   0.497   0.512   0.516   0.523   0.528
  0.532   0.542   0.545   0.554   0.559   0.566   0.570   0.578
  0.586   0.590   0.593   0.596   0.603   0.609   0.614   0.619
  0.623   0.630   0.633   0.642   0.647   0.648   0.651   0.658
  0.659   0.662   0.674   0.679   0.682   0.691   0.697   0.702
  0.710   0.713   0.717   0.722   0.728   0.735   0.737   0.738
  0.747   0.749   0.754   0.759   0.763   0.770   0.772   0.776
  0.781   0.787   0.791   0.795   0.800   0.807   0.813   0.819
  0.822   0.829   0.834   0.845   0.852   0.856   0.867   0.882
  0.888   0.899   0.917   0.926   0.930   0.948   0.958   0.965
  0.970   0.982   0.988   1.009   1.011   1.023   1.036   1.038
  1.049   1.054   1.070   1.078   1.085   1.088   1.102   1.106
  1.108   1.130   1.135   1.138   1.143   1.149   1.159   1.164
  1.176   1.186   1.189   1.196   1.203   1.210   1.213   1.222
  1.225   1.231   1.234   1.240   1.249   1.261   1.264   1.270
  1.279   1.281   1.287   1.296   1.303   1.305   1.315   1.322
  1.326   1.343   1.355   1.359   1.373   1.375   1.397   1.398
  1.404   1.413   1.431   1.440   1.448   1.452   1.466   1.471
  1.483   1.484   1.488   1.494   1.500   1.514   1.521   1.526
  1.533   1.541   1.544   1.557   1.563   1.567   1.581   1.585
  1.587   1.589   1.599   1.603   1.606   1.609   1.615   1.618
  1.623   1.630   1.632   1.635   1.639   1.644   1.647   1.653
  1.660   1.666   1.668   1.670   1.680   1.682   1.689   1.695
  1.707   1.713   1.723   1.731   1.736   1.744   1.753   1.758
  1.764   1.774   1.784   1.791   1.798   1.804   1.810   1.819
  1.823   1.831   1.836   1.838   1.851   1.861   1.865   1.880
  1.884   1.894   1.903   1.909   1.922   1.927   1.946   1.948
  1.954   1.963   1.981   1.988   1.997   2.001   2.006   2.031
  2.040   2.050   2.055   2.057   2.067   2.068   2.073   2.088
  2.097   2.111   2.116   2.127   2.134   2.147   2.151   2.161
  2.166   2.171   2.184   2.195   2.203   2.217   2.222   2.240
  2.247   2.267   2.268   2.288   2.298   2.304   2.326   2.327
  2.340   2.365   2.371   2.385   2.388   2.402   2.415   2.439
  2.454   2.483   2.505   2.514   2.521   2.524   2.534   2.537
  2.545   2.562   2.566   2.577   2.583   2.593   2.596   2.607
  2.621   2.627   2.639   2.646   2.651   2.659   2.676   2.682
  2.685   2.695   2.714   2.728   2.730   2.747   2.751   2.759
  2.771   2.780   2.791   2.799   2.801   2.821   2.827   2.842
  2.857   2.867   2.876   2.886   2.892   2.901   2.906   2.911
  2.915   2.926   2.934   2.945   2.946   2.966   2.977   2.982
  2.986   3.001   3.005   3.009   3.027   3.036   3.045   3.052
  3.057   3.064   3.068   3.082   3.090   3.100   3.107   3.114
  3.121   3.130   3.135   3.151   3.162   3.168   3.176   3.185
  3.197   3.204   3.217   3.219   3.235   3.264   3.276   3.293
  3.302   3.310   3.314   3.327   3.332   3.358   3.372   3.389
  3.409   3.433   3.443   3.480   3.514   3.539   3.545   3.586
  3.609   3.676   3.733   3.776   3.780   3.794   3.796   3.805
  3.829   3.836   3.842   3.856   3.885   3.889   3.922   3.927
  3.932   3.944   3.963   3.987   3.996   4.036   4.052   4.088
  4.109   4.121   4.149   4.153   4.160   4.183   4.230   4.252
  4.257   4.277   4.286   4.298   4.331   4.344   4.393   4.988
  5.073   5.084   5.102   5.113   5.118   5.139   5.140   5.153
  5.185   5.239   5.313   5.363   5.405   5.409   5.431   5.444
  5.465   5.586   5.602   5.612   5.649   5.664   5.675   5.748
  5.836   5.949  23.734  23.748  23.783  23.801  23.807  23.813
 23.843  23.847  23.859  23.878  23.926  23.933  23.954  23.977
 23.984  24.008  49.859  49.896  49.903  49.942  49.957  49.961
 49.977  50.005  50.061
 --------------------------------------------------------------

          Ground-State Mulliken Net Atomic Charges

     Atom                 Charge (a.u.)
  ----------------------------------------
      1 C                     0.459223
      2 H                     0.226707
      3 C                    -0.602568
      4 H                     0.222071
      5 O                    -0.165422
      6 H                     0.244916
      7 C                    -0.654633
      8 H                     0.252030
      9 H                     0.170894
     10 C                     1.166159
     11 H                     0.173514
     12 C                    -0.521809
     13 O                    -0.196700
     14 C                    -0.717674
     15 H                     0.190866
     16 H                     0.213072
     17 C                    -0.439723
     18 H                     0.166783
     19 H                     0.126705
     20 C                     0.092302
     21 C                    -0.655656
     22 H                     0.152998
     23 H                     0.131062
     24 H                     0.138584
     25 C                    -0.624966
     26 H                     0.134935
     27 H                     0.144421
     28 H                     0.158016
     29 O                     0.098480
     30 H                     0.236450
     31 O                     0.080593
     32 C                    -0.286480
     33 H                     0.282150
     34 C                    -0.772632
     35 H                     0.220019
     36 C                    -0.022614
     37 O                    -0.184633
     38 O                    -0.117185
     39 H                     0.302958
     40 C                    -0.239221
     41 H                     0.324852
     42 O                    -0.154142
     43 H                     0.267106
     44 C                    -0.719877
     45 H                     0.295823
     46 O                    -0.148327
     47 H                     0.257221
     48 C                    -0.403643
     49 H                     0.510522
     50 O                    -0.089128
     51 H                     0.275600
  ----------------------------------------
  Sum of atomic charges =     0.000000

 -----------------------------------------------------------------
                    Cartesian Multipole Moments
 -----------------------------------------------------------------
    Charge (ESU x 10^10)
                 0.0000
    Dipole Moment (Debye)
         X      -0.1563      Y      -2.8422      Z       5.1310
       Tot       5.8677
    Quadrupole Moments (Debye-Ang)
        XX    -165.0888     XY      -7.0168     YY    -168.4995
        XZ      -4.7951     YZ       8.7404     ZZ    -150.7775
    Octopole Moments (Debye-Ang^2)
       XXX     -58.6733    XXY      54.4907    XYY      20.6415
       YYY     -80.5926    XXZ      30.9163    XYZ      24.2551
       YYZ      36.8347    XZZ     -16.0353    YZZ     -18.0132
       ZZZ      16.5312
    Hexadecapole Moments (Debye-Ang^3)
      XXXX   -8349.6857   XXXY    -117.3035   XXYY   -1979.1325
      XYYY     -52.2750   YYYY   -2908.9316   XXXZ     -34.8460
      XXYZ    -111.8252   XYYZ    -102.2222   YYYZ     162.4425
      XXZZ   -1738.0206   XYZZ     -37.6279   YYZZ    -836.5742
      XZZZ    -163.1550   YZZZ      54.8313   ZZZZ   -1874.0112
 -----------------------------------------------------------------
 Calculating analytic gradient of the SCF energy
 Gradient of SCF Energy
            1           2           3           4           5           6
    1  -0.0002190  -0.0000837  -0.0000550   0.0001048   0.0000301   0.0000115
    2   0.0001119   0.0000790   0.0000679  -0.0001523   0.0000850  -0.0000782
    3   0.0001252  -0.0000287   0.0001851  -0.0000585  -0.0001485   0.0000547
            7           8           9          10          11          12
    1  -0.0000668   0.0001006   0.0000383   0.0001294  -0.0004085  -0.0001417
    2   0.0001875  -0.0000845  -0.0000310   0.0000219  -0.0002011   0.0003656
    3   0.0003301  -0.0000327  -0.0000917  -0.0004570   0.0001792   0.0004641
           13          14          15          16          17          18
    1   0.0001339   0.0000566  -0.0000178   0.0000465   0.0001484   0.0001028
    2  -0.0002014   0.0000665   0.0000026   0.0000821  -0.0001659   0.0000631
    3  -0.0004470   0.0000333   0.0000127   0.0000727  -0.0000514   0.0000965
           19          20          21          22          23          24
    1   0.0000355  -0.0000509  -0.0001112   0.0000511  -0.0000175  -0.0000128
    2   0.0000214  -0.0000260   0.0000450   0.0000504  -0.0000678   0.0000583
    3  -0.0000812  -0.0002011   0.0000706   0.0000600   0.0000250   0.0000655
           25          26          27          28          29          30
    1   0.0002276  -0.0001854  -0.0000760  -0.0000596  -0.0000116  -0.0000061
    2   0.0000542  -0.0002190   0.0001007  -0.0000243  -0.0000130  -0.0000098
    3   0.0000071   0.0000765   0.0000885   0.0000150   0.0005167   0.0000335
           31          32          33          34          35          36
    1  -0.0000324  -0.0000590  -0.0000045  -0.0001890  -0.0000756   0.0002302
    2  -0.0000531   0.0000569  -0.0000374  -0.0001704  -0.0000328   0.0001429
    3   0.0001559   0.0002536  -0.0000833  -0.0003733  -0.0000287  -0.0003366
           37          38          39          40          41          42
    1  -0.0000149  -0.0000869   0.0000270  -0.0000082  -0.0000594  -0.0000035
    2  -0.0000600  -0.0000785   0.0000018   0.0001111  -0.0000115  -0.0000003
    3   0.0001171   0.0000897  -0.0000043  -0.0000461  -0.0000238   0.0000422
           43          44          45          46          47          48
    1  -0.0000156   0.0000743  -0.0000326  -0.0000098  -0.0000124   0.0003166
    2   0.0000323  -0.0002247   0.0000366   0.0000428   0.0000232   0.0000563
    3  -0.0000549  -0.0000083  -0.0000230  -0.0000224  -0.0000076  -0.0003119
           49          50          51
    1   0.0002559  -0.0000048   0.0000114
    2  -0.0000891   0.0000216   0.0000436
    3  -0.0001242  -0.0000855  -0.0000388
 Max gradient component =       5.167E-04
 RMS gradient           =       1.411E-04
 Gradient time:  CPU 565.27 s  wall 142.46 s
 Geometry Optimization Parameters
   NAtoms,    NIC,     NZ,  NCons,   NDum,   NFix, NCnnct, MaxDiis
       51     405       0       0       0       0       0       0

 Cartesian Hessian Update
 Hessian Updated using BFGS Update


** GEOMETRY OPTIMIZATION IN DELOCALIZED INTERNAL COORDINATES **
   Searching for a Minimum

   Optimization Cycle:   4

                       Coordinates (Angstroms)
     ATOM                X               Y               Z
      1  C         3.5674394328    0.0104413959    0.1763313139
      2  H         4.1835015131    0.7731968925   -0.3195307683
      3  C         2.7145482851   -0.6247026812   -0.9330059683
      4  H         2.0706104044   -1.3977223990   -0.4879246563
      5  O         3.6028051926   -1.2381300043   -1.8759046967
      6  H         3.0822298504   -1.5963487504   -2.6019554741
      7  C         1.8345726734    0.4190299141   -1.6287920975
      8  H         2.4777843607    1.1550583487   -2.1193209163
      9  H         1.2330072356   -0.0647349683   -2.4071230635
     10  C         0.9086230155    1.1376855151   -0.6256895738
     11  H         0.2472285554    0.3892332022   -0.1908031879
     12  C         0.1039485808    2.1956585155   -1.3678616873
     13  O         0.6199713258    3.1069772225   -1.9498727432
     14  C         1.7584051506    1.7854753280    0.4883465521
     15  H         1.1120026834    2.2748301994    1.2254040694
     16  H         2.3759635945    2.5707485204    0.0429152200
     17  C         2.6411983245    0.7333355284    1.1717802671
     18  H         3.2366104816    1.2111102586    1.9546445205
     19  H         2.0013081666   -0.0032158748    1.6726057900
     20  C         4.5501745095   -0.9969781005    0.8310958282
     21  C         5.6220341328   -0.2778238115    1.6647367729
     22  H         6.3797019537   -0.9861643547    2.0129032243
     23  H         6.1334643316    0.4898186969    1.0761838527
     24  H         5.2014352132    0.2064114981    2.5523242703
     25  C         3.8697323832   -2.0954589127    1.6643639057
     26  H         3.1254428666   -2.6559462507    1.0901613883
     27  H         3.3730925753   -1.6887317654    2.5521648467
     28  H         4.6134241494   -2.8174663715    2.0141324323
     29  O        -1.2745476511    2.1136825796   -1.4516511331
     30  H         5.0619852906   -1.4896995402   -0.0006281854
     31  O        -1.8332216934   -0.0930831252   -1.0484351404
     32  C        -2.8309546434   -0.9970768967   -0.5790324854
     33  H        -3.8128228262   -0.7448619204   -0.9953516204
     34  C        -2.1288910378    1.2642920601   -0.7372508560
     35  H        -3.1241953369    1.5236891116   -1.1174917148
     36  C        -2.4797465814   -2.3819673932   -1.1175390768
     37  O        -3.1774368398   -3.0153264834   -1.8610251988
     38  O        -1.2872902090   -2.8158749066   -0.6534459520
     39  H        -1.1328653105   -3.6939768092   -1.0340772512
     40  C        -2.8938226352   -0.9527118330    0.9559731374
     41  H        -1.9258311109   -1.3002691676    1.3466469793
     42  O        -3.9364199557   -1.8149202277    1.3714226078
     43  H        -4.1229087833   -1.6395548004    2.3014175530
     44  C        -3.1335313047    0.4888496511    1.4063652154
     45  H        -4.1411199361    0.7897393798    1.1015468493
     46  O        -3.1524983105    0.5935977593    2.8346442169
     47  H        -2.2850729144    0.3472323876    3.1809448183
     48  C        -2.1249391388    1.4642888071    0.7879992940
     49  H        -1.1221467456    1.2368182982    1.1772547669
     50  O        -2.4708485110    2.8079060239    1.0550427492
     51  H        -2.7161136699    2.8765856628    1.9856511444
   Point Group: c1    Number of degrees of freedom:   147


   Energy is  -1302.761117396

 Hessian Updated using BFGS Update

140 Hessian modes will be used to form the next step
  Hessian Eigenvalues:
     0.002137    0.003178    0.004437    0.005368    0.005713    0.005805
     0.006378    0.006886    0.007230    0.007502    0.009783    0.011189
     0.011343    0.013632    0.013903    0.014483    0.015687    0.019329
     0.019752    0.020277    0.022128    0.030470    0.030752    0.031814
     0.034880    0.038439    0.041474    0.043392    0.044351    0.045749
     0.046898    0.047649    0.048239    0.048629    0.049113    0.049805
     0.049871    0.050589    0.051566    0.052036    0.053515    0.053612
     0.054325    0.055229    0.055644    0.055995    0.056309    0.057944
     0.059085    0.061858    0.062545    0.065309    0.066790    0.067974
     0.072881    0.076138    0.080719    0.081506    0.082499    0.083167
     0.090799    0.094229    0.097110    0.112388    0.114687    0.126264
     0.142620    0.146201    0.154160    0.157118    0.159928    0.160059
     0.160266    0.168806    0.169500    0.171142    0.171606    0.176705
     0.179600    0.193664    0.195735    0.198535    0.203733    0.249766
     0.249945    0.249999    0.250187    0.265874    0.270322    0.270432
     0.273417    0.276296    0.281903    0.283333    0.284989    0.286464
     0.286679    0.287249    0.288987    0.290888    0.296417    0.297482
     0.318250    0.336218    0.336440    0.338236    0.339069    0.339747
     0.340778    0.340980    0.341410    0.341472    0.342334    0.342867
     0.343088    0.343189    0.343387    0.343684    0.343781    0.343928
     0.344013    0.344151    0.344326    0.352742    0.398899    0.403020
     0.405587    0.407152    0.432031    0.435058    0.455375    0.487260
     0.534972    0.542245    0.544106    0.544876    0.548165    0.549448
     1.046650    1.058242

 Minimum Search - Taking Simple RFO Step
 Searching for Lamda that Minimizes Along All modes
 Value Taken    Lamda =  -0.00009099
 Step Taken.  Stepsize is  0.077645

                             Maximum     Tolerance    Cnvgd?
         Gradient           0.001888      0.000300      NO
         Displacement       0.030080      0.001200      NO
         Energy change     -0.000134      0.000001      NO


 New Cartesian Coordinates Obtained by Inverse Iteration

 Displacement from previous Coordinates is:  0.656879
 ----------------------------------------------------------------
             Standard Nuclear Orientation (Angstroms)
    I     Atom           X                Y                Z
 ----------------------------------------------------------------
    1      C       3.5831489643     0.0051910352     0.1691890172
    2      H       4.1951312892     0.7743843142    -0.3216444513
    3      C       2.7277135756    -0.6242638415    -0.9420269006
    4      H       2.0857684988    -1.4007962308    -0.4998425471
    5      O       3.6138999472    -1.2304165412    -1.8914042814
    6      H       3.0920410091    -1.5831423206    -2.6192202407
    7      C       1.8409902982     0.4212975410    -1.6271485679
    8      H       2.4782388420     1.1636185861    -2.1157751866
    9      H       1.2373862420    -0.0595267797    -2.4055902583
   10      C       0.9161075301     1.1295273936    -0.6148664697
   11      H       0.2555788102     0.3768563078    -0.1877015907
   12      C       0.1119777622     2.1958313737    -1.3454195911
   13      O       0.6290496900     3.1202213508    -1.9053791734
   14      C       1.7660311168     1.7685684756     0.5035658705
   15      H       1.1201025434     2.2485094513     1.2471714354
   16      H       2.3789834795     2.5604177772     0.0636740692
   17      C       2.6560252953     0.7147143035     1.1744315355
   18      H       3.2512331834     1.1890953163     1.9591688349
   19      H       2.0206417793    -0.0281631758     1.6720898016
   20      C       4.5742804246    -1.0027853196     0.8099073847
   21      C       5.6403572028    -0.2888981157     1.6549715230
   22      H       6.4013450277    -0.9981409509     1.9938686120
   23      H       6.1478078826     0.4908393855     1.0787082469
   24      H       5.2148999729     0.1792992579     2.5486927704
   25      C       3.9018167377    -2.1202418700     1.6226871798
   26      H       3.1608489181    -2.6711647080     1.0361265149
   27      H       3.4038577027    -1.7352576739     2.5189694084
   28      H       4.6506665914    -2.8445709158     1.9563289247
   29      O      -1.2656405884     2.1113752886    -1.4427582357
   30      H       5.0905104710    -1.4778593000    -0.0292489959
   31      O      -1.8167747207    -0.0935778856    -1.0224358993
   32      C      -2.8182524404    -0.9997164199    -0.5647432837
   33      H      -3.7924707965    -0.7594559570    -1.0052119361
   34      C      -2.1295888612     1.2654667978    -0.7350372387
   35      H      -3.1165282732     1.5124241521    -1.1439323565
   36      C      -2.4460815796    -2.3891091151    -1.0766960569
   37      O      -3.1199134985    -3.0344243850    -1.8318615409
   38      O      -1.2586702373    -2.8061344124    -0.5849856549
   39      H      -1.0882002432    -3.6866940767    -0.9528963753
   40      C      -2.9165081950    -0.9365587098     0.9677133107
   41      H      -1.9532225131    -1.2655884166     1.3855665950
   42      O      -3.9574678753    -1.8069394079     1.3701333724
   43      H      -4.1674482765    -1.6230396429     2.2935140761
   44      C      -3.1857450915     0.5077808564     1.3913948952
   45      H      -4.1879875526     0.7924145967     1.0554070360
   46      O      -3.2449314804     0.6305368966     2.8169902250
   47      H      -2.3847050368     0.3972193097     3.1892362210
   48      C      -2.1709999890     1.4858318943     0.7879750670
   49      H      -1.1781210135     1.2750313678     1.2100092120
   50      O      -2.5396139908     2.8283566869     1.0286587941
   51      H      -2.8125474480     2.9046018642     1.9509670376
 ----------------------------------------------------------------
 Molecular Point Group                 C1    NOp =  1
 Largest Abelian Subgroup              C1    NOp =  1
 Nuclear Repulsion Energy =  2518.9198315282 hartrees
 There are       97 alpha and       97 beta electrons
 Applying Cartesian multipole field
    Component          Value
    ---------          -----
     (2,0,0)        1.00000E-12
     (0,2,0)        2.00000E-11
     (0,0,2)       -3.00000E-11
 Nucleus-field energy     =     0.0000000068 hartrees
 Requested basis set is 6-311++G(d,p)
 There are 280 shells and 732 basis functions
 A cutoff of  1.0D-11 yielded  28374 shell pairs
 There are    189077 function pairs (    200217 Cartesian)
 Smallest overlap matrix eigenvalue = 1.30E-06

 Q-Chem warning in module stvman/mkSTV.C, line 306:

 Overlap eigenvalue is smaller than square root of threshold
 Use THRESH >= 12 to get rid of this warning

 Guess MOs from SCF MO coefficient file

 -----------------------------------------------------------------------
  General SCF calculation program by
  Eric Jon Sundstrom, Paul Horn, Yuezhi Mao, Dmitri Zuev, Alec White,
  David Stuck, Shaama M.S., Shane Yost, Joonho Lee, David Small,
  Daniel Levine, Susi Lehtola, Hugh Burton, Evgeny Epifanovsky
 -----------------------------------------------------------------------
 Exchange:     0.2000 Hartree-Fock + 0.0800 Slater + 0.7200 B88
 Correlation:  0.1900 VWN1RPA + 0.8100 LYP
 Using SG-1 standard quadrature grid
 using 4 threads for integral computing
 -------------------------------------------------------
 OpenMP Integral computing Module                
 Release: version 2.0, May 2017, Q-Chem Inc. Pleasanton 
 -------------------------------------------------------
 -------------------------------------------------------
 OpenMP BLAS3 based DFT computing Module                
 Release: version 1.0, May 2013, Q-Chem Inc. Pittsburgh 
 -------------------------------------------------------
 A restricted SCF calculation will be
 performed using DIIS
 SCF converges when DIIS error is below 1.0e-08
 ---------------------------------------
  Cycle       Energy         DIIS error
 ---------------------------------------
    1   -1302.7546136486      2.82e-04  
    2   -1302.7609339044      5.91e-05  
    3   -1302.7607669419      8.82e-05  
    4   -1302.7611155709      6.90e-06  
    5   -1302.7611169049      4.90e-06  
    6   -1302.7611179507      1.75e-06  
    7   -1302.7611180933      4.92e-07  
    8   -1302.7611181051      1.31e-07  
    9   -1302.7611181061      4.86e-08  
   10   -1302.7611181063      1.49e-08  
   11   -1302.7611181063      8.52e-09  Convergence criterion met
 ---------------------------------------
 SCF time:   CPU 2163.75s  wall 560.00s 
 SCF   energy in the final basis set =    -1302.7611181063
 Total energy in the final basis set =    -1302.7611181063

 --------------------------------------------------------------

                    Orbital Energies (a.u.)
 --------------------------------------------------------------

 Alpha MOs
 -- Occupied --
-19.202 -19.181 -19.180 -19.179 -19.162 -19.158 -19.146 -19.130
-19.120 -10.338 -10.319 -10.315 -10.278 -10.269 -10.269 -10.267
-10.229 -10.202 -10.184 -10.182 -10.179 -10.178 -10.173 -10.161
-10.159  -1.146  -1.131  -1.094  -1.085  -1.067  -1.056  -1.056
 -1.035  -1.033  -0.855  -0.827  -0.815  -0.809  -0.755  -0.747
 -0.727  -0.698  -0.688  -0.670  -0.653  -0.643  -0.630  -0.600
 -0.588  -0.579  -0.573  -0.555  -0.545  -0.536  -0.532  -0.530
 -0.517  -0.511  -0.510  -0.506  -0.483  -0.470  -0.466  -0.463
 -0.460  -0.455  -0.452  -0.442  -0.441  -0.427  -0.423  -0.412
 -0.409  -0.403  -0.401  -0.398  -0.388  -0.385  -0.382  -0.377
 -0.366  -0.363  -0.358  -0.356  -0.355  -0.348  -0.345  -0.330
 -0.327  -0.324  -0.318  -0.315  -0.311  -0.306  -0.300  -0.288
 -0.280
 -- Virtual --
 -0.048  -0.038  -0.026  -0.018  -0.013  -0.009  -0.004  -0.000
  0.006   0.008   0.019   0.023   0.025   0.028   0.029   0.036
  0.037   0.043   0.048   0.052   0.053   0.055   0.059   0.060
  0.062   0.068   0.075   0.077   0.079   0.081   0.084   0.086
  0.090   0.091   0.094   0.097   0.099   0.100   0.103   0.105
  0.107   0.111   0.114   0.117   0.119   0.120   0.121   0.125
  0.128   0.128   0.130   0.131   0.132   0.135   0.138   0.139
  0.140   0.144   0.146   0.146   0.149   0.152   0.153   0.156
  0.158   0.159   0.161   0.164   0.165   0.168   0.171   0.174
  0.177   0.178   0.182   0.185   0.186   0.189   0.191   0.192
  0.195   0.197   0.198   0.203   0.204   0.208   0.209   0.211
  0.213   0.217   0.218   0.221   0.224   0.227   0.230   0.232
  0.235   0.236   0.239   0.239   0.242   0.246   0.247   0.254
  0.256   0.257   0.260   0.263   0.265   0.268   0.269   0.272
  0.274   0.278   0.280   0.283   0.287   0.289   0.293   0.297
  0.297   0.299   0.302   0.305   0.309   0.311   0.313   0.317
  0.318   0.320   0.325   0.327   0.330   0.333   0.335   0.338
  0.342   0.343   0.346   0.350   0.352   0.355   0.356   0.360
  0.363   0.365   0.368   0.371   0.375   0.378   0.380   0.382
  0.384   0.391   0.393   0.394   0.399   0.405   0.407   0.411
  0.415   0.421   0.423   0.426   0.427   0.430   0.435   0.444
  0.446   0.452   0.454   0.458   0.462   0.468   0.473   0.474
  0.487   0.488   0.493   0.498   0.512   0.516   0.523   0.528
  0.532   0.542   0.546   0.553   0.559   0.566   0.569   0.578
  0.585   0.591   0.593   0.596   0.601   0.609   0.613   0.618
  0.623   0.630   0.633   0.641   0.647   0.648   0.651   0.656
  0.659   0.662   0.674   0.680   0.682   0.691   0.697   0.701
  0.709   0.712   0.718   0.724   0.727   0.734   0.737   0.738
  0.748   0.749   0.754   0.758   0.764   0.770   0.770   0.777
  0.782   0.786   0.791   0.796   0.800   0.807   0.813   0.819
  0.820   0.828   0.834   0.845   0.851   0.853   0.868   0.881
  0.888   0.900   0.916   0.926   0.931   0.948   0.956   0.964
  0.971   0.982   0.987   1.008   1.010   1.023   1.036   1.038
  1.050   1.054   1.068   1.079   1.084   1.088   1.104   1.105
  1.108   1.129   1.133   1.137   1.143   1.150   1.159   1.163
  1.175   1.187   1.189   1.196   1.204   1.208   1.213   1.220
  1.225   1.231   1.234   1.240   1.249   1.260   1.264   1.270
  1.279   1.281   1.287   1.295   1.301   1.306   1.315   1.323
  1.327   1.345   1.355   1.358   1.373   1.376   1.395   1.397
  1.402   1.413   1.431   1.440   1.448   1.452   1.467   1.470
  1.481   1.484   1.488   1.494   1.500   1.515   1.521   1.527
  1.533   1.540   1.544   1.558   1.563   1.567   1.582   1.585
  1.587   1.589   1.599   1.603   1.607   1.609   1.616   1.617
  1.622   1.629   1.632   1.635   1.638   1.645   1.647   1.653
  1.660   1.665   1.666   1.669   1.679   1.682   1.688   1.694
  1.705   1.713   1.722   1.731   1.736   1.743   1.752   1.758
  1.763   1.774   1.784   1.794   1.797   1.803   1.811   1.819
  1.823   1.831   1.836   1.839   1.850   1.860   1.866   1.879
  1.883   1.894   1.902   1.909   1.922   1.926   1.944   1.948
  1.953   1.962   1.979   1.987   1.997   2.001   2.006   2.031
  2.040   2.051   2.055   2.057   2.066   2.066   2.072   2.088
  2.097   2.110   2.115   2.126   2.133   2.147   2.151   2.161
  2.167   2.171   2.183   2.192   2.204   2.216   2.222   2.240
  2.247   2.267   2.268   2.287   2.297   2.305   2.326   2.328
  2.340   2.366   2.370   2.386   2.387   2.402   2.416   2.439
  2.454   2.484   2.506   2.513   2.521   2.525   2.534   2.538
  2.543   2.563   2.565   2.577   2.582   2.593   2.594   2.605
  2.620   2.626   2.638   2.646   2.651   2.659   2.676   2.682
  2.686   2.695   2.715   2.728   2.731   2.745   2.750   2.758
  2.770   2.780   2.790   2.799   2.801   2.820   2.828   2.842
  2.858   2.867   2.875   2.884   2.892   2.900   2.906   2.910
  2.915   2.925   2.935   2.944   2.946   2.965   2.976   2.981
  2.987   3.000   3.005   3.008   3.027   3.036   3.045   3.054
  3.056   3.063   3.068   3.081   3.090   3.100   3.106   3.114
  3.121   3.129   3.135   3.150   3.162   3.168   3.175   3.184
  3.196   3.203   3.217   3.218   3.234   3.264   3.276   3.293
  3.301   3.310   3.315   3.323   3.332   3.358   3.372   3.389
  3.409   3.433   3.442   3.480   3.513   3.539   3.544   3.586
  3.609   3.676   3.733   3.777   3.780   3.794   3.797   3.805
  3.830   3.837   3.842   3.857   3.884   3.889   3.922   3.926
  3.932   3.945   3.961   3.987   3.996   4.035   4.051   4.088
  4.109   4.121   4.148   4.152   4.160   4.183   4.230   4.251
  4.257   4.277   4.285   4.299   4.331   4.343   4.394   4.989
  5.074   5.083   5.102   5.112   5.119   5.137   5.140   5.152
  5.185   5.240   5.313   5.362   5.404   5.408   5.430   5.444
  5.465   5.586   5.602   5.612   5.649   5.664   5.675   5.747
  5.836   5.949  23.733  23.747  23.783  23.801  23.807  23.812
 23.843  23.847  23.859  23.878  23.926  23.934  23.954  23.977
 23.985  24.009  49.859  49.896  49.902  49.941  49.957  49.961
 49.976  50.005  50.060
 --------------------------------------------------------------

          Ground-State Mulliken Net Atomic Charges

     Atom                 Charge (a.u.)
  ----------------------------------------
      1 C                     0.470213
      2 H                     0.225214
      3 C                    -0.604522
      4 H                     0.221066
      5 O                    -0.164611
      6 H                     0.244739
      7 C                    -0.652367
      8 H                     0.252576
      9 H                     0.168741
     10 C                     1.178525
     11 H                     0.184527
     12 C                    -0.543649
     13 O                    -0.196396
     14 C                    -0.728037
     15 H                     0.186111
     16 H                     0.214039
     17 C                    -0.439220
     18 H                     0.166810
     19 H                     0.129065
     20 C                     0.089885
     21 C                    -0.657334
     22 H                     0.152818
     23 H                     0.131266
     24 H                     0.138672
     25 C                    -0.621139
     26 H                     0.135222
     27 H                     0.144014
     28 H                     0.157460
     29 O                     0.097887
     30 H                     0.235910
     31 O                     0.077770
     32 C                    -0.271406
     33 H                     0.282007
     34 C                    -0.755996
     35 H                     0.219218
     36 C                    -0.038358
     37 O                    -0.183625
     38 O                    -0.117784
     39 H                     0.302497
     40 C                    -0.249857
     41 H                     0.323170
     42 O                    -0.155168
     43 H                     0.267171
     44 C                    -0.697507
     45 H                     0.297476
     46 O                    -0.152571
     47 H                     0.257823
     48 C                    -0.386567
     49 H                     0.483369
     50 O                    -0.093301
     51 H                     0.274155
  ----------------------------------------
  Sum of atomic charges =     0.000000

 -----------------------------------------------------------------
                    Cartesian Multipole Moments
 -----------------------------------------------------------------
    Charge (ESU x 10^10)
                 0.0000
    Dipole Moment (Debye)
         X      -0.2730      Y      -2.8167      Z       5.1360
       Tot       5.8640
    Quadrupole Moments (Debye-Ang)
        XX    -164.6803     XY      -7.0971     YY    -168.9601
        XZ      -4.9557     YZ       8.5467     ZZ    -150.2908
    Octopole Moments (Debye-Ang^2)
       XXX     -61.4314    XXY      52.9579    XYY      20.8156
       YYY     -80.8246    XXZ      29.8922    XYZ      23.8595
       YYZ      37.2703    XZZ     -17.9070    YZZ     -16.4017
       ZZZ      14.6520
    Hexadecapole Moments (Debye-Ang^3)
      XXXX   -8425.6196   XXXY     -85.6155   XXYY   -1993.9736
      XYYY     -34.3320   YYYY   -2931.5407   XXXZ      -6.4957
      XXYZ    -108.7267   XYYZ     -97.0211   YYYZ     156.9057
      XXZZ   -1742.2037   XYZZ     -29.4658   YYZZ    -834.8135
      XZZZ    -144.2189   YZZZ      52.5463   ZZZZ   -1832.3075
 -----------------------------------------------------------------
 Calculating analytic gradient of the SCF energy
 Gradient of SCF Energy
            1           2           3           4           5           6
    1   0.0001206   0.0001804   0.0000593  -0.0000676   0.0001114   0.0000353
    2  -0.0000525  -0.0001286   0.0000763  -0.0001277  -0.0000372  -0.0000628
    3  -0.0000797   0.0000708   0.0000982  -0.0001058  -0.0000541   0.0000542
            7           8           9          10          11          12
    1  -0.0000462  -0.0000567   0.0000390   0.0001562   0.0000688  -0.0000836
    2  -0.0000208  -0.0000921   0.0000140  -0.0001078  -0.0000240  -0.0002142
    3   0.0000965  -0.0000347  -0.0000219  -0.0003260  -0.0002635  -0.0002823
           13          14          15          16          17          18
    1   0.0000392  -0.0003560   0.0000738   0.0000042  -0.0000286  -0.0000429
    2  -0.0001509  -0.0000546   0.0000809  -0.0000149   0.0001499   0.0000509
    3   0.0000501   0.0001953   0.0000203   0.0000026  -0.0000649   0.0000367
           19          20          21          22          23          24
    1  -0.0001492   0.0001078   0.0000821  -0.0000167  -0.0000338  -0.0001005
    2   0.0000767  -0.0000465  -0.0000283  -0.0000116   0.0000160  -0.0000258
    3   0.0000795   0.0001459   0.0000443   0.0000361  -0.0000101  -0.0000497
           25          26          27          28          29          30
    1  -0.0001424  -0.0000152  -0.0000032   0.0000617   0.0000534   0.0000269
    2   0.0001961   0.0001429  -0.0000707   0.0000490   0.0000343   0.0000494
    3   0.0000218   0.0000014  -0.0000530  -0.0000252  -0.0002847   0.0000789
           31          32          33          34          35          36
    1   0.0004321   0.0001045  -0.0000309   0.0002480   0.0000925  -0.0005183
    2   0.0003205   0.0002263  -0.0000464  -0.0001064   0.0000451  -0.0005631
    3  -0.0001002  -0.0002044  -0.0000146   0.0003611  -0.0000447   0.0008700
           37          38          39          40          41          42
    1   0.0002011   0.0001819   0.0000160   0.0000774   0.0000310  -0.0000593
    2   0.0001735   0.0001314   0.0000037   0.0000547   0.0000466   0.0000403
    3  -0.0003448  -0.0002282  -0.0000219  -0.0000411   0.0000099  -0.0000450
           43          44          45          46          47          48
    1  -0.0000091   0.0000800  -0.0000532  -0.0000469  -0.0000475  -0.0002896
    2  -0.0000534   0.0001621   0.0000192  -0.0001571   0.0000417  -0.0001674
    3   0.0000182   0.0000560   0.0000483  -0.0000650  -0.0000840   0.0001779
           49          50          51
    1  -0.0004262  -0.0000573  -0.0000038
    2   0.0001135   0.0000005   0.0000493
    3   0.0001271   0.0001437   0.0000051
 Max gradient component =       8.700E-04
 RMS gradient           =       1.576E-04
 Gradient time:  CPU 562.11 s  wall 141.68 s
 Geometry Optimization Parameters
   NAtoms,    NIC,     NZ,  NCons,   NDum,   NFix, NCnnct, MaxDiis
       51     405       0       0       0       0       0       0

 Cartesian Hessian Update
 Hessian Updated using BFGS Update


** GEOMETRY OPTIMIZATION IN DELOCALIZED INTERNAL COORDINATES **
   Searching for a Minimum

   Optimization Cycle:   5

                       Coordinates (Angstroms)
     ATOM                X               Y               Z
      1  C         3.5831489643    0.0051910352    0.1691890172
      2  H         4.1951312892    0.7743843142   -0.3216444513
      3  C         2.7277135756   -0.6242638415   -0.9420269006
      4  H         2.0857684988   -1.4007962308   -0.4998425471
      5  O         3.6138999472   -1.2304165412   -1.8914042814
      6  H         3.0920410091   -1.5831423206   -2.6192202407
      7  C         1.8409902982    0.4212975410   -1.6271485679
      8  H         2.4782388420    1.1636185861   -2.1157751866
      9  H         1.2373862420   -0.0595267797   -2.4055902583
     10  C         0.9161075301    1.1295273936   -0.6148664697
     11  H         0.2555788102    0.3768563078   -0.1877015907
     12  C         0.1119777622    2.1958313737   -1.3454195911
     13  O         0.6290496900    3.1202213508   -1.9053791734
     14  C         1.7660311168    1.7685684756    0.5035658705
     15  H         1.1201025434    2.2485094513    1.2471714354
     16  H         2.3789834795    2.5604177772    0.0636740692
     17  C         2.6560252953    0.7147143035    1.1744315355
     18  H         3.2512331834    1.1890953163    1.9591688349
     19  H         2.0206417793   -0.0281631758    1.6720898016
     20  C         4.5742804246   -1.0027853196    0.8099073847
     21  C         5.6403572028   -0.2888981157    1.6549715230
     22  H         6.4013450277   -0.9981409509    1.9938686120
     23  H         6.1478078826    0.4908393855    1.0787082469
     24  H         5.2148999729    0.1792992579    2.5486927704
     25  C         3.9018167377   -2.1202418700    1.6226871798
     26  H         3.1608489181   -2.6711647080    1.0361265149
     27  H         3.4038577027   -1.7352576739    2.5189694084
     28  H         4.6506665914   -2.8445709158    1.9563289247
     29  O        -1.2656405884    2.1113752886   -1.4427582357
     30  H         5.0905104710   -1.4778593000   -0.0292489959
     31  O        -1.8167747207   -0.0935778856   -1.0224358993
     32  C        -2.8182524404   -0.9997164199   -0.5647432837
     33  H        -3.7924707965   -0.7594559570   -1.0052119361
     34  C        -2.1295888612    1.2654667978   -0.7350372387
     35  H        -3.1165282732    1.5124241521   -1.1439323565
     36  C        -2.4460815796   -2.3891091151   -1.0766960569
     37  O        -3.1199134985   -3.0344243850   -1.8318615409
     38  O        -1.2586702373   -2.8061344124   -0.5849856549
     39  H        -1.0882002432   -3.6866940767   -0.9528963753
     40  C        -2.9165081950   -0.9365587098    0.9677133107
     41  H        -1.9532225131   -1.2655884166    1.3855665950
     42  O        -3.9574678753   -1.8069394079    1.3701333724
     43  H        -4.1674482765   -1.6230396429    2.2935140761
     44  C        -3.1857450915    0.5077808564    1.3913948952
     45  H        -4.1879875526    0.7924145967    1.0554070360
     46  O        -3.2449314804    0.6305368966    2.8169902250
     47  H        -2.3847050368    0.3972193097    3.1892362210
     48  C        -2.1709999890    1.4858318943    0.7879750670
     49  H        -1.1781210135    1.2750313678    1.2100092120
     50  O        -2.5396139908    2.8283566869    1.0286587941
     51  H        -2.8125474480    2.9046018642    1.9509670376
   Point Group: c1    Number of degrees of freedom:   147


   Energy is  -1302.761118106

 Hessian Updated using BFGS Update

141 Hessian modes will be used to form the next step
  Hessian Eigenvalues:
     0.002086    0.003293    0.004232    0.004451    0.005586    0.005829
     0.006363    0.007012    0.007228    0.007500    0.010242    0.011176
     0.011337    0.013648    0.013900    0.014484    0.016160    0.019174
     0.019974    0.022107    0.028735    0.030453    0.031555    0.034779
     0.035345    0.038461    0.041389    0.043325    0.044383    0.046413
     0.046912    0.047814    0.048249    0.048753    0.049106    0.049790
     0.049877    0.050593    0.051694    0.053119    0.053605    0.053975
     0.054312    0.055271    0.055625    0.056014    0.056356    0.057809
     0.059089    0.061869    0.062761    0.065472    0.066779    0.068285
     0.073414    0.076285    0.080699    0.081414    0.082676    0.083239
     0.090816    0.094652    0.097127    0.112486    0.115661    0.127076
     0.142663    0.149807    0.155849    0.156878    0.159858    0.160011
     0.160116    0.160909    0.168806    0.170681    0.171368    0.172301
     0.176702    0.179779    0.194189    0.197557    0.202778    0.221636
     0.249824    0.249962    0.250001    0.250920    0.264834    0.269696
     0.272005    0.274798    0.277245    0.282778    0.284304    0.285147
     0.286196    0.287168    0.288961    0.290741    0.292666    0.297188
     0.299078    0.311324    0.336240    0.336603    0.338237    0.339640
     0.340600    0.340935    0.341246    0.341401    0.341866    0.342321
     0.342853    0.343136    0.343322    0.343456    0.343668    0.343792
     0.343869    0.343935    0.344195    0.344371    0.352327    0.398820
     0.404055    0.405655    0.407116    0.432051    0.435093    0.456981
     0.486192    0.534971    0.542264    0.544119    0.544879    0.548171
     0.549449    1.046649    1.058470

 Minimum Search - Taking Simple RFO Step
 Searching for Lamda that Minimizes Along All modes
 Value Taken    Lamda =  -0.00008998
 Step Taken.  Stepsize is  0.097054

                             Maximum     Tolerance    Cnvgd?
         Gradient           0.001243      0.000300      NO
         Displacement       0.030977      0.001200      NO
         Energy change     -0.000001      0.000001     YES


 New Cartesian Coordinates Obtained by Inverse Iteration

 Displacement from previous Coordinates is:  0.573314
 ----------------------------------------------------------------
             Standard Nuclear Orientation (Angstroms)
    I     Atom           X                Y                Z
 ----------------------------------------------------------------
    1      C       3.5909160155     0.0020692173     0.1695707284
    2      H       4.1966023431     0.7609146900    -0.3445976124
    3      C       2.7072170892    -0.6356178185    -0.9141497119
    4      H       2.0644435739    -1.3955045798    -0.4453804494
    5      O       3.5668501199    -1.2688650832    -1.8700604936
    6      H       3.0265310156    -1.6224693529    -2.5838712038
    7      C       1.8211673489     0.4105576015    -1.5986086218
    8      H       2.4585323735     1.1397156563    -2.1066876683
    9      H       1.1992955837    -0.0732306121    -2.3605829501
   10      C       0.9207237562     1.1421031461    -0.5803715906
   11      H       0.2596291798     0.4018258181    -0.1333916640
   12      C       0.1186625995     2.2077506350    -1.3143529662
   13      O       0.6380121053     3.1330075671    -1.8707907095
   14      C       1.7961970972     1.7851674799     0.5159485655
   15      H       1.1675503728     2.2798669879     1.2645983313
   16      H       2.4087067662     2.5656177588     0.0556767200
   17      C       2.6883418332     0.7306149119     1.1833550074
   18      H       3.3018619093     1.2078233436     1.9518574878
   19      H       2.0560628200    -0.0017453396     1.7000507223
   20      C       4.5896953107    -1.0033248826     0.8025840245
   21      C       5.6793852114    -0.2846728440     1.6131017193
   22      H       6.4464290016    -0.9932837609     1.9393033366
   23      H       6.1745843942     0.4876156685     1.0164384249
   24      H       5.2790551405     0.1938055140     2.5130011783
   25      C       3.9299811414    -2.1057638558     1.6460533762
   26      H       3.1784286272    -2.6658990557     1.0821186842
   27      H       3.4484141907    -1.7046891877     2.5443033897
   28      H       4.6834538021    -2.8256031266     1.9791242576
   29      O      -1.2573845343     2.1176302679    -1.4292049618
   30      H       5.0840057801    -1.4933601946    -0.0412187884
   31      O      -1.8162023720    -0.0910180575    -1.0290419050
   32      C      -2.8246946560    -0.9973632307    -0.5873634963
   33      H      -3.7935657751    -0.7515634609    -1.0363740726
   34      C      -2.1286048039     1.2671285821    -0.7361481018
   35      H      -3.1113231756     1.5178002295    -1.1528853585
   36      C      -2.4515427888    -2.3848911055    -1.1033942916
   37      O      -3.1245821908    -3.0280856490    -1.8610818303
   38      O      -1.2739695369    -2.8115445695    -0.5964328237
   39      H      -1.1065763863    -3.6939419312    -0.9613444395
   40      C      -2.9386315150    -0.9431651886     0.9444020901
   41      H      -1.9807858920    -1.2778726504     1.3702229333
   42      O      -3.9864183146    -1.8124623892     1.3311207278
   43      H      -4.2047675030    -1.6330417887     2.2534502458
   44      C      -3.2077260558     0.4995211426     1.3742971744
   45      H      -4.2053690082     0.7892711230     1.0291336499
   46      O      -3.2816752008     0.6136970418     2.7999337747
   47      H      -2.4261861451     0.3756787736     3.1801136067
   48      C      -2.1841264146     1.4783570872     0.7874989018
   49      H      -1.1956734989     1.2622122604     1.2174169238
   50      O      -2.5514714482     2.8203887891     1.0321583671
   51      H      -2.8344382001     2.8917838308     1.9517915001
 ----------------------------------------------------------------
 Molecular Point Group                 C1    NOp =  1
 Largest Abelian Subgroup              C1    NOp =  1
 Nuclear Repulsion Energy =  2517.3878838642 hartrees
 There are       97 alpha and       97 beta electrons
 Applying Cartesian multipole field
    Component          Value
    ---------          -----
     (2,0,0)        1.00000E-12
     (0,2,0)        2.00000E-11
     (0,0,2)       -3.00000E-11
 Nucleus-field energy     =     0.0000000075 hartrees
 Requested basis set is 6-311++G(d,p)
 There are 280 shells and 732 basis functions
 A cutoff of  1.0D-11 yielded  28347 shell pairs
 There are    188864 function pairs (    200011 Cartesian)
 Smallest overlap matrix eigenvalue = 1.29E-06

 Q-Chem warning in module stvman/mkSTV.C, line 306:

 Overlap eigenvalue is smaller than square root of threshold
 Use THRESH >= 12 to get rid of this warning

 Guess MOs from SCF MO coefficient file

 -----------------------------------------------------------------------
  General SCF calculation program by
  Eric Jon Sundstrom, Paul Horn, Yuezhi Mao, Dmitri Zuev, Alec White,
  David Stuck, Shaama M.S., Shane Yost, Joonho Lee, David Small,
  Daniel Levine, Susi Lehtola, Hugh Burton, Evgeny Epifanovsky
 -----------------------------------------------------------------------
 Exchange:     0.2000 Hartree-Fock + 0.0800 Slater + 0.7200 B88
 Correlation:  0.1900 VWN1RPA + 0.8100 LYP
 Using SG-1 standard quadrature grid
 using 4 threads for integral computing
 -------------------------------------------------------
 OpenMP Integral computing Module                
 Release: version 2.0, May 2017, Q-Chem Inc. Pleasanton 
 -------------------------------------------------------
 -------------------------------------------------------
 OpenMP BLAS3 based DFT computing Module                
 Release: version 1.0, May 2013, Q-Chem Inc. Pittsburgh 
 -------------------------------------------------------
 A restricted SCF calculation will be
 performed using DIIS
 SCF converges when DIIS error is below 1.0e-08
 ---------------------------------------
  Cycle       Energy         DIIS error
 ---------------------------------------
    1   -1302.7565412066      2.33e-04  
    2   -1302.7611078896      2.94e-05  
    3   -1302.7610746076      4.44e-05  
    4   -1302.7611666677      8.16e-06  
    5   -1302.7611687297      5.07e-06  
    6   -1302.7611699300      1.17e-06  
    7   -1302.7611699960      3.00e-07  
    8   -1302.7611700010      8.30e-08  
    9   -1302.7611700012      4.12e-08  
   10   -1302.7611700010      1.40e-08  
   11   -1302.7611700013      7.96e-09  Convergence criterion met
 ---------------------------------------
 SCF time:   CPU 2159.78s  wall 559.00s 
 SCF   energy in the final basis set =    -1302.7611700013
 Total energy in the final basis set =    -1302.7611700013

 --------------------------------------------------------------

                    Orbital Energies (a.u.)
 --------------------------------------------------------------

 Alpha MOs
 -- Occupied --
-19.202 -19.181 -19.180 -19.179 -19.162 -19.158 -19.146 -19.131
-19.120 -10.338 -10.319 -10.315 -10.278 -10.269 -10.269 -10.267
-10.229 -10.203 -10.184 -10.182 -10.178 -10.178 -10.173 -10.161
-10.159  -1.146  -1.131  -1.094  -1.085  -1.067  -1.057  -1.056
 -1.035  -1.033  -0.855  -0.827  -0.815  -0.809  -0.755  -0.747
 -0.727  -0.698  -0.688  -0.670  -0.653  -0.643  -0.629  -0.600
 -0.588  -0.579  -0.573  -0.555  -0.545  -0.536  -0.532  -0.530
 -0.516  -0.511  -0.510  -0.506  -0.483  -0.470  -0.466  -0.462
 -0.460  -0.455  -0.452  -0.441  -0.440  -0.427  -0.423  -0.412
 -0.409  -0.403  -0.401  -0.398  -0.388  -0.385  -0.382  -0.377
 -0.366  -0.363  -0.358  -0.356  -0.354  -0.348  -0.345  -0.330
 -0.327  -0.324  -0.317  -0.315  -0.311  -0.306  -0.300  -0.289
 -0.280
 -- Virtual --
 -0.048  -0.038  -0.026  -0.019  -0.013  -0.009  -0.004  -0.000
  0.006   0.008   0.018   0.023   0.025   0.028   0.029   0.036
  0.037   0.043   0.048   0.051   0.053   0.055   0.059   0.059
  0.062   0.067   0.075   0.077   0.079   0.081   0.084   0.086
  0.090   0.091   0.094   0.098   0.099   0.100   0.103   0.106
  0.106   0.111   0.114   0.117   0.119   0.120   0.121   0.125
  0.128   0.128   0.130   0.131   0.132   0.136   0.138   0.139
  0.140   0.144   0.146   0.147   0.149   0.151   0.153   0.156
  0.158   0.160   0.161   0.164   0.165   0.167   0.170   0.174
  0.177   0.178   0.182   0.185   0.187   0.189   0.191   0.192
  0.195   0.197   0.198   0.203   0.204   0.208   0.208   0.211
  0.213   0.217   0.218   0.221   0.224   0.227   0.230   0.232
  0.234   0.235   0.239   0.239   0.242   0.246   0.247   0.254
  0.256   0.257   0.260   0.263   0.265   0.268   0.270   0.272
  0.274   0.277   0.280   0.283   0.287   0.289   0.293   0.297
  0.297   0.299   0.302   0.305   0.310   0.311   0.313   0.317
  0.319   0.320   0.324   0.327   0.330   0.332   0.335   0.338
  0.342   0.344   0.345   0.350   0.353   0.355   0.356   0.360
  0.364   0.365   0.367   0.371   0.376   0.378   0.379   0.382
  0.383   0.390   0.392   0.394   0.398   0.405   0.407   0.410
  0.415   0.421   0.423   0.425   0.426   0.431   0.434   0.444
  0.446   0.452   0.454   0.458   0.461   0.467   0.473   0.474
  0.488   0.489   0.495   0.499   0.512   0.516   0.522   0.528
  0.530   0.540   0.546   0.554   0.560   0.566   0.569   0.577
  0.586   0.590   0.593   0.596   0.601   0.609   0.613   0.618
  0.622   0.631   0.634   0.640   0.647   0.648   0.651   0.657
  0.659   0.662   0.674   0.678   0.682   0.691   0.698   0.701
  0.710   0.712   0.718   0.723   0.729   0.734   0.737   0.737
  0.748   0.750   0.754   0.758   0.763   0.769   0.770   0.777
  0.782   0.787   0.790   0.796   0.800   0.806   0.813   0.818
  0.820   0.829   0.833   0.845   0.850   0.853   0.867   0.883
  0.889   0.900   0.915   0.925   0.931   0.946   0.956   0.965
  0.972   0.983   0.987   1.007   1.009   1.023   1.035   1.038
  1.050   1.055   1.066   1.077   1.083   1.089   1.103   1.105
  1.107   1.129   1.132   1.136   1.143   1.148   1.159   1.163
  1.175   1.187   1.189   1.195   1.204   1.207   1.213   1.221
  1.225   1.230   1.233   1.241   1.248   1.262   1.264   1.270
  1.279   1.281   1.289   1.295   1.299   1.306   1.316   1.323
  1.326   1.345   1.354   1.358   1.371   1.376   1.396   1.397
  1.402   1.414   1.431   1.440   1.447   1.452   1.467   1.470
  1.481   1.484   1.488   1.493   1.500   1.515   1.522   1.526
  1.534   1.541   1.543   1.558   1.562   1.567   1.582   1.585
  1.586   1.588   1.598   1.603   1.607   1.610   1.615   1.618
  1.622   1.630   1.630   1.634   1.638   1.645   1.648   1.652
  1.660   1.665   1.666   1.669   1.678   1.682   1.689   1.694
  1.707   1.712   1.721   1.731   1.736   1.744   1.752   1.758
  1.763   1.775   1.785   1.792   1.797   1.803   1.811   1.818
  1.823   1.831   1.836   1.838   1.852   1.860   1.866   1.876
  1.882   1.894   1.904   1.909   1.921   1.924   1.944   1.949
  1.954   1.961   1.978   1.987   1.996   2.002   2.005   2.030
  2.040   2.051   2.055   2.057   2.066   2.066   2.072   2.087
  2.096   2.109   2.116   2.126   2.132   2.147   2.151   2.161
  2.166   2.171   2.183   2.192   2.205   2.216   2.222   2.240
  2.247   2.267   2.269   2.289   2.297   2.304   2.325   2.328
  2.341   2.365   2.368   2.385   2.388   2.402   2.415   2.438
  2.454   2.484   2.506   2.513   2.521   2.525   2.533   2.538
  2.542   2.563   2.565   2.576   2.582   2.591   2.593   2.604
  2.620   2.626   2.638   2.646   2.651   2.659   2.676   2.682
  2.685   2.695   2.715   2.727   2.731   2.745   2.750   2.758
  2.769   2.781   2.790   2.798   2.800   2.820   2.828   2.842
  2.857   2.867   2.874   2.885   2.891   2.899   2.906   2.910
  2.915   2.924   2.936   2.943   2.946   2.965   2.976   2.980
  2.986   2.999   3.004   3.008   3.025   3.036   3.044   3.054
  3.055   3.063   3.068   3.081   3.090   3.098   3.105   3.113
  3.121   3.129   3.136   3.150   3.160   3.168   3.175   3.185
  3.196   3.204   3.217   3.218   3.234   3.263   3.276   3.291
  3.301   3.310   3.314   3.324   3.332   3.359   3.371   3.389
  3.409   3.433   3.441   3.480   3.513   3.540   3.544   3.585
  3.609   3.676   3.732   3.777   3.779   3.795   3.797   3.805
  3.830   3.837   3.843   3.857   3.884   3.889   3.922   3.926
  3.931   3.945   3.961   3.986   3.995   4.035   4.051   4.088
  4.109   4.121   4.148   4.152   4.159   4.184   4.230   4.252
  4.256   4.277   4.285   4.299   4.331   4.343   4.395   4.989
  5.074   5.084   5.101   5.112   5.120   5.136   5.139   5.151
  5.184   5.240   5.313   5.362   5.404   5.408   5.431   5.444
  5.465   5.585   5.602   5.612   5.649   5.664   5.675   5.748
  5.836   5.949  23.733  23.747  23.783  23.801  23.807  23.812
 23.843  23.847  23.859  23.878  23.926  23.934  23.954  23.977
 23.985  24.009  49.859  49.896  49.902  49.941  49.956  49.961
 49.975  50.005  50.060
 --------------------------------------------------------------

          Ground-State Mulliken Net Atomic Charges

     Atom                 Charge (a.u.)
  ----------------------------------------
      1 C                     0.485140
      2 H                     0.223907
      3 C                    -0.613447
      4 H                     0.223874
      5 O                    -0.163853
      6 H                     0.244220
      7 C                    -0.647757
      8 H                     0.251491
      9 H                     0.168625
     10 C                     1.201315
     11 H                     0.184772
     12 C                    -0.559178
     13 O                    -0.195395
     14 C                    -0.744995
     15 H                     0.188597
     16 H                     0.213318
     17 C                    -0.438326
     18 H                     0.167639
     19 H                     0.129148
     20 C                     0.084131
     21 C                    -0.656833
     22 H                     0.152785
     23 H                     0.131225
     24 H                     0.138767
     25 C                    -0.621348
     26 H                     0.135994
     27 H                     0.144119
     28 H                     0.157469
     29 O                     0.098846
     30 H                     0.235372
     31 O                     0.080230
     32 C                    -0.285577
     33 H                     0.281899
     34 C                    -0.755320
     35 H                     0.218466
     36 C                    -0.030577
     37 O                    -0.183563
     38 O                    -0.115152
     39 H                     0.302654
     40 C                    -0.247248
     41 H                     0.320923
     42 O                    -0.154404
     43 H                     0.267123
     44 C                    -0.693660
     45 H                     0.297621
     46 O                    -0.153915
     47 H                     0.258497
     48 C                    -0.381819
     49 H                     0.475154
     50 O                    -0.095162
     51 H                     0.274210
  ----------------------------------------
  Sum of atomic charges =     0.000000

 -----------------------------------------------------------------
                    Cartesian Multipole Moments
 -----------------------------------------------------------------
    Charge (ESU x 10^10)
                 0.0000
    Dipole Moment (Debye)
         X      -0.3147      Y      -2.8179      Z       5.1538
       Tot       5.8823
    Quadrupole Moments (Debye-Ang)
        XX    -164.5073     XY      -6.9346     YY    -168.9690
        XZ      -5.0175     YZ       8.2433     ZZ    -150.3685
    Octopole Moments (Debye-Ang^2)
       XXX     -58.7748    XXY      53.6153    XYY      20.1193
       YYY     -81.8049    XXZ      30.4542    XYZ      23.9531
       YYZ      37.1766    XZZ     -18.2031    YZZ     -15.2770
       ZZZ      15.3755
    Hexadecapole Moments (Debye-Ang^3)
      XXXX   -8485.5240   XXXY     -90.7061   XXYY   -2006.5142
      XYYY     -38.2169   YYYY   -2937.8621   XXXZ     -25.7142
      XXYZ    -115.4932   XYYZ    -102.1261   YYYZ     147.4602
      XXZZ   -1750.7434   XYZZ     -30.6341   YYZZ    -831.2227
      XZZZ    -156.9582   YZZZ      41.2893   ZZZZ   -1812.4135
 -----------------------------------------------------------------
 Calculating analytic gradient of the SCF energy
 Gradient of SCF Energy
            1           2           3           4           5           6
    1   0.0000914   0.0000982  -0.0002127  -0.0000015   0.0002260   0.0000270
    2   0.0000587  -0.0001074   0.0000827  -0.0000182  -0.0000430  -0.0000553
    3  -0.0000625   0.0000030   0.0000925  -0.0000527  -0.0000301   0.0000762
            7           8           9          10          11          12
    1  -0.0000045   0.0000037   0.0000525   0.0001634   0.0003434   0.0000176
    2   0.0000172  -0.0000471   0.0000325  -0.0002865   0.0000747   0.0000135
    3   0.0003157  -0.0000381  -0.0000410  -0.0004367  -0.0002585   0.0003857
           13          14          15          16          17          18
    1  -0.0000437  -0.0001537   0.0000485   0.0000069   0.0000581  -0.0000626
    2  -0.0003055   0.0000316   0.0000502   0.0000371   0.0002208   0.0000117
    3  -0.0002883   0.0000582   0.0000147   0.0000362  -0.0000287   0.0000102
           19          20          21          22          23          24
    1  -0.0001930  -0.0001687   0.0000662   0.0000156   0.0000425   0.0000427
    2   0.0000271  -0.0001297  -0.0000904   0.0000268   0.0000557  -0.0000424
    3   0.0000144   0.0001574   0.0000707   0.0000251   0.0000274  -0.0000433
           25          26          27          28          29          30
    1  -0.0000681   0.0000411   0.0000781   0.0000303   0.0000037  -0.0000369
    2   0.0000991   0.0000733   0.0000232   0.0000418   0.0003541  -0.0000370
    3   0.0000406   0.0000575  -0.0000494  -0.0000089  -0.0002344   0.0000457
           31          32          33          34          35          36
    1  -0.0002652  -0.0002190   0.0000077   0.0002770   0.0000769   0.0004471
    2  -0.0000943  -0.0001161  -0.0000583  -0.0001696  -0.0000335   0.0002887
    3  -0.0000986   0.0002366  -0.0000097   0.0001367   0.0000038  -0.0007877
           37          38          39          40          41          42
    1  -0.0001677  -0.0001208   0.0000052   0.0000254   0.0000280  -0.0000520
    2  -0.0001616  -0.0001058   0.0000057   0.0001906   0.0000123   0.0000038
    3   0.0002652   0.0003121  -0.0000192  -0.0000836   0.0000468  -0.0000726
           43          44          45          46          47          48
    1   0.0000107   0.0000317  -0.0000430  -0.0000148  -0.0000353  -0.0002000
    2  -0.0000575   0.0001245   0.0000110  -0.0000982   0.0000371  -0.0000295
    3   0.0000126   0.0000331  -0.0000093  -0.0000213  -0.0000492   0.0002275
           49          50          51
    1  -0.0002660  -0.0000429   0.0000053
    2   0.0001102  -0.0000585   0.0000296
    3  -0.0000119   0.0000511  -0.0000210
 Max gradient component =       7.877E-04
 RMS gradient           =       1.472E-04
 Gradient time:  CPU 563.65 s  wall 142.13 s
 Geometry Optimization Parameters
   NAtoms,    NIC,     NZ,  NCons,   NDum,   NFix, NCnnct, MaxDiis
       51     405       0       0       0       0       0       0

 Cartesian Hessian Update
 Hessian Updated using BFGS Update


** GEOMETRY OPTIMIZATION IN DELOCALIZED INTERNAL COORDINATES **
   Searching for a Minimum

   Optimization Cycle:   6

                       Coordinates (Angstroms)
     ATOM                X               Y               Z
      1  C         3.5909160155    0.0020692173    0.1695707284
      2  H         4.1966023431    0.7609146900   -0.3445976124
      3  C         2.7072170892   -0.6356178185   -0.9141497119
      4  H         2.0644435739   -1.3955045798   -0.4453804494
      5  O         3.5668501199   -1.2688650832   -1.8700604936
      6  H         3.0265310156   -1.6224693529   -2.5838712038
      7  C         1.8211673489    0.4105576015   -1.5986086218
      8  H         2.4585323735    1.1397156563   -2.1066876683
      9  H         1.1992955837   -0.0732306121   -2.3605829501
     10  C         0.9207237562    1.1421031461   -0.5803715906
     11  H         0.2596291798    0.4018258181   -0.1333916640
     12  C         0.1186625995    2.2077506350   -1.3143529662
     13  O         0.6380121053    3.1330075671   -1.8707907095
     14  C         1.7961970972    1.7851674799    0.5159485655
     15  H         1.1675503728    2.2798669879    1.2645983313
     16  H         2.4087067662    2.5656177588    0.0556767200
     17  C         2.6883418332    0.7306149119    1.1833550074
     18  H         3.3018619093    1.2078233436    1.9518574878
     19  H         2.0560628200   -0.0017453396    1.7000507223
     20  C         4.5896953107   -1.0033248826    0.8025840245
     21  C         5.6793852114   -0.2846728440    1.6131017193
     22  H         6.4464290016   -0.9932837609    1.9393033366
     23  H         6.1745843942    0.4876156685    1.0164384249
     24  H         5.2790551405    0.1938055140    2.5130011783
     25  C         3.9299811414   -2.1057638558    1.6460533762
     26  H         3.1784286272   -2.6658990557    1.0821186842
     27  H         3.4484141907   -1.7046891877    2.5443033897
     28  H         4.6834538021   -2.8256031266    1.9791242576
     29  O        -1.2573845343    2.1176302679   -1.4292049618
     30  H         5.0840057801   -1.4933601946   -0.0412187884
     31  O        -1.8162023720   -0.0910180575   -1.0290419050
     32  C        -2.8246946560   -0.9973632307   -0.5873634963
     33  H        -3.7935657751   -0.7515634609   -1.0363740726
     34  C        -2.1286048039    1.2671285821   -0.7361481018
     35  H        -3.1113231756    1.5178002295   -1.1528853585
     36  C        -2.4515427888   -2.3848911055   -1.1033942916
     37  O        -3.1245821908   -3.0280856490   -1.8610818303
     38  O        -1.2739695369   -2.8115445695   -0.5964328237
     39  H        -1.1065763863   -3.6939419312   -0.9613444395
     40  C        -2.9386315150   -0.9431651886    0.9444020901
     41  H        -1.9807858920   -1.2778726504    1.3702229333
     42  O        -3.9864183146   -1.8124623892    1.3311207278
     43  H        -4.2047675030   -1.6330417887    2.2534502458
     44  C        -3.2077260558    0.4995211426    1.3742971744
     45  H        -4.2053690082    0.7892711230    1.0291336499
     46  O        -3.2816752008    0.6136970418    2.7999337747
     47  H        -2.4261861451    0.3756787736    3.1801136067
     48  C        -2.1841264146    1.4783570872    0.7874989018
     49  H        -1.1956734989    1.2622122604    1.2174169238
     50  O        -2.5514714482    2.8203887891    1.0321583671
     51  H        -2.8344382001    2.8917838308    1.9517915001
   Point Group: c1    Number of degrees of freedom:   147


   Energy is  -1302.761170001

 Hessian Updated using BFGS Update

142 Hessian modes will be used to form the next step
  Hessian Eigenvalues:
     0.001321    0.002745    0.004051    0.004441    0.005587    0.005838
     0.006373    0.006952    0.007237    0.007494    0.011152    0.011332
     0.012095    0.013632    0.013896    0.014529    0.015936    0.019177
     0.019972    0.022103    0.030239    0.030789    0.031798    0.034784
     0.038227    0.041314    0.043142    0.043927    0.045563    0.046800
     0.047597    0.048027    0.048623    0.049076    0.049335    0.049833
     0.050587    0.051369    0.051670    0.052726    0.053349    0.053953
     0.054478    0.055291    0.055922    0.056073    0.056775    0.057800
     0.059111    0.061769    0.063122    0.066181    0.066762    0.069019
     0.072917    0.076079    0.080716    0.081407    0.082682    0.083043
     0.090960    0.094637    0.097860    0.112510    0.114954    0.126332
     0.142741    0.148014    0.154586    0.156777    0.159768    0.159979
     0.160012    0.160206    0.160641    0.168969    0.169449    0.171560
     0.171757    0.177294    0.179825    0.194224    0.197164    0.202955
     0.208071    0.249788    0.249955    0.250033    0.250154    0.265146
     0.269832    0.270954    0.273744    0.276564    0.282296    0.283636
     0.285839    0.286616    0.287212    0.288434    0.290523    0.290888
     0.297298    0.299613    0.334089    0.336441    0.337534    0.338236
     0.339607    0.340601    0.340932    0.341340    0.341433    0.341494
     0.342334    0.342936    0.343153    0.343298    0.343450    0.343634
     0.343782    0.343874    0.343938    0.344206    0.345318    0.365507
     0.398881    0.404065    0.405553    0.407596    0.432008    0.435152
     0.458539    0.495325    0.534972    0.542242    0.544116    0.544889
     0.548166    0.549452    1.046648    1.058266

 Minimum Search - Taking Simple RFO Step
 Searching for Lamda that Minimizes Along All modes
 Value Taken    Lamda =  -0.00014350
 Step Taken.  Stepsize is  0.256507

                             Maximum     Tolerance    Cnvgd?
         Gradient           0.002180      0.000300      NO
         Displacement       0.071970      0.001200      NO
         Energy change     -0.000052      0.000001      NO


 New Cartesian Coordinates Obtained by Inverse Iteration

 Displacement from previous Coordinates is:  0.997185
 ----------------------------------------------------------------
             Standard Nuclear Orientation (Angstroms)
    I     Atom           X                Y                Z
 ----------------------------------------------------------------
    1      C       3.5868036504    -0.0109245225     0.1640703856
    2      H       4.1760135328     0.7303005417    -0.3931454447
    3      C       2.6451891779    -0.6585964199    -0.8625635376
    4      H       2.0025654922    -1.3830013181    -0.3410625352
    5      O       3.4452402507    -1.3452784350    -1.8326227339
    6      H       2.8659244010    -1.6926513556    -2.5184694036
    7      C       1.7631210548     0.3935302635    -1.5415208945
    8      H       2.4018614072     1.0942469366    -2.0869151982
    9      H       1.1024323032    -0.0905336121    -2.2697769104
   10      C       0.9170496355     1.1735123462    -0.5108283655
   11      H       0.2510213939     0.4614354039    -0.0262263135
   12      C       0.1253136261     2.2412344435    -1.2528600466
   13      O       0.6502926612     3.1773281367    -1.7855896796
   14      C       1.8454892281     1.8142770768     0.5425467798
   15      H       1.2540865755     2.3376803045     1.3017445661
   16      H       2.4593267684     2.5699871126     0.0446220837
   17      C       2.7367847995     0.7505582790     1.1976473549
   18      H       3.3883595744     1.2253752732     1.9352403581
   19      H       2.1108529660     0.0374520674     1.7471721637
   20      C       4.6017427456    -1.0126027968     0.7763062312
   21      C       5.7078835322    -0.2868142917     1.5582166320
   22      H       6.4916003117    -0.9890805043     1.8570480366
   23      H       6.1768253660     0.4936919128     0.9511926554
   24      H       5.3309492366     0.1830021617     2.4729857379
   25      C       3.9667542296    -2.1146531384     1.6406663883
   26      H       3.2207093700    -2.6969569954     1.0914271850
   27      H       3.4853762459    -1.7091310216     2.5374772780
   28      H       4.7340257764    -2.8176710366     1.9784875429
   29      O      -1.2444324825     2.1329393309    -1.4138833488
   30      H       5.0773431144    -1.5048585595    -0.0770638085
   31      O      -1.7876374543    -0.0846675091    -1.0311941025
   32      C      -2.7965698892    -1.0014961454    -0.6122820697
   33      H      -3.7565667999    -0.7661488779    -1.0851940935
   34      C      -2.1228085777     1.2702257902    -0.7474119309
   35      H      -3.0989581962     1.5098261798    -1.1859320100
   36      C      -2.3982334807    -2.3865950811    -1.1152017980
   37      O      -3.0483912973    -3.0389868924    -1.8849129673
   38      O      -1.2199052522    -2.7936855090    -0.5938912741
   39      H      -1.0356785633    -3.6749794221    -0.9533313364
   40      C      -2.9483273604    -0.9465605292     0.9163905686
   41      H      -1.9989407453    -1.2745322324     1.3655855574
   42      O      -3.9995400431    -1.8214109401     1.2804322792
   43      H      -4.2406635667    -1.6390359137     2.1964951715
   44      C      -3.2373777925     0.4948309491     1.3386163048
   45      H      -4.2285283496     0.7769196373     0.9692175661
   46      O      -3.3452101875     0.6104673535     2.7620086558
   47      H      -2.4970271315     0.3805492366     3.1631903134
   48      C      -2.2090860672     1.4810754896     0.7736249860
   49      H      -1.2263915002     1.2716751390     1.2211054833
   50      O      -2.5904839483     2.8207050116     1.0084987688
   51      H      -2.8951586548     2.8909720910     1.9211529076
 ----------------------------------------------------------------
 Molecular Point Group                 C1    NOp =  1
 Largest Abelian Subgroup              C1    NOp =  1
 Nuclear Repulsion Energy =  2520.1557060408 hartrees
 There are       97 alpha and       97 beta electrons
 Applying Cartesian multipole field
    Component          Value
    ---------          -----
     (2,0,0)        1.00000E-12
     (0,2,0)        2.00000E-11
     (0,0,2)       -3.00000E-11
 Nucleus-field energy     =     0.0000000094 hartrees
 Requested basis set is 6-311++G(d,p)
 There are 280 shells and 732 basis functions
 A cutoff of  1.0D-11 yielded  28360 shell pairs
 There are    188996 function pairs (    200130 Cartesian)
 Smallest overlap matrix eigenvalue = 1.25E-06

 Q-Chem warning in module stvman/mkSTV.C, line 306:

 Overlap eigenvalue is smaller than square root of threshold
 Use THRESH >= 12 to get rid of this warning

 Guess MOs from SCF MO coefficient file

 -----------------------------------------------------------------------
  General SCF calculation program by
  Eric Jon Sundstrom, Paul Horn, Yuezhi Mao, Dmitri Zuev, Alec White,
  David Stuck, Shaama M.S., Shane Yost, Joonho Lee, David Small,
  Daniel Levine, Susi Lehtola, Hugh Burton, Evgeny Epifanovsky
 -----------------------------------------------------------------------
 Exchange:     0.2000 Hartree-Fock + 0.0800 Slater + 0.7200 B88
 Correlation:  0.1900 VWN1RPA + 0.8100 LYP
 Using SG-1 standard quadrature grid
 using 4 threads for integral computing
 -------------------------------------------------------
 OpenMP Integral computing Module                
 Release: version 2.0, May 2017, Q-Chem Inc. Pleasanton 
 -------------------------------------------------------
 -------------------------------------------------------
 OpenMP BLAS3 based DFT computing Module                
 Release: version 1.0, May 2013, Q-Chem Inc. Pittsburgh 
 -------------------------------------------------------
 A restricted SCF calculation will be
 performed using DIIS
 SCF converges when DIIS error is below 1.0e-08
 ---------------------------------------
  Cycle       Energy         DIIS error
 ---------------------------------------
    1   -1302.7434419550      4.57e-04  
    2   -1302.7609205218      6.45e-05  
    3   -1302.7607641331      9.48e-05  
    4   -1302.7611799664      1.43e-05  
    5   -1302.7611850544      1.02e-05  
    6   -1302.7611898921      2.50e-06  
    7   -1302.7611901938      6.55e-07  
    8   -1302.7611902153      1.98e-07  
    9   -1302.7611902171      7.84e-08  
   10   -1302.7611902173      2.78e-08  
   11   -1302.7611902175      1.67e-08  
   12   -1302.7611902173      3.19e-09  Convergence criterion met
 ---------------------------------------
 SCF time:   CPU 2372.16s  wall 614.00s 
 SCF   energy in the final basis set =    -1302.7611902173
 Total energy in the final basis set =    -1302.7611902173

 --------------------------------------------------------------

                    Orbital Energies (a.u.)
 --------------------------------------------------------------

 Alpha MOs
 -- Occupied --
-19.203 -19.181 -19.180 -19.180 -19.162 -19.158 -19.147 -19.131
-19.120 -10.338 -10.319 -10.315 -10.279 -10.270 -10.269 -10.267
-10.229 -10.203 -10.183 -10.182 -10.178 -10.177 -10.173 -10.161
-10.159  -1.147  -1.132  -1.094  -1.085  -1.068  -1.057  -1.056
 -1.035  -1.033  -0.855  -0.827  -0.815  -0.809  -0.755  -0.747
 -0.727  -0.698  -0.687  -0.670  -0.653  -0.644  -0.629  -0.600
 -0.589  -0.579  -0.574  -0.555  -0.545  -0.536  -0.532  -0.530
 -0.517  -0.511  -0.510  -0.506  -0.483  -0.471  -0.466  -0.462
 -0.460  -0.454  -0.452  -0.442  -0.440  -0.427  -0.424  -0.412
 -0.409  -0.402  -0.401  -0.398  -0.388  -0.385  -0.382  -0.377
 -0.366  -0.363  -0.358  -0.356  -0.354  -0.348  -0.344  -0.330
 -0.327  -0.325  -0.317  -0.314  -0.311  -0.306  -0.300  -0.289
 -0.280
 -- Virtual --
 -0.048  -0.038  -0.027  -0.019  -0.013  -0.009  -0.004   0.000
  0.006   0.008   0.018   0.023   0.025   0.028   0.030   0.036
  0.038   0.043   0.048   0.051   0.053   0.055   0.059   0.060
  0.062   0.067   0.075   0.078   0.079   0.082   0.084   0.086
  0.090   0.090   0.094   0.098   0.099   0.099   0.104   0.106
  0.106   0.111   0.115   0.117   0.120   0.120   0.121   0.125
  0.128   0.129   0.130   0.131   0.132   0.136   0.138   0.139
  0.140   0.145   0.146   0.148   0.149   0.151   0.153   0.156
  0.159   0.160   0.161   0.164   0.165   0.167   0.170   0.175
  0.176   0.177   0.182   0.186   0.187   0.189   0.191   0.193
  0.196   0.196   0.198   0.203   0.204   0.207   0.208   0.211
  0.213   0.217   0.219   0.220   0.225   0.227   0.230   0.232
  0.234   0.235   0.238   0.240   0.241   0.244   0.247   0.253
  0.255   0.258   0.260   0.261   0.265   0.269   0.271   0.273
  0.276   0.276   0.280   0.284   0.287   0.289   0.293   0.297
  0.298   0.299   0.302   0.305   0.310   0.313   0.314   0.317
  0.320   0.321   0.323   0.327   0.330   0.332   0.335   0.339
  0.341   0.343   0.344   0.350   0.353   0.355   0.358   0.360
  0.364   0.365   0.367   0.370   0.377   0.379   0.379   0.383
  0.383   0.390   0.390   0.396   0.399   0.404   0.407   0.410
  0.416   0.420   0.424   0.425   0.429   0.432   0.436   0.444
  0.446   0.451   0.456   0.457   0.461   0.466   0.473   0.474
  0.489   0.490   0.498   0.500   0.513   0.513   0.519   0.529
  0.530   0.538   0.546   0.556   0.561   0.566   0.569   0.577
  0.586   0.589   0.594   0.598   0.601   0.610   0.614   0.619
  0.623   0.631   0.637   0.638   0.644   0.648   0.650   0.658
  0.659   0.664   0.673   0.676   0.682   0.691   0.698   0.703
  0.710   0.713   0.717   0.723   0.731   0.734   0.736   0.739
  0.751   0.752   0.756   0.758   0.761   0.767   0.769   0.777
  0.782   0.787   0.793   0.797   0.800   0.806   0.814   0.817
  0.824   0.830   0.834   0.844   0.850   0.853   0.868   0.886
  0.891   0.899   0.915   0.925   0.934   0.943   0.955   0.967
  0.976   0.983   0.985   1.006   1.007   1.024   1.033   1.037
  1.051   1.057   1.064   1.075   1.083   1.091   1.101   1.106
  1.108   1.125   1.129   1.135   1.142   1.146   1.159   1.163
  1.176   1.187   1.190   1.193   1.205   1.209   1.216   1.221
  1.226   1.232   1.235   1.244   1.247   1.261   1.266   1.272
  1.280   1.281   1.292   1.294   1.297   1.306   1.316   1.323
  1.325   1.344   1.352   1.359   1.370   1.377   1.394   1.398
  1.404   1.418   1.431   1.438   1.445   1.453   1.467   1.471
  1.481   1.484   1.489   1.493   1.498   1.514   1.523   1.527
  1.536   1.541   1.546   1.557   1.561   1.568   1.581   1.583
  1.586   1.591   1.597   1.602   1.608   1.612   1.615   1.619
  1.621   1.627   1.631   1.635   1.640   1.646   1.650   1.651
  1.659   1.664   1.668   1.671   1.678   1.684   1.689   1.695
  1.710   1.714   1.722   1.730   1.736   1.745   1.752   1.757
  1.763   1.775   1.784   1.789   1.799   1.802   1.813   1.817
  1.824   1.831   1.836   1.838   1.855   1.860   1.868   1.871
  1.882   1.894   1.907   1.910   1.920   1.923   1.945   1.948
  1.960   1.962   1.977   1.987   1.995   2.003   2.005   2.029
  2.040   2.052   2.055   2.057   2.066   2.067   2.073   2.086
  2.098   2.106   2.119   2.124   2.131   2.145   2.151   2.160
  2.165   2.171   2.185   2.191   2.206   2.216   2.223   2.242
  2.248   2.268   2.270   2.291   2.298   2.304   2.324   2.329
  2.346   2.363   2.367   2.383   2.388   2.403   2.416   2.438
  2.456   2.484   2.505   2.512   2.521   2.525   2.532   2.538
  2.542   2.565   2.565   2.574   2.583   2.587   2.593   2.604
  2.620   2.626   2.641   2.646   2.651   2.662   2.677   2.682
  2.684   2.694   2.717   2.727   2.733   2.745   2.749   2.758
  2.768   2.782   2.790   2.797   2.800   2.821   2.827   2.843
  2.857   2.866   2.871   2.887   2.892   2.897   2.907   2.909
  2.916   2.922   2.938   2.943   2.949   2.965   2.976   2.981
  2.986   3.000   3.004   3.008   3.024   3.038   3.044   3.054
  3.057   3.064   3.069   3.082   3.091   3.098   3.107   3.113
  3.122   3.130   3.138   3.150   3.159   3.170   3.176   3.185
  3.196   3.206   3.219   3.221   3.234   3.263   3.276   3.290
  3.301   3.312   3.314   3.328   3.333   3.358   3.372   3.390
  3.410   3.436   3.440   3.481   3.511   3.542   3.544   3.585
  3.609   3.675   3.732   3.777   3.780   3.795   3.798   3.806
  3.829   3.837   3.844   3.858   3.885   3.888   3.922   3.925
  3.932   3.948   3.961   3.986   3.995   4.036   4.049   4.088
  4.107   4.120   4.148   4.153   4.158   4.186   4.229   4.254
  4.255   4.280   4.284   4.298   4.330   4.342   4.397   4.992
  5.074   5.085   5.101   5.111   5.121   5.136   5.141   5.153
  5.185   5.240   5.315   5.361   5.405   5.409   5.432   5.446
  5.466   5.585   5.601   5.612   5.648   5.666   5.676   5.748
  5.837   5.950  23.734  23.748  23.782  23.801  23.806  23.812
 23.843  23.847  23.857  23.879  23.926  23.934  23.954  23.979
 23.986  24.009  49.859  49.895  49.902  49.940  49.956  49.962
 49.977  50.004  50.059
 --------------------------------------------------------------

          Ground-State Mulliken Net Atomic Charges

     Atom                 Charge (a.u.)
  ----------------------------------------
      1 C                     0.537292
      2 H                     0.221579
      3 C                    -0.664456
      4 H                     0.228478
      5 O                    -0.159477
      6 H                     0.242901
      7 C                    -0.624376
      8 H                     0.250287
      9 H                     0.167705
     10 C                     1.230562
     11 H                     0.175032
     12 C                    -0.582456
     13 O                    -0.194500
     14 C                    -0.756905
     15 H                     0.191311
     16 H                     0.212510
     17 C                    -0.430009
     18 H                     0.167609
     19 H                     0.130690
     20 C                     0.058979
     21 C                    -0.653009
     22 H                     0.152333
     23 H                     0.132223
     24 H                     0.139925
     25 C                    -0.619273
     26 H                     0.140868
     27 H                     0.143452
     28 H                     0.157352
     29 O                     0.101045
     30 H                     0.232519
     31 O                     0.084452
     32 C                    -0.274734
     33 H                     0.282858
     34 C                    -0.760471
     35 H                     0.217063
     36 C                    -0.035614
     37 O                    -0.181555
     38 O                    -0.111865
     39 H                     0.303513
     40 C                    -0.259942
     41 H                     0.315420
     42 O                    -0.154011
     43 H                     0.267119
     44 C                    -0.674366
     45 H                     0.298251
     46 O                    -0.155982
     47 H                     0.259969
     48 C                    -0.377834
     49 H                     0.451823
     50 O                    -0.098437
     51 H                     0.274151
  ----------------------------------------
  Sum of atomic charges =     0.000000

 -----------------------------------------------------------------
                    Cartesian Multipole Moments
 -----------------------------------------------------------------
    Charge (ESU x 10^10)
                 0.0000
    Dipole Moment (Debye)
         X      -0.4308      Y      -2.7645      Z       5.1691
       Tot       5.8777
    Quadrupole Moments (Debye-Ang)
        XX    -163.6195     XY      -6.6993     YY    -169.6239
        XZ      -4.9385     YZ       7.7100     ZZ    -150.3273
    Octopole Moments (Debye-Ang^2)
       XXX     -57.7731    XXY      53.1713    XYY      19.0568
       YYY     -82.4734    XXZ      29.5707    XYZ      23.0599
       YYZ      37.6776    XZZ     -20.2387    YZZ     -12.6432
       ZZZ      15.3112
    Hexadecapole Moments (Debye-Ang^3)
      XXXX   -8449.2408   XXXY     -68.0333   XXYY   -2012.8047
      XYYY     -31.5345   YYYY   -2988.5610   XXXZ     -43.7378
      XXYZ    -121.6139   XYYZ    -108.3238   YYYZ     131.9923
      XXZZ   -1739.8115   XYZZ     -23.8513   YYZZ    -826.9345
      XZZZ    -168.4215   YZZZ      23.4321   ZZZZ   -1757.3476
 -----------------------------------------------------------------
 Calculating analytic gradient of the SCF energy
 Gradient of SCF Energy
            1           2           3           4           5           6
    1   0.0003023  -0.0002886  -0.0008959   0.0002444   0.0002487  -0.0000359
    2   0.0007575   0.0000011  -0.0004148   0.0004344  -0.0000600  -0.0000221
    3   0.0001392  -0.0001684   0.0000124   0.0005097  -0.0001908   0.0000938
            7           8           9          10          11          12
    1   0.0002875   0.0001181   0.0000808  -0.0004885   0.0001198  -0.0000868
    2   0.0000406   0.0001256   0.0000662  -0.0001274   0.0000167  -0.0003013
    3   0.0004263   0.0001841  -0.0001455  -0.0005349   0.0002387   0.0001861
           13          14          15          16          17          18
    1   0.0000012   0.0004618   0.0000249  -0.0001042   0.0000012   0.0001811
    2  -0.0001635   0.0005431  -0.0000486  -0.0001053   0.0001016  -0.0001469
    3  -0.0005087   0.0001643  -0.0000004  -0.0002495   0.0001418   0.0000633
           19          20          21          22          23          24
    1   0.0000278  -0.0003058  -0.0001279   0.0000391  -0.0000228   0.0000682
    2  -0.0002261  -0.0000872  -0.0000868   0.0001012   0.0000276   0.0000894
    3  -0.0004084  -0.0001101   0.0000271   0.0000074   0.0000774   0.0001537
           25          26          27          28          29          30
    1   0.0004001  -0.0001063  -0.0000288  -0.0001125  -0.0000119  -0.0000273
    2   0.0000730  -0.0005087   0.0001264  -0.0001140   0.0006560  -0.0000729
    3   0.0000924   0.0001695   0.0000692   0.0000714   0.0008457  -0.0000029
           31          32          33          34          35          36
    1  -0.0004613   0.0001755   0.0000806  -0.0003219  -0.0001445  -0.0004717
    2  -0.0000413  -0.0000707  -0.0000503  -0.0002887  -0.0000211  -0.0004378
    3   0.0003702  -0.0001468  -0.0001366  -0.0008000   0.0000836   0.0007292
           37          38          39          40          41          42
    1   0.0001769   0.0002925  -0.0000176  -0.0001171  -0.0000547  -0.0001336
    2   0.0001582   0.0001153   0.0000173  -0.0000798   0.0000067   0.0000606
    3  -0.0002181  -0.0002042  -0.0000184  -0.0003249   0.0000461   0.0000229
           43          44          45          46          47          48
    1   0.0000790  -0.0000218  -0.0000242   0.0000763   0.0000168   0.0004442
    2  -0.0000133  -0.0002470   0.0000957   0.0000157   0.0000459   0.0003061
    3  -0.0000406  -0.0000916  -0.0001175  -0.0000437   0.0000960   0.0000408
           49          50          51
    1   0.0003816   0.0000509   0.0000297
    2  -0.0001699  -0.0000741  -0.0000024
    3  -0.0002106  -0.0002791  -0.0001107
 Max gradient component =       8.959E-04
 RMS gradient           =       2.550E-04
 Gradient time:  CPU 563.69 s  wall 142.12 s
 Geometry Optimization Parameters
   NAtoms,    NIC,     NZ,  NCons,   NDum,   NFix, NCnnct, MaxDiis
       51     405       0       0       0       0       0       0

 Cartesian Hessian Update
 Hessian Updated using BFGS Update


** GEOMETRY OPTIMIZATION IN DELOCALIZED INTERNAL COORDINATES **
   Searching for a Minimum

   Optimization Cycle:   7

                       Coordinates (Angstroms)
     ATOM                X               Y               Z
      1  C         3.5868036504   -0.0109245225    0.1640703856
      2  H         4.1760135328    0.7303005417   -0.3931454447
      3  C         2.6451891779   -0.6585964199   -0.8625635376
      4  H         2.0025654922   -1.3830013181   -0.3410625352
      5  O         3.4452402507   -1.3452784350   -1.8326227339
      6  H         2.8659244010   -1.6926513556   -2.5184694036
      7  C         1.7631210548    0.3935302635   -1.5415208945
      8  H         2.4018614072    1.0942469366   -2.0869151982
      9  H         1.1024323032   -0.0905336121   -2.2697769104
     10  C         0.9170496355    1.1735123462   -0.5108283655
     11  H         0.2510213939    0.4614354039   -0.0262263135
     12  C         0.1253136261    2.2412344435   -1.2528600466
     13  O         0.6502926612    3.1773281367   -1.7855896796
     14  C         1.8454892281    1.8142770768    0.5425467798
     15  H         1.2540865755    2.3376803045    1.3017445661
     16  H         2.4593267684    2.5699871126    0.0446220837
     17  C         2.7367847995    0.7505582790    1.1976473549
     18  H         3.3883595744    1.2253752732    1.9352403581
     19  H         2.1108529660    0.0374520674    1.7471721637
     20  C         4.6017427456   -1.0126027968    0.7763062312
     21  C         5.7078835322   -0.2868142917    1.5582166320
     22  H         6.4916003117   -0.9890805043    1.8570480366
     23  H         6.1768253660    0.4936919128    0.9511926554
     24  H         5.3309492366    0.1830021617    2.4729857379
     25  C         3.9667542296   -2.1146531384    1.6406663883
     26  H         3.2207093700   -2.6969569954    1.0914271850
     27  H         3.4853762459   -1.7091310216    2.5374772780
     28  H         4.7340257764   -2.8176710366    1.9784875429
     29  O        -1.2444324825    2.1329393309   -1.4138833488
     30  H         5.0773431144   -1.5048585595   -0.0770638085
     31  O        -1.7876374543   -0.0846675091   -1.0311941025
     32  C        -2.7965698892   -1.0014961454   -0.6122820697
     33  H        -3.7565667999   -0.7661488779   -1.0851940935
     34  C        -2.1228085777    1.2702257902   -0.7474119309
     35  H        -3.0989581962    1.5098261798   -1.1859320100
     36  C        -2.3982334807   -2.3865950811   -1.1152017980
     37  O        -3.0483912973   -3.0389868924   -1.8849129673
     38  O        -1.2199052522   -2.7936855090   -0.5938912741
     39  H        -1.0356785633   -3.6749794221   -0.9533313364
     40  C        -2.9483273604   -0.9465605292    0.9163905686
     41  H        -1.9989407453   -1.2745322324    1.3655855574
     42  O        -3.9995400431   -1.8214109401    1.2804322792
     43  H        -4.2406635667   -1.6390359137    2.1964951715
     44  C        -3.2373777925    0.4948309491    1.3386163048
     45  H        -4.2285283496    0.7769196373    0.9692175661
     46  O        -3.3452101875    0.6104673535    2.7620086558
     47  H        -2.4970271315    0.3805492366    3.1631903134
     48  C        -2.2090860672    1.4810754896    0.7736249860
     49  H        -1.2263915002    1.2716751390    1.2211054833
     50  O        -2.5904839483    2.8207050116    1.0084987688
     51  H        -2.8951586548    2.8909720910    1.9211529076
   Point Group: c1    Number of degrees of freedom:   147


   Energy is  -1302.761190217

 Hessian Updated using BFGS Update

143 Hessian modes will be used to form the next step
  Hessian Eigenvalues:
     0.001037    0.002717    0.004033    0.004435    0.005626    0.005853
     0.006370    0.007157    0.007310    0.007540    0.011149    0.011337
     0.013587    0.013891    0.014466    0.015161    0.019172    0.019732
     0.022091    0.022496    0.030153    0.031171    0.032147    0.034900
     0.038289    0.041311    0.043440    0.043911    0.046098    0.046889
     0.047488    0.048293    0.048633    0.049086    0.049600    0.049836
     0.050573    0.051070    0.051814    0.053043    0.053616    0.054370
     0.055234    0.055589    0.056009    0.056371    0.057509    0.059030
     0.060633    0.062006    0.064174    0.066360    0.067580    0.070983
     0.075322    0.077490    0.080776    0.081411    0.082883    0.084813
     0.091241    0.095962    0.097346    0.112997    0.114201    0.125081
     0.142019    0.148268    0.155456    0.158379    0.159804    0.159943
     0.160010    0.160068    0.160381    0.161527    0.168332    0.169599
     0.171536    0.176854    0.177154    0.178249    0.194206    0.197368
     0.203066    0.218884    0.249770    0.249959    0.250040    0.250949
     0.266294    0.269663    0.271974    0.274516    0.276765    0.283516
     0.284131    0.285796    0.287074    0.287926    0.289971    0.290862
     0.295405    0.297217    0.299818    0.329425    0.336413    0.338055
     0.338231    0.339688    0.340060    0.340920    0.341079    0.341409
     0.341525    0.342540    0.342985    0.343134    0.343156    0.343387
     0.343683    0.343781    0.343932    0.344155    0.344350    0.344770
     0.354453    0.398942    0.404128    0.405446    0.407472    0.431999
     0.435315    0.456730    0.491406    0.534972    0.542273    0.544140
     0.544902    0.548177    0.549442    1.046657    1.058344

 Minimum Search - Taking Simple RFO Step
 Searching for Lamda that Minimizes Along All modes
 Value Taken    Lamda =  -0.00020448
 Step Taken.  Stepsize is  0.147187

                             Maximum     Tolerance    Cnvgd?
         Gradient           0.002763      0.000300      NO
         Displacement       0.047113      0.001200      NO
         Energy change     -0.000020      0.000001      NO


 New Cartesian Coordinates Obtained by Inverse Iteration

 Displacement from previous Coordinates is:  1.004188
 ----------------------------------------------------------------
             Standard Nuclear Orientation (Angstroms)
    I     Atom           X                Y                Z
 ----------------------------------------------------------------
    1      C       3.5918746936    -0.0207633384     0.1555256727
    2      H       4.1701521157     0.7352274560    -0.3933592635
    3      C       2.6416255992    -0.6537440996    -0.8722094956
    4      H       2.0041916428    -1.3866095712    -0.3560857051
    5      O       3.4311113305    -1.3247752834    -1.8610271061
    6      H       2.8453818987    -1.6547381569    -2.5500937299
    7      C       1.7520863985     0.4082026373    -1.5256210716
    8      H       2.3849022492     1.1160796345    -2.0687773016
    9      H       1.0823838558    -0.0657777242    -2.2522019896
   10      C       0.9169527922     1.1760267796    -0.4753703051
   11      H       0.2474480683     0.4603685465    -0.0004882071
   12      C       0.1317429024     2.2590301796    -1.2020989523
   13      O       0.6586943068     3.2165700681    -1.6932674959
   14      C       1.8528603791     1.7932435241     0.5846219382
   15      H       1.2659307039     2.3011576784     1.3576304382
   16      H       2.4638829933     2.5587146573     0.0983697597
   17      C       2.7491083548     0.7168746783     1.2117605103
   18      H       3.4065637375     1.1787648624     1.9519841580
   19      H       2.1303496274    -0.0079473634     1.7537855869
   20      C       4.6209711125    -1.0249569555     0.7381279986
   21      C       5.7202429544    -0.3054886994     1.5354784382
   22      H       6.5132855401    -1.0056560242     1.8138305788
   23      H       6.1775569838     0.4962443901     0.9474963350
   24      H       5.3404883449     0.1357946355     2.4632665426
   25      C       4.0014718998    -2.1568270162     1.5748249130
   26      H       3.2657694348    -2.7359127646     1.0088664087
   27      H       3.5119343660    -1.7808481966     2.4801656098
   28      H       4.7785174153    -2.8562407847     1.8975252472
   29      O      -1.2300225283     2.1333822127    -1.4097412748
   30      H       5.0999253236    -1.4890894203    -0.1290494304
   31      O      -1.7509934548    -0.0871005101    -1.0036131725
   32      C      -2.7574951646    -1.0118185664    -0.5955369589
   33      H      -3.7056461543    -0.8029186718    -1.1033799188
   34      C      -2.1183829754     1.2679665834    -0.7614323884
   35      H      -3.0818411040     1.4824164122    -1.2393749716
   36      C      -2.3220185728    -2.4015207938    -1.0523243032
   37      O      -2.9441119913    -3.0878639295    -1.8156996915
   38      O      -1.1665250877    -2.7865397857    -0.4670885499
   39      H      -0.9656952137    -3.6796142065    -0.7863398616
   40      C      -2.9595690555    -0.9253271830     0.9261553749
   41      H      -2.0192969638    -1.2241411423     1.4132788841
   42      O      -4.0057234501    -1.8112134848     1.2775813528
   43      H      -4.2815337402    -1.6091809505     2.1796688018
   44      C      -3.2895594890     0.5196242787     1.3031351288
   45      H      -4.2717450607     0.7739012061     0.8923004629
   46      O      -3.4495073673     0.6676986563     2.7185962590
   47      H      -2.6122171376     0.4623960280     3.1545737597
   48      C      -2.2598320156     1.5105097746     0.7502623976
   49      H      -1.2888780749     1.3286541292     1.2347198350
   50      O      -2.6716378065     2.8480709623     0.9412686247
   51      H      -3.0101535301     2.9326400606     1.8406702659
 ----------------------------------------------------------------
 Molecular Point Group                 C1    NOp =  1
 Largest Abelian Subgroup              C1    NOp =  1
 Nuclear Repulsion Energy =  2520.8351510787 hartrees
 There are       97 alpha and       97 beta electrons
 Applying Cartesian multipole field
    Component          Value
    ---------          -----
     (2,0,0)        1.00000E-12
     (0,2,0)        2.00000E-11
     (0,0,2)       -3.00000E-11
 Nucleus-field energy     =     0.0000000115 hartrees
 Requested basis set is 6-311++G(d,p)
 There are 280 shells and 732 basis functions
 A cutoff of  1.0D-11 yielded  28352 shell pairs
 There are    189069 function pairs (    200229 Cartesian)
 Smallest overlap matrix eigenvalue = 1.25E-06

 Q-Chem warning in module stvman/mkSTV.C, line 306:

 Overlap eigenvalue is smaller than square root of threshold
 Use THRESH >= 12 to get rid of this warning

 Guess MOs from SCF MO coefficient file

 -----------------------------------------------------------------------
  General SCF calculation program by
  Eric Jon Sundstrom, Paul Horn, Yuezhi Mao, Dmitri Zuev, Alec White,
  David Stuck, Shaama M.S., Shane Yost, Joonho Lee, David Small,
  Daniel Levine, Susi Lehtola, Hugh Burton, Evgeny Epifanovsky
 -----------------------------------------------------------------------
 Exchange:     0.2000 Hartree-Fock + 0.0800 Slater + 0.7200 B88
 Correlation:  0.1900 VWN1RPA + 0.8100 LYP
 Using SG-1 standard quadrature grid
 using 4 threads for integral computing
 -------------------------------------------------------
 OpenMP Integral computing Module                
 Release: version 2.0, May 2017, Q-Chem Inc. Pleasanton 
 -------------------------------------------------------
 -------------------------------------------------------
 OpenMP BLAS3 based DFT computing Module                
 Release: version 1.0, May 2013, Q-Chem Inc. Pittsburgh 
 -------------------------------------------------------
 A restricted SCF calculation will be
 performed using DIIS
 SCF converges when DIIS error is below 1.0e-08
 ---------------------------------------
  Cycle       Energy         DIIS error
 ---------------------------------------
    1   -1302.7447288319      4.39e-04  
    2   -1302.7609093169      8.67e-05  
    3   -1302.7605249332      1.33e-04  
    4   -1302.7613157119      1.15e-05  
    5   -1302.7613184742      9.21e-06  
    6   -1302.7613222084      2.50e-06  
    7   -1302.7613225036      8.15e-07  
    8   -1302.7613225363      2.44e-07  
    9   -1302.7613225391      7.16e-08  
   10   -1302.7613225393      2.57e-08  
   11   -1302.7613225397      1.40e-08  
   12   -1302.7613225392      4.63e-09  Convergence criterion met
 ---------------------------------------
 SCF time:   CPU 2356.90s  wall 610.00s 
 SCF   energy in the final basis set =    -1302.7613225392
 Total energy in the final basis set =    -1302.7613225392

 --------------------------------------------------------------

                    Orbital Energies (a.u.)
 --------------------------------------------------------------

 Alpha MOs
 -- Occupied --
-19.203 -19.181 -19.180 -19.180 -19.162 -19.158 -19.147 -19.130
-19.120 -10.338 -10.319 -10.315 -10.279 -10.270 -10.269 -10.267
-10.229 -10.203 -10.182 -10.182 -10.177 -10.177 -10.173 -10.160
-10.158  -1.147  -1.132  -1.094  -1.085  -1.068  -1.057  -1.056
 -1.035  -1.033  -0.854  -0.828  -0.816  -0.808  -0.754  -0.746
 -0.727  -0.698  -0.687  -0.670  -0.653  -0.644  -0.629  -0.601
 -0.589  -0.579  -0.573  -0.554  -0.545  -0.536  -0.532  -0.530
 -0.517  -0.511  -0.510  -0.506  -0.483  -0.471  -0.467  -0.462
 -0.460  -0.453  -0.452  -0.442  -0.440  -0.426  -0.424  -0.412
 -0.408  -0.402  -0.400  -0.398  -0.388  -0.385  -0.382  -0.377
 -0.366  -0.363  -0.358  -0.356  -0.353  -0.348  -0.344  -0.330
 -0.327  -0.325  -0.318  -0.314  -0.311  -0.306  -0.301  -0.289
 -0.280
 -- Virtual --
 -0.048  -0.038  -0.026  -0.019  -0.013  -0.008  -0.004   0.000
  0.006   0.008   0.018   0.024   0.025   0.028   0.030   0.037
  0.038   0.043   0.048   0.051   0.053   0.056   0.059   0.060
  0.062   0.067   0.076   0.077   0.079   0.082   0.085   0.087
  0.090   0.090   0.094   0.098   0.098   0.100   0.104   0.106
  0.107   0.110   0.115   0.117   0.120   0.120   0.121   0.125
  0.127   0.129   0.130   0.131   0.132   0.137   0.138   0.140
  0.140   0.145   0.146   0.149   0.150   0.151   0.154   0.156
  0.158   0.160   0.161   0.164   0.165   0.167   0.170   0.175
  0.176   0.177   0.182   0.186   0.188   0.189   0.191   0.193
  0.195   0.196   0.199   0.203   0.204   0.207   0.209   0.211
  0.213   0.217   0.219   0.220   0.225   0.227   0.229   0.232
  0.234   0.236   0.238   0.239   0.241   0.244   0.248   0.253
  0.254   0.257   0.259   0.262   0.265   0.269   0.271   0.273
  0.276   0.277   0.281   0.283   0.288   0.289   0.292   0.296
  0.298   0.299   0.302   0.305   0.309   0.313   0.315   0.318
  0.320   0.321   0.323   0.326   0.330   0.332   0.335   0.338
  0.341   0.343   0.344   0.350   0.352   0.356   0.359   0.359
  0.363   0.365   0.367   0.369   0.376   0.380   0.380   0.382
  0.383   0.390   0.392   0.396   0.401   0.406   0.407   0.411
  0.417   0.421   0.424   0.426   0.430   0.432   0.436   0.443
  0.446   0.450   0.455   0.458   0.461   0.466   0.473   0.474
  0.489   0.491   0.499   0.502   0.511   0.515   0.519   0.529
  0.530   0.538   0.547   0.555   0.561   0.566   0.567   0.576
  0.585   0.589   0.595   0.598   0.600   0.610   0.614   0.617
  0.623   0.632   0.637   0.638   0.645   0.648   0.650   0.657
  0.660   0.664   0.674   0.678   0.683   0.692   0.697   0.701
  0.709   0.714   0.718   0.725   0.731   0.734   0.736   0.738
  0.751   0.754   0.757   0.757   0.761   0.766   0.768   0.778
  0.783   0.787   0.793   0.798   0.800   0.806   0.814   0.817
  0.823   0.829   0.835   0.843   0.850   0.854   0.870   0.887
  0.890   0.901   0.915   0.924   0.934   0.942   0.953   0.967
  0.977   0.982   0.985   1.003   1.006   1.024   1.033   1.037
  1.053   1.057   1.061   1.074   1.083   1.092   1.103   1.107
  1.109   1.123   1.129   1.136   1.141   1.148   1.159   1.164
  1.176   1.188   1.191   1.193   1.203   1.210   1.217   1.220
  1.225   1.231   1.235   1.245   1.247   1.260   1.266   1.273
  1.279   1.281   1.291   1.294   1.298   1.308   1.317   1.325
  1.328   1.346   1.350   1.359   1.369   1.378   1.392   1.397
  1.405   1.421   1.430   1.437   1.446   1.455   1.467   1.471
  1.479   1.484   1.490   1.493   1.499   1.514   1.523   1.528
  1.536   1.541   1.545   1.558   1.562   1.568   1.581   1.584
  1.586   1.592   1.597   1.602   1.609   1.612   1.615   1.619
  1.621   1.628   1.631   1.636   1.640   1.646   1.650   1.652
  1.660   1.662   1.668   1.671   1.677   1.685   1.688   1.696
  1.710   1.713   1.721   1.730   1.736   1.746   1.752   1.757
  1.762   1.776   1.784   1.792   1.797   1.801   1.813   1.816
  1.825   1.833   1.836   1.840   1.855   1.862   1.868   1.871
  1.884   1.895   1.908   1.910   1.920   1.922   1.942   1.948
  1.959   1.964   1.976   1.987   1.996   2.003   2.005   2.028
  2.040   2.052   2.055   2.057   2.064   2.067   2.074   2.087
  2.100   2.104   2.120   2.123   2.130   2.145   2.152   2.161
  2.166   2.172   2.186   2.189   2.207   2.216   2.223   2.241
  2.248   2.266   2.271   2.290   2.299   2.305   2.324   2.329
  2.349   2.363   2.365   2.383   2.388   2.403   2.417   2.438
  2.457   2.484   2.505   2.512   2.522   2.525   2.532   2.537
  2.541   2.564   2.566   2.573   2.582   2.585   2.593   2.605
  2.619   2.627   2.641   2.646   2.651   2.663   2.679   2.683
  2.685   2.694   2.718   2.728   2.735   2.744   2.748   2.758
  2.768   2.783   2.789   2.796   2.800   2.823   2.828   2.843
  2.859   2.865   2.869   2.886   2.893   2.896   2.906   2.909
  2.917   2.920   2.939   2.942   2.950   2.964   2.976   2.982
  2.986   3.000   3.005   3.008   3.025   3.038   3.043   3.054
  3.057   3.064   3.069   3.082   3.092   3.100   3.106   3.114
  3.123   3.131   3.141   3.150   3.159   3.169   3.175   3.186
  3.196   3.205   3.220   3.224   3.234   3.263   3.275   3.289
  3.300   3.312   3.313   3.327   3.333   3.361   3.370   3.390
  3.410   3.436   3.439   3.480   3.510   3.543   3.544   3.586
  3.609   3.676   3.733   3.777   3.780   3.795   3.798   3.807
  3.829   3.838   3.845   3.859   3.885   3.889   3.922   3.925
  3.932   3.950   3.960   3.986   3.995   4.035   4.047   4.089
  4.108   4.120   4.147   4.151   4.158   4.187   4.227   4.253
  4.255   4.282   4.284   4.299   4.329   4.344   4.397   4.994
  5.075   5.085   5.101   5.111   5.124   5.135   5.142   5.153
  5.186   5.240   5.318   5.361   5.405   5.409   5.431   5.447
  5.466   5.584   5.602   5.611   5.648   5.666   5.677   5.748
  5.838   5.950  23.734  23.748  23.782  23.801  23.807  23.812
 23.844  23.847  23.858  23.880  23.925  23.935  23.953  23.979
 23.986  24.010  49.859  49.895  49.902  49.940  49.956  49.962
 49.977  50.004  50.057
 --------------------------------------------------------------

          Ground-State Mulliken Net Atomic Charges

     Atom                 Charge (a.u.)
  ----------------------------------------
      1 C                     0.558930
      2 H                     0.219313
      3 C                    -0.674240
      4 H                     0.229081
      5 O                    -0.157974
      6 H                     0.242781
      7 C                    -0.624300
      8 H                     0.251881
      9 H                     0.164792
     10 C                     1.241606
     11 H                     0.176580
     12 C                    -0.600750
     13 O                    -0.194839
     14 C                    -0.769181
     15 H                     0.185645
     16 H                     0.213750
     17 C                    -0.421363
     18 H                     0.168480
     19 H                     0.131113
     20 C                     0.052064
     21 C                    -0.654197
     22 H                     0.151993
     23 H                     0.132646
     24 H                     0.140170
     25 C                    -0.616027
     26 H                     0.142032
     27 H                     0.143362
     28 H                     0.156817
     29 O                     0.102243
     30 H                     0.231632
     31 O                     0.084018
     32 C                    -0.259894
     33 H                     0.282141
     34 C                    -0.761691
     35 H                     0.217046
     36 C                    -0.045407
     37 O                    -0.179829
     38 O                    -0.111909
     39 H                     0.304250
     40 C                    -0.273230
     41 H                     0.315682
     42 O                    -0.154577
     43 H                     0.267028
     44 C                    -0.651384
     45 H                     0.299348
     46 O                    -0.159467
     47 H                     0.261049
     48 C                    -0.356218
     49 H                     0.429131
     50 O                    -0.103464
     51 H                     0.273340
  ----------------------------------------
  Sum of atomic charges =     0.000000

 -----------------------------------------------------------------
                    Cartesian Multipole Moments
 -----------------------------------------------------------------
    Charge (ESU x 10^10)
                 0.0000
    Dipole Moment (Debye)
         X      -0.6002      Y      -2.7048      Z       5.1398
       Tot       5.8390
    Quadrupole Moments (Debye-Ang)
        XX    -162.8585     XY      -6.8749     YY    -170.4894
        XZ      -4.8825     YZ       7.3147     ZZ    -149.6241
    Octopole Moments (Debye-Ang^2)
       XXX     -62.4249    XXY      50.7728    XYY      19.0429
       YYY     -83.2035    XXZ      27.5270    XYZ      21.5126
       YYZ      38.9595    XZZ     -23.5284    YZZ     -10.0037
       ZZZ      11.3084
    Hexadecapole Moments (Debye-Ang^3)
      XXXX   -8472.1748   XXXY     -22.3150   XXYY   -2024.1303
      XYYY      -8.5665   YYYY   -3040.7471   XXXZ     -10.4053
      XXYZ    -113.6211   XYYZ    -102.3729   YYYZ     123.8771
      XXZZ   -1727.7456   XYZZ      -9.8798   YYZZ    -824.6559
      XZZZ    -145.6787   YZZZ      23.9674   ZZZZ   -1682.8452
 -----------------------------------------------------------------
 Calculating analytic gradient of the SCF energy
 Gradient of SCF Energy
            1           2           3           4           5           6
    1   0.0001935  -0.0002897  -0.0005627   0.0001792   0.0000428  -0.0000708
    2   0.0006119   0.0000747  -0.0003267   0.0003447  -0.0001390   0.0000791
    3   0.0002933  -0.0000610  -0.0002207   0.0004625  -0.0000542   0.0000440
            7           8           9          10          11          12
    1   0.0005562   0.0000477   0.0000464  -0.0006686  -0.0001474  -0.0003468
    2  -0.0001600   0.0001479   0.0000747   0.0000281  -0.0001453  -0.0004620
    3   0.0002341   0.0001577  -0.0000744  -0.0007333   0.0001957  -0.0000258
           13          14          15          16          17          18
    1   0.0000988   0.0002532   0.0000023  -0.0001271  -0.0002688   0.0001790
    2  -0.0001746   0.0004716  -0.0000354  -0.0001355   0.0000262  -0.0002192
    3  -0.0005277   0.0005076  -0.0000950  -0.0003784   0.0001275  -0.0000276
           19          20          21          22          23          24
    1   0.0003152  -0.0000289  -0.0000817   0.0000074  -0.0001115  -0.0000106
    2  -0.0003097   0.0001516   0.0000466   0.0000773   0.0000358   0.0000896
    3  -0.0002447  -0.0002340   0.0000053  -0.0000013   0.0000722   0.0002053
           25          26          27          28          29          30
    1   0.0003762  -0.0000165  -0.0001992  -0.0000971   0.0000824  -0.0000242
    2  -0.0000328  -0.0004655   0.0000933  -0.0001413   0.0007690  -0.0000208
    3   0.0000208   0.0000692   0.0001954   0.0001240   0.0011680  -0.0000194
           31          32          33          34          35          36
    1   0.0003084  -0.0003158   0.0001480  -0.0006980  -0.0002013   0.0015872
    2  -0.0001098  -0.0003716  -0.0000704  -0.0004026   0.0001308   0.0013260
    3   0.0004346   0.0009449  -0.0001341  -0.0010819   0.0001559  -0.0024686
           37          38          39          40          41          42
    1  -0.0005852  -0.0002968  -0.0001337  -0.0003041   0.0000761  -0.0001456
    2  -0.0004812  -0.0004700   0.0000208   0.0000980   0.0000343   0.0001055
    3   0.0010219   0.0008187  -0.0000423  -0.0005050   0.0001647  -0.0000254
           43          44          45          46          47          48
    1   0.0000793   0.0001494  -0.0000685  -0.0000133   0.0000743   0.0006302
    2  -0.0000352  -0.0005862   0.0001675   0.0001362  -0.0000046   0.0003711
    3  -0.0000130  -0.0001337  -0.0000634  -0.0000768   0.0001318   0.0003021
           49          50          51
    1   0.0003138   0.0000555   0.0000114
    2  -0.0002130   0.0000138  -0.0000137
    3  -0.0001406  -0.0003411  -0.0001339
 Max gradient component =       2.469E-03
 RMS gradient           =       4.091E-04
 Gradient time:  CPU 564.06 s  wall 142.17 s
 Geometry Optimization Parameters
   NAtoms,    NIC,     NZ,  NCons,   NDum,   NFix, NCnnct, MaxDiis
       51     405       0       0       0       0       0       0

 Cartesian Hessian Update
 Hessian Updated using BFGS Update


** GEOMETRY OPTIMIZATION IN DELOCALIZED INTERNAL COORDINATES **
   Searching for a Minimum

   Optimization Cycle:   8

                       Coordinates (Angstroms)
     ATOM                X               Y               Z
      1  C         3.5918746936   -0.0207633384    0.1555256727
      2  H         4.1701521157    0.7352274560   -0.3933592635
      3  C         2.6416255992   -0.6537440996   -0.8722094956
      4  H         2.0041916428   -1.3866095712   -0.3560857051
      5  O         3.4311113305   -1.3247752834   -1.8610271061
      6  H         2.8453818987   -1.6547381569   -2.5500937299
      7  C         1.7520863985    0.4082026373   -1.5256210716
      8  H         2.3849022492    1.1160796345   -2.0687773016
      9  H         1.0823838558   -0.0657777242   -2.2522019896
     10  C         0.9169527922    1.1760267796   -0.4753703051
     11  H         0.2474480683    0.4603685465   -0.0004882071
     12  C         0.1317429024    2.2590301796   -1.2020989523
     13  O         0.6586943068    3.2165700681   -1.6932674959
     14  C         1.8528603791    1.7932435241    0.5846219382
     15  H         1.2659307039    2.3011576784    1.3576304382
     16  H         2.4638829933    2.5587146573    0.0983697597
     17  C         2.7491083548    0.7168746783    1.2117605103
     18  H         3.4065637375    1.1787648624    1.9519841580
     19  H         2.1303496274   -0.0079473634    1.7537855869
     20  C         4.6209711125   -1.0249569555    0.7381279986
     21  C         5.7202429544   -0.3054886994    1.5354784382
     22  H         6.5132855401   -1.0056560242    1.8138305788
     23  H         6.1775569838    0.4962443901    0.9474963350
     24  H         5.3404883449    0.1357946355    2.4632665426
     25  C         4.0014718998   -2.1568270162    1.5748249130
     26  H         3.2657694348   -2.7359127646    1.0088664087
     27  H         3.5119343660   -1.7808481966    2.4801656098
     28  H         4.7785174153   -2.8562407847    1.8975252472
     29  O        -1.2300225283    2.1333822127   -1.4097412748
     30  H         5.0999253236   -1.4890894203   -0.1290494304
     31  O        -1.7509934548   -0.0871005101   -1.0036131725
     32  C        -2.7574951646   -1.0118185664   -0.5955369589
     33  H        -3.7056461543   -0.8029186718   -1.1033799188
     34  C        -2.1183829754    1.2679665834   -0.7614323884
     35  H        -3.0818411040    1.4824164122   -1.2393749716
     36  C        -2.3220185728   -2.4015207938   -1.0523243032
     37  O        -2.9441119913   -3.0878639295   -1.8156996915
     38  O        -1.1665250877   -2.7865397857   -0.4670885499
     39  H        -0.9656952137   -3.6796142065   -0.7863398616
     40  C        -2.9595690555   -0.9253271830    0.9261553749
     41  H        -2.0192969638   -1.2241411423    1.4132788841
     42  O        -4.0057234501   -1.8112134848    1.2775813528
     43  H        -4.2815337402   -1.6091809505    2.1796688018
     44  C        -3.2895594890    0.5196242787    1.3031351288
     45  H        -4.2717450607    0.7739012061    0.8923004629
     46  O        -3.4495073673    0.6676986563    2.7185962590
     47  H        -2.6122171376    0.4623960280    3.1545737597
     48  C        -2.2598320156    1.5105097746    0.7502623976
     49  H        -1.2888780749    1.3286541292    1.2347198350
     50  O        -2.6716378065    2.8480709623    0.9412686247
     51  H        -3.0101535301    2.9326400606    1.8406702659
   Point Group: c1    Number of degrees of freedom:   147


   Energy is  -1302.761322539

 Hessian Updated using BFGS Update

144 Hessian modes will be used to form the next step
  Hessian Eigenvalues:
     0.000641    0.002579    0.003621    0.004457    0.005574    0.006032
     0.006383    0.006663    0.007192    0.007507    0.011177    0.011333
     0.013445    0.013887    0.014272    0.014784    0.019148    0.019812
     0.022090    0.029782    0.030919    0.031823    0.034640    0.037160
     0.039828    0.041278    0.043812    0.044419    0.045333    0.046863
     0.047710    0.048405    0.048557    0.049090    0.049458    0.049857
     0.050579    0.050820    0.052549    0.053054    0.053617    0.054373
     0.055093    0.055431    0.056001    0.056203    0.056846    0.058912
     0.061561    0.062068    0.065407    0.065837    0.067204    0.069286
     0.073929    0.076060    0.080893    0.081407    0.083087    0.085990
     0.090729    0.094933    0.097447    0.112638    0.117048    0.125610
     0.141628    0.148266    0.155043    0.156416    0.159816    0.159949
     0.160005    0.160019    0.160177    0.160576    0.160825    0.168440
     0.169830    0.171282    0.171776    0.177479    0.178729    0.194735
     0.197864    0.203327    0.210000    0.249812    0.250029    0.250054
     0.251675    0.265317    0.269721    0.271286    0.274039    0.277050
     0.283173    0.283931    0.285402    0.287110    0.287906    0.288686
     0.290678    0.290919    0.297318    0.299089    0.334684    0.336395
     0.338061    0.338257    0.339616    0.340610    0.340958    0.341337
     0.341472    0.342105    0.342550    0.342938    0.343155    0.343360
     0.343508    0.343684    0.343785    0.343938    0.344020    0.344219
     0.345667    0.367339    0.398895    0.403950    0.405330    0.407367
     0.431999    0.435117    0.459124    0.504367    0.534975    0.542280
     0.544112    0.544890    0.548155    0.549445    1.046656    1.058289

 Minimum Search - Taking Simple RFO Step
 Searching for Lamda that Minimizes Along All modes
 Value Taken    Lamda =  -0.00067372
 Calculated Step too Large.  Step scaled by  0.603957
 Step Taken.  Stepsize is  0.300000

                             Maximum     Tolerance    Cnvgd?
         Gradient           0.001930      0.000300      NO
         Displacement       0.097968      0.001200      NO
         Energy change     -0.000132      0.000001      NO


 New Cartesian Coordinates Obtained by Inverse Iteration

 Displacement from previous Coordinates is:  2.008056
 ----------------------------------------------------------------
             Standard Nuclear Orientation (Angstroms)
    I     Atom           X                Y                Z
 ----------------------------------------------------------------
    1      C       3.6189613158    -0.0394124832     0.1426945784
    2      H       4.1801839010     0.7390381207    -0.3926796715
    3      C       2.6463728448    -0.6410979637    -0.8832089980
    4      H       2.0221512378    -1.3943327941    -0.3798272053
    5      O       3.4119773349    -1.2755781671    -1.9128088875
    6      H       2.8118799595    -1.5750311310    -2.6035719851
    7      C       1.7357459302     0.4371933543    -1.4790809353
    8      H       2.3500945437     1.1597931812    -2.0241249957
    9      H       1.0433938152    -0.0199963067    -2.1949993724
   10      C       0.9300691014     1.1780380631    -0.3846912215
   11      H       0.2600447463     0.4541283044     0.0766110261
   12      C       0.1475991162     2.2869752701    -1.0751310800
   13      O       0.6687396399     3.2884030081    -1.4770537636
   14      C       1.8879181106     1.7536970844     0.6767722736
   15      H       1.3154291472     2.2306589958     1.4798003395
   16      H       2.4887420450     2.5387042892     0.2094345400
   17      C       2.7999921597     0.6582731908     1.2447098511
   18      H       3.4741298390     1.1006104348     1.9811867852
   19      H       2.1978766472    -0.0836231800     1.7822830527
   20      C       4.6702419823    -1.0529699756     0.6637614729
   21      C       5.7980901587    -0.3513978826     1.4367462570
   22      H       6.5954424861    -1.0607431457     1.6768911386
   23      H       6.2405899821     0.4583259208     0.8480508204
   24      H       5.4512198065     0.0752115704     2.3839213684
   25      C       4.0789882613    -2.2040438815     1.4930451948
   26      H       3.3214701980    -2.7613742338     0.9357236898
   27      H       3.6240789824    -1.8521259853     2.4254522824
   28      H       4.8650962007    -2.9135888165     1.7679945312
   29      O      -1.1917570576     2.1254191939    -1.3823654034
   30      H       5.1176490681    -1.4960028319    -0.2308660162
   31      O      -1.6956475895    -0.0985913192    -0.9424353212
   32      C      -2.7066169962    -1.0322802661    -0.5643640256
   33      H      -3.6232418970    -0.8666232171    -1.1412302635
   34      C      -2.1088289163     1.2565444909    -0.7812122087
   35      H      -3.0340828083     1.4289942966    -1.3439607309
   36      C      -2.2119626947    -2.4290841596    -0.9288691569
   37      O      -2.7640093463    -3.1615762849    -1.7032354316
   38      O      -1.1003910370    -2.7662751279    -0.2386584196
   39      H      -0.8630301652    -3.6706732897    -0.4948739981
   40      C      -3.0147158103    -0.8899753149     0.9359628713
   41      H      -2.1011343658    -1.1334894511     1.4986625353
   42      O      -4.0535053263    -1.7959443299     1.2560503670
   43      H      -4.4025866024    -1.5588886033     2.1236970294
   44      C      -3.4184621833     0.5572523838     1.2186810755
   45      H      -4.3716789563     0.7584360811     0.7205952011
   46      O      -3.6944434343     0.7632727754     2.6087259807
   47      H      -2.8887308080     0.6026823505     3.1169106116
   48      C      -2.3773460525     1.5545424272     0.7026929251
   49      H      -1.4421882737     1.4240439285     1.2685858057
   50      O      -2.8408053532     2.8848823750     0.8048881728
   51      H      -3.2539818005     2.9925444598     1.6700074525
 ----------------------------------------------------------------
 Molecular Point Group                 C1    NOp =  1
 Largest Abelian Subgroup              C1    NOp =  1
 Nuclear Repulsion Energy =  2518.1003560131 hartrees
 There are       97 alpha and       97 beta electrons
 Applying Cartesian multipole field
    Component          Value
    ---------          -----
     (2,0,0)        1.00000E-12
     (0,2,0)        2.00000E-11
     (0,0,2)       -3.00000E-11
 Nucleus-field energy     =     0.0000000154 hartrees
 Requested basis set is 6-311++G(d,p)
 There are 280 shells and 732 basis functions
 A cutoff of  1.0D-11 yielded  28264 shell pairs
 There are    188487 function pairs (    199625 Cartesian)
 Smallest overlap matrix eigenvalue = 1.25E-06

 Q-Chem warning in module stvman/mkSTV.C, line 306:

 Overlap eigenvalue is smaller than square root of threshold
 Use THRESH >= 12 to get rid of this warning

 Guess MOs from SCF MO coefficient file

 -----------------------------------------------------------------------
  General SCF calculation program by
  Eric Jon Sundstrom, Paul Horn, Yuezhi Mao, Dmitri Zuev, Alec White,
  David Stuck, Shaama M.S., Shane Yost, Joonho Lee, David Small,
  Daniel Levine, Susi Lehtola, Hugh Burton, Evgeny Epifanovsky
 -----------------------------------------------------------------------
 Exchange:     0.2000 Hartree-Fock + 0.0800 Slater + 0.7200 B88
 Correlation:  0.1900 VWN1RPA + 0.8100 LYP
 Using SG-1 standard quadrature grid
 using 4 threads for integral computing
 -------------------------------------------------------
 OpenMP Integral computing Module                
 Release: version 2.0, May 2017, Q-Chem Inc. Pleasanton 
 -------------------------------------------------------
 -------------------------------------------------------
 OpenMP BLAS3 based DFT computing Module                
 Release: version 1.0, May 2013, Q-Chem Inc. Pittsburgh 
 -------------------------------------------------------
 A restricted SCF calculation will be
 performed using DIIS
 SCF converges when DIIS error is below 1.0e-08
 ---------------------------------------
  Cycle       Energy         DIIS error
 ---------------------------------------
    1   -1302.6951753434      8.82e-04  
    2   -1302.7596222267      1.85e-04  
    3   -1302.7578281547      2.83e-04  
    4   -1302.7614376916      2.37e-05  
    5   -1302.7614480798      1.96e-05  
    6   -1302.7614652213      5.22e-06  
    7   -1302.7614665030      1.66e-06  
    8   -1302.7614666326      5.05e-07  
    9   -1302.7614666451      1.47e-07  
   10   -1302.7614666460      6.23e-08  
   11   -1302.7614666462      3.50e-08  
   12   -1302.7614666462      7.85e-09  Convergence criterion met
 ---------------------------------------
 SCF time:   CPU 2348.85s  wall 608.00s 
 SCF   energy in the final basis set =    -1302.7614666462
 Total energy in the final basis set =    -1302.7614666462

 --------------------------------------------------------------

                    Orbital Energies (a.u.)
 --------------------------------------------------------------

 Alpha MOs
 -- Occupied --
-19.203 -19.180 -19.180 -19.180 -19.162 -19.157 -19.147 -19.130
-19.120 -10.339 -10.320 -10.315 -10.279 -10.270 -10.269 -10.267
-10.228 -10.202 -10.182 -10.180 -10.176 -10.176 -10.172 -10.159
-10.158  -1.147  -1.132  -1.094  -1.085  -1.067  -1.057  -1.056
 -1.035  -1.032  -0.853  -0.828  -0.815  -0.808  -0.754  -0.745
 -0.727  -0.698  -0.687  -0.669  -0.653  -0.644  -0.628  -0.600
 -0.588  -0.579  -0.573  -0.553  -0.544  -0.536  -0.532  -0.530
 -0.517  -0.510  -0.510  -0.506  -0.482  -0.471  -0.467  -0.461
 -0.459  -0.453  -0.452  -0.442  -0.439  -0.425  -0.424  -0.412
 -0.408  -0.402  -0.400  -0.398  -0.387  -0.385  -0.381  -0.376
 -0.365  -0.363  -0.358  -0.355  -0.352  -0.347  -0.343  -0.330
 -0.326  -0.324  -0.317  -0.313  -0.310  -0.305  -0.301  -0.289
 -0.279
 -- Virtual --
 -0.048  -0.038  -0.026  -0.020  -0.013  -0.008  -0.004  -0.000
  0.006   0.009   0.018   0.025   0.025   0.028   0.030   0.038
  0.039   0.043   0.047   0.050   0.054   0.056   0.059   0.060
  0.062   0.067   0.076   0.078   0.079   0.081   0.085   0.087
  0.089   0.091   0.093   0.097   0.098   0.100   0.105   0.106
  0.108   0.110   0.115   0.118   0.120   0.121   0.121   0.125
  0.127   0.130   0.130   0.132   0.133   0.135   0.138   0.141
  0.141   0.146   0.147   0.149   0.149   0.152   0.155   0.157
  0.158   0.158   0.160   0.164   0.165   0.168   0.170   0.174
  0.176   0.177   0.183   0.186   0.188   0.190   0.192   0.193
  0.195   0.195   0.201   0.203   0.204   0.206   0.211   0.211
  0.214   0.217   0.218   0.221   0.224   0.227   0.228   0.232
  0.234   0.236   0.239   0.240   0.241   0.246   0.247   0.249
  0.254   0.257   0.259   0.261   0.265   0.269   0.271   0.275
  0.276   0.280   0.282   0.283   0.289   0.290   0.292   0.294
  0.296   0.300   0.302   0.304   0.309   0.311   0.316   0.317
  0.320   0.323   0.323   0.325   0.329   0.333   0.335   0.339
  0.342   0.343   0.345   0.349   0.352   0.357   0.358   0.358
  0.362   0.364   0.367   0.368   0.374   0.379   0.382   0.383
  0.384   0.390   0.393   0.397   0.403   0.407   0.408   0.414
  0.418   0.420   0.424   0.425   0.429   0.434   0.438   0.440
  0.443   0.450   0.453   0.459   0.462   0.465   0.472   0.476
  0.491   0.494   0.500   0.505   0.510   0.517   0.518   0.527
  0.531   0.538   0.546   0.554   0.560   0.566   0.567   0.575
  0.585   0.589   0.596   0.597   0.600   0.609   0.613   0.617
  0.623   0.632   0.637   0.639   0.645   0.646   0.650   0.659
  0.661   0.666   0.676   0.679   0.682   0.692   0.695   0.698
  0.709   0.715   0.720   0.726   0.730   0.735   0.737   0.740
  0.749   0.752   0.756   0.758   0.760   0.766   0.769   0.780
  0.786   0.787   0.793   0.799   0.801   0.807   0.813   0.816
  0.820   0.827   0.836   0.841   0.848   0.853   0.868   0.888
  0.891   0.903   0.913   0.922   0.931   0.941   0.950   0.964
  0.976   0.979   0.988   0.997   1.006   1.025   1.031   1.037
  1.048   1.057   1.063   1.074   1.083   1.091   1.106   1.108
  1.111   1.119   1.131   1.137   1.140   1.152   1.160   1.166
  1.174   1.189   1.192   1.195   1.201   1.211   1.214   1.216
  1.225   1.230   1.233   1.242   1.248   1.258   1.266   1.275
  1.278   1.281   1.288   1.295   1.301   1.311   1.319   1.327
  1.332   1.346   1.353   1.359   1.371   1.376   1.388   1.395
  1.408   1.425   1.429   1.439   1.446   1.458   1.467   1.471
  1.477   1.484   1.490   1.494   1.500   1.513   1.523   1.529
  1.536   1.542   1.545   1.557   1.564   1.568   1.579   1.585
  1.587   1.591   1.597   1.602   1.609   1.612   1.616   1.619
  1.624   1.628   1.630   1.637   1.638   1.648   1.651   1.654
  1.659   1.660   1.670   1.672   1.676   1.682   1.688   1.697
  1.704   1.711   1.719   1.731   1.734   1.746   1.752   1.757
  1.762   1.777   1.784   1.792   1.798   1.800   1.812   1.814
  1.825   1.835   1.837   1.842   1.855   1.860   1.869   1.873
  1.888   1.895   1.906   1.910   1.918   1.923   1.937   1.949
  1.957   1.971   1.976   1.984   1.994   2.004   2.005   2.025
  2.039   2.050   2.054   2.055   2.062   2.068   2.078   2.089
  2.099   2.102   2.117   2.124   2.130   2.144   2.153   2.163
  2.167   2.173   2.184   2.187   2.207   2.213   2.222   2.242
  2.247   2.262   2.273   2.288   2.299   2.304   2.324   2.329
  2.353   2.358   2.366   2.381   2.389   2.406   2.419   2.438
  2.456   2.486   2.505   2.511   2.522   2.527   2.532   2.536
  2.541   2.560   2.567   2.571   2.578   2.580   2.593   2.605
  2.617   2.627   2.641   2.645   2.654   2.662   2.680   2.683
  2.689   2.692   2.718   2.729   2.736   2.743   2.747   2.757
  2.767   2.784   2.786   2.796   2.800   2.825   2.829   2.842
  2.862   2.864   2.867   2.883   2.892   2.896   2.905   2.908
  2.916   2.919   2.936   2.941   2.953   2.962   2.974   2.981
  2.987   2.998   3.004   3.008   3.029   3.034   3.044   3.051
  3.057   3.063   3.067   3.081   3.091   3.098   3.107   3.115
  3.125   3.130   3.144   3.150   3.156   3.168   3.175   3.187
  3.198   3.203   3.218   3.227   3.233   3.261   3.273   3.286
  3.298   3.307   3.314   3.324   3.333   3.362   3.369   3.390
  3.411   3.434   3.439   3.480   3.509   3.544   3.545   3.587
  3.609   3.676   3.731   3.778   3.780   3.795   3.800   3.807
  3.831   3.840   3.845   3.860   3.885   3.890   3.923   3.925
  3.930   3.950   3.958   3.986   3.995   4.033   4.042   4.089
  4.108   4.122   4.148   4.149   4.159   4.190   4.223   4.252
  4.253   4.281   4.283   4.302   4.328   4.350   4.399   4.997
  5.076   5.087   5.101   5.109   5.129   5.133   5.143   5.152
  5.188   5.240   5.322   5.361   5.405   5.409   5.430   5.448
  5.467   5.583   5.602   5.611   5.649   5.667   5.678   5.749
  5.839   5.950  23.734  23.748  23.781  23.802  23.808  23.812
 23.843  23.846  23.859  23.880  23.923  23.936  23.952  23.979
 23.987  24.010  49.859  49.895  49.901  49.940  49.955  49.963
 49.976  50.004  50.053
 --------------------------------------------------------------

          Ground-State Mulliken Net Atomic Charges

     Atom                 Charge (a.u.)
  ----------------------------------------
      1 C                     0.588892
      2 H                     0.215205
      3 C                    -0.696680
      4 H                     0.230059
      5 O                    -0.156893
      6 H                     0.243228
      7 C                    -0.628715
      8 H                     0.254762
      9 H                     0.161860
     10 C                     1.233077
     11 H                     0.170912
     12 C                    -0.609072
     13 O                    -0.192797
     14 C                    -0.789946
     15 H                     0.175503
     16 H                     0.215614
     17 C                    -0.415444
     18 H                     0.175594
     19 H                     0.130999
     20 C                     0.062582
     21 C                    -0.655968
     22 H                     0.151896
     23 H                     0.132212
     24 H                     0.138446
     25 C                    -0.614399
     26 H                     0.139077
     27 H                     0.144830
     28 H                     0.156088
     29 O                     0.101900
     30 H                     0.231493
     31 O                     0.082886
     32 C                    -0.221256
     33 H                     0.282481
     34 C                    -0.762883
     35 H                     0.216941
     36 C                    -0.075297
     37 O                    -0.175788
     38 O                    -0.111790
     39 H                     0.305136
     40 C                    -0.297988
     41 H                     0.313732
     42 O                    -0.155346
     43 H                     0.266999
     44 C                    -0.601232
     45 H                     0.301425
     46 O                    -0.167849
     47 H                     0.263157
     48 C                    -0.310914
     49 H                     0.395007
     50 O                    -0.115268
     51 H                     0.273533
  ----------------------------------------
  Sum of atomic charges =     0.000000

 -----------------------------------------------------------------
                    Cartesian Multipole Moments
 -----------------------------------------------------------------
    Charge (ESU x 10^10)
                 0.0000
    Dipole Moment (Debye)
         X      -0.9411      Y      -2.6045      Z       5.0656
       Tot       5.7731
    Quadrupole Moments (Debye-Ang)
        XX    -161.3286     XY      -7.1282     YY    -171.9918
        XZ      -5.0603     YZ       6.3549     ZZ    -148.2649
    Octopole Moments (Debye-Ang^2)
       XXX     -69.7206    XXY      46.3522    XYY      18.9268
       YYY     -83.9807    XXZ      24.9390    XYZ      18.2698
       YYZ      39.8108    XZZ     -29.3221    YZZ      -4.5054
       ZZZ       2.9691
    Hexadecapole Moments (Debye-Ang^3)
      XXXX   -8657.8168   XXXY      55.2232   XXYY   -2059.3858
      XYYY      30.6733   YYYY   -3123.9473   XXXZ      38.4213
      XXYZ     -99.7049   XYYZ     -92.9715   YYYZ     101.8918
      XXZZ   -1723.4095   XYZZ      14.2142   YYZZ    -811.5353
      XZZZ    -111.9828   YZZZ      22.5192   ZZZZ   -1535.4055
 -----------------------------------------------------------------
 Calculating analytic gradient of the SCF energy
 Gradient of SCF Energy
            1           2           3           4           5           6
    1  -0.0000629  -0.0001014   0.0002577   0.0000032  -0.0003420  -0.0000983
    2   0.0000333   0.0001779  -0.0000471   0.0000645  -0.0002532   0.0002046
    3   0.0005625   0.0002007  -0.0009015   0.0002300   0.0004210  -0.0000799
            7           8           9          10          11          12
    1   0.0008564  -0.0001643  -0.0001174  -0.0007085   0.0002953  -0.0010734
    2  -0.0001769   0.0001372   0.0001159  -0.0001671  -0.0003146  -0.0009980
    3   0.0000122   0.0000315   0.0001080  -0.0004879  -0.0002122  -0.0002072
           13          14          15          16          17          18
    1   0.0003667  -0.0000405  -0.0000521   0.0000307  -0.0003385  -0.0002136
    2  -0.0002636   0.0002209   0.0000642  -0.0001343  -0.0001128  -0.0003595
    3  -0.0006019   0.0011763  -0.0001982  -0.0004318   0.0001920  -0.0003688
           19          20          21          22          23          24
    1   0.0006266   0.0000469   0.0000470  -0.0000524  -0.0000159   0.0002504
    2  -0.0003234   0.0005333   0.0000186   0.0000065   0.0001760   0.0000197
    3   0.0000492  -0.0002800  -0.0000744  -0.0000014   0.0000434   0.0001734
           25          26          27          28          29          30
    1  -0.0000095   0.0003469  -0.0002373   0.0000352   0.0001918  -0.0001903
    2  -0.0001842   0.0001952  -0.0000133   0.0000227   0.0016405  -0.0000676
    3  -0.0003150  -0.0000995   0.0004646   0.0002054   0.0012590  -0.0001259
           31          32          33          34          35          36
    1   0.0005948  -0.0006228   0.0001566   0.0001726  -0.0000737   0.0020058
    2  -0.0002733  -0.0008845   0.0002842  -0.0003577   0.0001144   0.0020536
    3  -0.0000010   0.0005404   0.0002286  -0.0002209   0.0000033  -0.0029178
           37          38          39          40          41          42
    1  -0.0007684  -0.0005472  -0.0001020   0.0000832   0.0000230  -0.0000309
    2  -0.0007000  -0.0007441  -0.0001337  -0.0002559   0.0000962   0.0001334
    3   0.0013616   0.0007407   0.0001707  -0.0000475   0.0003763  -0.0000690
           43          44          45          46          47          48
    1   0.0000120  -0.0002596   0.0002079  -0.0002047   0.0000982   0.0003124
    2   0.0000149   0.0000700  -0.0001051   0.0003851  -0.0002644   0.0002604
    3   0.0000378  -0.0004227  -0.0001006  -0.0002125   0.0000879   0.0001329
           49          50          51
    1  -0.0005422  -0.0000507  -0.0000005
    2  -0.0000100   0.0001240  -0.0000230
    3  -0.0001541  -0.0001687  -0.0001091
 Max gradient component =       2.918E-03
 RMS gradient           =       5.074E-04
 Gradient time:  CPU 561.36 s  wall 141.46 s
 Geometry Optimization Parameters
   NAtoms,    NIC,     NZ,  NCons,   NDum,   NFix, NCnnct, MaxDiis
       51     405       0       0       0       0       0       0

 Cartesian Hessian Update
 Hessian Updated using BFGS Update


** GEOMETRY OPTIMIZATION IN DELOCALIZED INTERNAL COORDINATES **
   Searching for a Minimum

   Optimization Cycle:   9

                       Coordinates (Angstroms)
     ATOM                X               Y               Z
      1  C         3.6189613158   -0.0394124832    0.1426945784
      2  H         4.1801839010    0.7390381207   -0.3926796715
      3  C         2.6463728448   -0.6410979637   -0.8832089980
      4  H         2.0221512378   -1.3943327941   -0.3798272053
      5  O         3.4119773349   -1.2755781671   -1.9128088875
      6  H         2.8118799595   -1.5750311310   -2.6035719851
      7  C         1.7357459302    0.4371933543   -1.4790809353
      8  H         2.3500945437    1.1597931812   -2.0241249957
      9  H         1.0433938152   -0.0199963067   -2.1949993724
     10  C         0.9300691014    1.1780380631   -0.3846912215
     11  H         0.2600447463    0.4541283044    0.0766110261
     12  C         0.1475991162    2.2869752701   -1.0751310800
     13  O         0.6687396399    3.2884030081   -1.4770537636
     14  C         1.8879181106    1.7536970844    0.6767722736
     15  H         1.3154291472    2.2306589958    1.4798003395
     16  H         2.4887420450    2.5387042892    0.2094345400
     17  C         2.7999921597    0.6582731908    1.2447098511
     18  H         3.4741298390    1.1006104348    1.9811867852
     19  H         2.1978766472   -0.0836231800    1.7822830527
     20  C         4.6702419823   -1.0529699756    0.6637614729
     21  C         5.7980901587   -0.3513978826    1.4367462570
     22  H         6.5954424861   -1.0607431457    1.6768911386
     23  H         6.2405899821    0.4583259208    0.8480508204
     24  H         5.4512198065    0.0752115704    2.3839213684
     25  C         4.0789882613   -2.2040438815    1.4930451948
     26  H         3.3214701980   -2.7613742338    0.9357236898
     27  H         3.6240789824   -1.8521259853    2.4254522824
     28  H         4.8650962007   -2.9135888165    1.7679945312
     29  O        -1.1917570576    2.1254191939   -1.3823654034
     30  H         5.1176490681   -1.4960028319   -0.2308660162
     31  O        -1.6956475895   -0.0985913192   -0.9424353212
     32  C        -2.7066169962   -1.0322802661   -0.5643640256
     33  H        -3.6232418970   -0.8666232171   -1.1412302635
     34  C        -2.1088289163    1.2565444909   -0.7812122087
     35  H        -3.0340828083    1.4289942966   -1.3439607309
     36  C        -2.2119626947   -2.4290841596   -0.9288691569
     37  O        -2.7640093463   -3.1615762849   -1.7032354316
     38  O        -1.1003910370   -2.7662751279   -0.2386584196
     39  H        -0.8630301652   -3.6706732897   -0.4948739981
     40  C        -3.0147158103   -0.8899753149    0.9359628713
     41  H        -2.1011343658   -1.1334894511    1.4986625353
     42  O        -4.0535053263   -1.7959443299    1.2560503670
     43  H        -4.4025866024   -1.5588886033    2.1236970294
     44  C        -3.4184621833    0.5572523838    1.2186810755
     45  H        -4.3716789563    0.7584360811    0.7205952011
     46  O        -3.6944434343    0.7632727754    2.6087259807
     47  H        -2.8887308080    0.6026823505    3.1169106116
     48  C        -2.3773460525    1.5545424272    0.7026929251
     49  H        -1.4421882737    1.4240439285    1.2685858057
     50  O        -2.8408053532    2.8848823750    0.8048881728
     51  H        -3.2539818005    2.9925444598    1.6700074525
   Point Group: c1    Number of degrees of freedom:   147


   Energy is  -1302.761466646

 Hessian Updated using BFGS Update

145 Hessian modes will be used to form the next step
  Hessian Eigenvalues:
     0.001194    0.003294    0.003447    0.004480    0.005411    0.005765
     0.006387    0.006599    0.007216    0.007696    0.011169    0.011396
     0.013388    0.013882    0.014105    0.014655    0.019114    0.019729
     0.022132    0.030145    0.030966    0.031909    0.034788    0.037525
     0.040449    0.041310    0.044019    0.044802    0.046756    0.047576
     0.048211    0.048494    0.048903    0.049323    0.049682    0.050503
     0.050590    0.050849    0.052259    0.053542    0.054276    0.054779
     0.055055    0.055688    0.056009    0.056154    0.056903    0.058938
     0.061624    0.062007    0.065390    0.066768    0.067918    0.072940
     0.075955    0.079177    0.081167    0.081728    0.083473    0.088245
     0.091434    0.097433    0.101894    0.112505    0.117510    0.127352
     0.141479    0.148346    0.155086    0.157475    0.159826    0.159921
     0.159991    0.160009    0.160063    0.160334    0.160592    0.161624
     0.168480    0.169365    0.171235    0.172529    0.177381    0.178592
     0.195016    0.197193    0.203968    0.211742    0.249884    0.250027
     0.250418    0.252747    0.267120    0.269703    0.271476    0.275190
     0.276879    0.283484    0.284445    0.286020    0.287257    0.288479
     0.288778    0.290757    0.290940    0.297301    0.299532    0.335651
     0.336392    0.338112    0.338320    0.339604    0.340740    0.340961
     0.341442    0.341488    0.342286    0.342458    0.343092    0.343165
     0.343358    0.343625    0.343686    0.343777    0.343936    0.344202
     0.344658    0.347948    0.386407    0.400547    0.404879    0.406233
     0.408897    0.432057    0.435167    0.460020    0.501766    0.534984
     0.542246    0.544097    0.544894    0.548165    0.549452    1.046649
     1.058255

 Minimum Search - Taking Simple RFO Step
 Searching for Lamda that Minimizes Along All modes
 Value Taken    Lamda =  -0.00046947
 Step Taken.  Stepsize is  0.216320

                             Maximum     Tolerance    Cnvgd?
         Gradient           0.003759      0.000300      NO
         Displacement       0.058478      0.001200      NO
         Energy change     -0.000144      0.000001      NO


 New Cartesian Coordinates Obtained by Inverse Iteration

 Displacement from previous Coordinates is:  1.154582
 ----------------------------------------------------------------
             Standard Nuclear Orientation (Angstroms)
    I     Atom           X                Y                Z
 ----------------------------------------------------------------
    1      C       3.6004475084    -0.0314945592     0.1417540952
    2      H       4.1994651121     0.7318027114    -0.3743685006
    3      C       2.6559530480    -0.6156901466    -0.9209193714
    4      H       2.0199940908    -1.3820570991    -0.4527830758
    5      O       3.4549954365    -1.2302783445    -1.9374250008
    6      H       2.8773114634    -1.5327905494    -2.6456440489
    7      C       1.7533195335     0.4642020873    -1.5288499510
    8      H       2.3742666160     1.1890588669    -2.0631376957
    9      H       1.0745286724     0.0055527497    -2.2568728552
   10      C       0.9286667350     1.1966593446    -0.4440880106
   11      H       0.2629079694     0.4646591235     0.0104117730
   12      C       0.1293504166     2.2948496848    -1.1328430185
   13      O       0.6338877120     3.3005803152    -1.5447071277
   14      C       1.8681934554     1.7818937029     0.6255002162
   15      H       1.2824344638     2.2635625259     1.4163196442
   16      H       2.4783974474     2.5650157525     0.1671631232
   17      C       2.7645329802     0.6884009674     1.2189044116
   18      H       3.4259436006     1.1372570196     1.9638126757
   19      H       2.1435797572    -0.0385812243     1.7561158292
   20      C       4.6069055740    -1.0702658596     0.7011570446
   21      C       5.7349202801    -0.3959099577     1.4968362988
   22      H       6.4935463943    -1.1305200334     1.7826196982
   23      H       6.2308454977     0.3801171247     0.9054953515
   24      H       5.3709343202     0.0675450592     2.4195770687
   25      C       3.9540124218    -2.1893722902     1.5266905159
   26      H       3.1763711550    -2.7104424126     0.9624434857
   27      H       3.5062152120    -1.8123016137     2.4519797289
   28      H       4.7034100755    -2.9334237161     1.8121149031
   29      O      -1.2156662023     2.1202873318    -1.4111913367
   30      H       5.0640994551    -1.5381323557    -0.1755417696
   31      O      -1.7017625377    -0.1021927134    -0.9602471106
   32      C      -2.6933109084    -1.0424466329    -0.5495077014
   33      H      -3.6323404576    -0.8823168759    -1.0912948045
   34      C      -2.1139209448     1.2505906893    -0.7813132053
   35      H      -3.0549753127     1.4201965465    -1.3177147958
   36      C      -2.2002684105    -2.4330928767    -0.9396683217
   37      O      -2.7593869543    -3.1564721078    -1.7175735930
   38      O      -1.0588079174    -2.7600346878    -0.2952182815
   39      H      -0.8112075688    -3.6535780219    -0.5782973437
   40      C      -2.9437448646    -0.9084110555     0.9621000880
   41      H      -2.0053019523    -1.1442404494     1.4854394022
   42      O      -3.9579666249    -1.8284432947     1.3188121365
   43      H      -4.2775578153    -1.5989041374     2.1997334748
   44      C      -3.3515627468     0.5332671358     1.2654475159
   45      H      -4.3269162326     0.7246849068     0.8078702485
   46      O      -3.5730924313     0.7328659584     2.6662746372
   47      H      -2.7443141147     0.5851246923     3.1397606821
   48      C      -2.3420002276     1.5435773121     0.7120061131
   49      H      -1.3881529467     1.4262837170     1.2488168641
   50      O      -2.8189874802     2.8677469206     0.8329983908
   51      H      -3.2031706662     2.9685561780     1.7123416414
 ----------------------------------------------------------------
 Molecular Point Group                 C1    NOp =  1
 Largest Abelian Subgroup              C1    NOp =  1
 Nuclear Repulsion Energy =  2521.4561746430 hartrees
 There are       97 alpha and       97 beta electrons
 Applying Cartesian multipole field
    Component          Value
    ---------          -----
     (2,0,0)        1.00000E-12
     (0,2,0)        2.00000E-11
     (0,0,2)       -3.00000E-11
 Nucleus-field energy     =     0.0000000137 hartrees
 Requested basis set is 6-311++G(d,p)
 There are 280 shells and 732 basis functions
 A cutoff of  1.0D-11 yielded  28335 shell pairs
 There are    189029 function pairs (    200209 Cartesian)
 Smallest overlap matrix eigenvalue = 1.25E-06

 Q-Chem warning in module stvman/mkSTV.C, line 306:

 Overlap eigenvalue is smaller than square root of threshold
 Use THRESH >= 12 to get rid of this warning

 Guess MOs from SCF MO coefficient file

 -----------------------------------------------------------------------
  General SCF calculation program by
  Eric Jon Sundstrom, Paul Horn, Yuezhi Mao, Dmitri Zuev, Alec White,
  David Stuck, Shaama M.S., Shane Yost, Joonho Lee, David Small,
  Daniel Levine, Susi Lehtola, Hugh Burton, Evgeny Epifanovsky
 -----------------------------------------------------------------------
 Exchange:     0.2000 Hartree-Fock + 0.0800 Slater + 0.7200 B88
 Correlation:  0.1900 VWN1RPA + 0.8100 LYP
 Using SG-1 standard quadrature grid
 using 4 threads for integral computing
 -------------------------------------------------------
 OpenMP Integral computing Module                
 Release: version 2.0, May 2017, Q-Chem Inc. Pleasanton 
 -------------------------------------------------------
 -------------------------------------------------------
 OpenMP BLAS3 based DFT computing Module                
 Release: version 1.0, May 2013, Q-Chem Inc. Pittsburgh 
 -------------------------------------------------------
 A restricted SCF calculation will be
 performed using DIIS
 SCF converges when DIIS error is below 1.0e-08
 ---------------------------------------
  Cycle       Energy         DIIS error
 ---------------------------------------
    1   -1302.7471570049      4.10e-04  
    2   -1302.7612410676      7.98e-05  
    3   -1302.7608274036      1.30e-04  
    4   -1302.7615819585      1.93e-05  
    5   -1302.7615956180      1.07e-05  
    6   -1302.7616008881      2.10e-06  
    7   -1302.7616011251      6.38e-07  
    8   -1302.7616011466      2.34e-07  
    9   -1302.7616011492      7.98e-08  
   10   -1302.7616011497      3.63e-08  
   11   -1302.7616011497      1.87e-08  
   12   -1302.7616011495      3.94e-09  Convergence criterion met
 ---------------------------------------
 SCF time:   CPU 2361.45s  wall 611.00s 
 SCF   energy in the final basis set =    -1302.7616011495
 Total energy in the final basis set =    -1302.7616011495

 --------------------------------------------------------------

                    Orbital Energies (a.u.)
 --------------------------------------------------------------

 Alpha MOs
 -- Occupied --
-19.203 -19.180 -19.180 -19.180 -19.162 -19.157 -19.147 -19.130
-19.121 -10.339 -10.320 -10.315 -10.279 -10.269 -10.269 -10.268
-10.229 -10.202 -10.182 -10.181 -10.177 -10.176 -10.173 -10.160
-10.158  -1.147  -1.131  -1.094  -1.085  -1.067  -1.057  -1.056
 -1.035  -1.033  -0.853  -0.828  -0.815  -0.808  -0.754  -0.746
 -0.727  -0.698  -0.687  -0.669  -0.653  -0.644  -0.628  -0.600
 -0.588  -0.579  -0.573  -0.554  -0.544  -0.536  -0.532  -0.530
 -0.517  -0.511  -0.510  -0.506  -0.482  -0.471  -0.467  -0.462
 -0.459  -0.454  -0.452  -0.442  -0.439  -0.426  -0.424  -0.412
 -0.408  -0.402  -0.400  -0.398  -0.388  -0.386  -0.382  -0.376
 -0.365  -0.363  -0.358  -0.356  -0.353  -0.348  -0.344  -0.330
 -0.326  -0.324  -0.317  -0.314  -0.310  -0.306  -0.301  -0.289
 -0.279
 -- Virtual --
 -0.048  -0.038  -0.026  -0.020  -0.013  -0.008  -0.004  -0.000
  0.006   0.009   0.018   0.024   0.025   0.028   0.030   0.037
  0.038   0.043   0.048   0.050   0.054   0.056   0.059   0.060
  0.062   0.068   0.076   0.077   0.079   0.081   0.084   0.087
  0.089   0.091   0.094   0.097   0.098   0.100   0.105   0.106
  0.107   0.110   0.116   0.117   0.120   0.121   0.121   0.125
  0.127   0.129   0.130   0.132   0.133   0.136   0.138   0.141
  0.141   0.146   0.147   0.149   0.150   0.152   0.154   0.156
  0.157   0.159   0.160   0.164   0.165   0.168   0.170   0.174
  0.176   0.177   0.183   0.185   0.188   0.190   0.191   0.193
  0.195   0.196   0.201   0.202   0.203   0.208   0.210   0.211
  0.213   0.217   0.219   0.222   0.224   0.228   0.229   0.232
  0.234   0.238   0.239   0.240   0.241   0.246   0.248   0.251
  0.254   0.257   0.259   0.262   0.265   0.270   0.271   0.274
  0.276   0.280   0.281   0.283   0.289   0.290   0.292   0.295
  0.296   0.300   0.303   0.303   0.309   0.310   0.315   0.317
  0.320   0.321   0.324   0.325   0.329   0.333   0.335   0.339
  0.342   0.344   0.345   0.349   0.352   0.357   0.357   0.358
  0.363   0.365   0.367   0.369   0.374   0.378   0.381   0.384
  0.385   0.390   0.394   0.397   0.402   0.407   0.408   0.412
  0.418   0.421   0.425   0.427   0.429   0.432   0.436   0.442
  0.444   0.449   0.454   0.459   0.461   0.465   0.472   0.475
  0.490   0.492   0.498   0.504   0.509   0.517   0.518   0.528
  0.531   0.541   0.547   0.554   0.560   0.566   0.567   0.576
  0.584   0.589   0.596   0.597   0.600   0.610   0.613   0.614
  0.622   0.633   0.636   0.638   0.646   0.647   0.651   0.657
  0.660   0.665   0.675   0.679   0.681   0.692   0.695   0.698
  0.709   0.715   0.720   0.725   0.729   0.735   0.737   0.740
  0.751   0.754   0.756   0.758   0.760   0.766   0.768   0.780
  0.786   0.788   0.792   0.798   0.801   0.805   0.814   0.816
  0.821   0.828   0.837   0.844   0.850   0.852   0.869   0.887
  0.890   0.904   0.912   0.923   0.931   0.942   0.953   0.961
  0.977   0.980   0.988   1.001   1.005   1.023   1.032   1.038
  1.049   1.056   1.064   1.074   1.084   1.093   1.103   1.107
  1.112   1.120   1.133   1.136   1.142   1.152   1.161   1.165
  1.174   1.188   1.193   1.196   1.200   1.210   1.213   1.216
  1.227   1.230   1.233   1.243   1.248   1.259   1.268   1.274
  1.277   1.281   1.288   1.293   1.302   1.309   1.318   1.327
  1.331   1.346   1.353   1.359   1.374   1.375   1.388   1.395
  1.407   1.425   1.430   1.438   1.447   1.457   1.469   1.470
  1.477   1.484   1.490   1.495   1.501   1.514   1.527   1.529
  1.536   1.542   1.546   1.558   1.564   1.568   1.581   1.584
  1.587   1.590   1.598   1.601   1.607   1.611   1.615   1.618
  1.625   1.628   1.630   1.637   1.637   1.647   1.651   1.654
  1.659   1.661   1.669   1.671   1.676   1.682   1.687   1.696
  1.704   1.712   1.721   1.730   1.734   1.746   1.751   1.758
  1.762   1.776   1.786   1.792   1.798   1.802   1.813   1.815
  1.823   1.834   1.837   1.841   1.854   1.861   1.867   1.873
  1.887   1.896   1.905   1.910   1.918   1.921   1.936   1.949
  1.958   1.967   1.977   1.985   1.993   2.003   2.005   2.026
  2.039   2.050   2.054   2.057   2.062   2.068   2.077   2.090
  2.099   2.103   2.117   2.124   2.131   2.145   2.154   2.163
  2.168   2.171   2.183   2.186   2.206   2.213   2.223   2.243
  2.245   2.262   2.275   2.289   2.298   2.304   2.324   2.330
  2.351   2.359   2.369   2.383   2.390   2.405   2.419   2.438
  2.455   2.485   2.505   2.511   2.523   2.527   2.533   2.537
  2.541   2.562   2.565   2.573   2.579   2.580   2.592   2.606
  2.618   2.629   2.641   2.646   2.654   2.660   2.679   2.684
  2.689   2.693   2.718   2.729   2.734   2.744   2.748   2.757
  2.770   2.782   2.787   2.797   2.802   2.822   2.829   2.842
  2.862   2.865   2.869   2.882   2.893   2.896   2.906   2.908
  2.917   2.918   2.936   2.943   2.951   2.960   2.975   2.981
  2.988   2.996   3.006   3.007   3.028   3.035   3.043   3.053
  3.056   3.062   3.067   3.081   3.090   3.097   3.105   3.115
  3.125   3.128   3.142   3.150   3.156   3.168   3.175   3.187
  3.198   3.204   3.217   3.226   3.234   3.260   3.274   3.288
  3.298   3.307   3.314   3.323   3.333   3.360   3.371   3.389
  3.410   3.434   3.438   3.481   3.512   3.540   3.544   3.586
  3.609   3.677   3.731   3.777   3.780   3.795   3.799   3.806
  3.832   3.839   3.845   3.861   3.885   3.889   3.922   3.925
  3.931   3.948   3.958   3.988   3.995   4.034   4.041   4.090
  4.107   4.123   4.147   4.151   4.159   4.188   4.222   4.250
  4.254   4.282   4.282   4.303   4.328   4.351   4.395   4.997
  5.076   5.087   5.102   5.111   5.130   5.135   5.143   5.153
  5.189   5.238   5.320   5.361   5.404   5.409   5.430   5.446
  5.466   5.583   5.603   5.611   5.649   5.665   5.678   5.748
  5.839   5.948  23.733  23.748  23.781  23.801  23.808  23.811
 23.843  23.846  23.859  23.879  23.924  23.934  23.952  23.977
 23.987  24.010  49.859  49.895  49.901  49.941  49.955  49.962
 49.976  50.005  50.053
 --------------------------------------------------------------

          Ground-State Mulliken Net Atomic Charges

     Atom                 Charge (a.u.)
  ----------------------------------------
      1 C                     0.549379
      2 H                     0.221743
      3 C                    -0.685818
      4 H                     0.219095
      5 O                    -0.159286
      6 H                     0.245932
      7 C                    -0.593503
      8 H                     0.252490
      9 H                     0.162345
     10 C                     1.225538
     11 H                     0.167340
     12 C                    -0.598275
     13 O                    -0.193082
     14 C                    -0.785379
     15 H                     0.176499
     16 H                     0.214758
     17 C                    -0.417376
     18 H                     0.174661
     19 H                     0.128188
     20 C                     0.069458
     21 C                    -0.654906
     22 H                     0.151959
     23 H                     0.131950
     24 H                     0.138162
     25 C                    -0.608262
     26 H                     0.133146
     27 H                     0.144613
     28 H                     0.156982
     29 O                     0.102551
     30 H                     0.232646
     31 O                     0.083332
     32 C                    -0.229430
     33 H                     0.281715
     34 C                    -0.770182
     35 H                     0.217868
     36 C                    -0.069512
     37 O                    -0.175836
     38 O                    -0.112258
     39 H                     0.306234
     40 C                    -0.295138
     41 H                     0.320244
     42 O                    -0.155371
     43 H                     0.266949
     44 C                    -0.625599
     45 H                     0.300178
     46 O                    -0.163573
     47 H                     0.261701
     48 C                    -0.318240
     49 H                     0.411457
     50 O                    -0.111810
     51 H                     0.273723
  ----------------------------------------
  Sum of atomic charges =     0.000000

 -----------------------------------------------------------------
                    Cartesian Multipole Moments
 -----------------------------------------------------------------
    Charge (ESU x 10^10)
                 0.0000
    Dipole Moment (Debye)
         X      -0.7410      Y      -2.6225      Z       5.0400
       Tot       5.7296
    Quadrupole Moments (Debye-Ang)
        XX    -161.6485     XY      -7.1030     YY    -172.0249
        XZ      -4.9008     YZ       6.9494     ZZ    -148.5270
    Octopole Moments (Debye-Ang^2)
       XXX     -73.5315    XXY      45.4867    XYY      20.6388
       YYY     -83.6681    XXZ      24.4701    XYZ      18.3412
       YYZ      40.2828    XZZ     -27.0241    YZZ      -6.3382
       ZZZ       3.9925
    Hexadecapole Moments (Debye-Ang^3)
      XXXX   -8449.2040   XXXY      46.1096   XXYY   -2022.1210
      XYYY      18.5652   YYYY   -3132.2423   XXXZ      51.4036
      XXYZ     -91.5272   XYYZ     -90.4523   YYYZ     125.2326
      XXZZ   -1704.9354   XYZZ       8.9720   YYZZ    -823.5469
      XZZZ    -105.3109   YZZZ      38.6670   ZZZZ   -1601.5267
 -----------------------------------------------------------------
 Calculating analytic gradient of the SCF energy
 Gradient of SCF Energy
            1           2           3           4           5           6
    1   0.0001085   0.0003542   0.0011845  -0.0001375  -0.0007711   0.0000771
    2  -0.0014591  -0.0000020   0.0005155  -0.0005676  -0.0002077   0.0001206
    3   0.0002425   0.0002824  -0.0006668  -0.0004647   0.0005065  -0.0001304
            7           8           9          10          11          12
    1   0.0004769  -0.0001978  -0.0001482   0.0002223  -0.0001135  -0.0009325
    2  -0.0001274  -0.0001087  -0.0000503  -0.0002184  -0.0000647  -0.0009032
    3  -0.0002920  -0.0001975   0.0001280   0.0005548  -0.0004262  -0.0009792
           13          14          15          16          17          18
    1   0.0003110  -0.0002151  -0.0001147   0.0001668  -0.0001249  -0.0004196
    2   0.0001903  -0.0002871  -0.0000361   0.0000578   0.0002972   0.0003755
    3  -0.0001878   0.0003038  -0.0001552   0.0001292  -0.0001109   0.0000691
           19          20          21          22          23          24
    1  -0.0001867   0.0003758   0.0001309  -0.0001030   0.0000806  -0.0000428
    2   0.0001643   0.0001724   0.0002530  -0.0000960   0.0000643  -0.0000557
    3   0.0005726   0.0002210  -0.0000136   0.0000088  -0.0000076  -0.0001353
           25          26          27          28          29          30
    1  -0.0007842   0.0002897   0.0000716   0.0001308   0.0004068  -0.0001030
    2  -0.0000759   0.0008158   0.0000662   0.0001839   0.0010919  -0.0000001
    3  -0.0000919  -0.0001276  -0.0000533   0.0000863   0.0007483   0.0000062
           31          32          33          34          35          36
    1   0.0005195  -0.0000996  -0.0000436   0.0004103   0.0001048   0.0001177
    2   0.0000563  -0.0001691  -0.0000363  -0.0003140  -0.0001793   0.0004606
    3  -0.0001130  -0.0004681   0.0001696  -0.0000111  -0.0000756  -0.0001281
           37          38          39          40          41          42
    1  -0.0001736   0.0000134  -0.0000663  -0.0000107   0.0001095   0.0000647
    2  -0.0001640  -0.0000522  -0.0000535  -0.0001197   0.0000056   0.0000633
    3   0.0001339   0.0001269   0.0000463   0.0002725   0.0001415  -0.0001349
           43          44          45          46          47          48
    1  -0.0000227  -0.0001456   0.0000211  -0.0001372   0.0000551  -0.0001244
    2  -0.0000223   0.0001185  -0.0000573   0.0001402  -0.0000524   0.0000735
    3   0.0000548  -0.0001709   0.0000701   0.0001215  -0.0001931   0.0001832
           49          50          51
    1  -0.0004709   0.0000003  -0.0001143
    2   0.0001405   0.0000375   0.0000152
    3  -0.0000804   0.0002226   0.0000129
 Max gradient component =       1.459E-03
 RMS gradient           =       3.303E-04
 Gradient time:  CPU 563.24 s  wall 141.98 s
 Geometry Optimization Parameters
   NAtoms,    NIC,     NZ,  NCons,   NDum,   NFix, NCnnct, MaxDiis
       51     405       0       0       0       0       0       0

 Cartesian Hessian Update
 Hessian Updated using BFGS Update


** GEOMETRY OPTIMIZATION IN DELOCALIZED INTERNAL COORDINATES **
   Searching for a Minimum

   Optimization Cycle:  10

                       Coordinates (Angstroms)
     ATOM                X               Y               Z
      1  C         3.6004475084   -0.0314945592    0.1417540952
      2  H         4.1994651121    0.7318027114   -0.3743685006
      3  C         2.6559530480   -0.6156901466   -0.9209193714
      4  H         2.0199940908   -1.3820570991   -0.4527830758
      5  O         3.4549954365   -1.2302783445   -1.9374250008
      6  H         2.8773114634   -1.5327905494   -2.6456440489
      7  C         1.7533195335    0.4642020873   -1.5288499510
      8  H         2.3742666160    1.1890588669   -2.0631376957
      9  H         1.0745286724    0.0055527497   -2.2568728552
     10  C         0.9286667350    1.1966593446   -0.4440880106
     11  H         0.2629079694    0.4646591235    0.0104117730
     12  C         0.1293504166    2.2948496848   -1.1328430185
     13  O         0.6338877120    3.3005803152   -1.5447071277
     14  C         1.8681934554    1.7818937029    0.6255002162
     15  H         1.2824344638    2.2635625259    1.4163196442
     16  H         2.4783974474    2.5650157525    0.1671631232
     17  C         2.7645329802    0.6884009674    1.2189044116
     18  H         3.4259436006    1.1372570196    1.9638126757
     19  H         2.1435797572   -0.0385812243    1.7561158292
     20  C         4.6069055740   -1.0702658596    0.7011570446
     21  C         5.7349202801   -0.3959099577    1.4968362988
     22  H         6.4935463943   -1.1305200334    1.7826196982
     23  H         6.2308454977    0.3801171247    0.9054953515
     24  H         5.3709343202    0.0675450592    2.4195770687
     25  C         3.9540124218   -2.1893722902    1.5266905159
     26  H         3.1763711550   -2.7104424126    0.9624434857
     27  H         3.5062152120   -1.8123016137    2.4519797289
     28  H         4.7034100755   -2.9334237161    1.8121149031
     29  O        -1.2156662023    2.1202873318   -1.4111913367
     30  H         5.0640994551   -1.5381323557   -0.1755417696
     31  O        -1.7017625377   -0.1021927134   -0.9602471106
     32  C        -2.6933109084   -1.0424466329   -0.5495077014
     33  H        -3.6323404576   -0.8823168759   -1.0912948045
     34  C        -2.1139209448    1.2505906893   -0.7813132053
     35  H        -3.0549753127    1.4201965465   -1.3177147958
     36  C        -2.2002684105   -2.4330928767   -0.9396683217
     37  O        -2.7593869543   -3.1564721078   -1.7175735930
     38  O        -1.0588079174   -2.7600346878   -0.2952182815
     39  H        -0.8112075688   -3.6535780219   -0.5782973437
     40  C        -2.9437448646   -0.9084110555    0.9621000880
     41  H        -2.0053019523   -1.1442404494    1.4854394022
     42  O        -3.9579666249   -1.8284432947    1.3188121365
     43  H        -4.2775578153   -1.5989041374    2.1997334748
     44  C        -3.3515627468    0.5332671358    1.2654475159
     45  H        -4.3269162326    0.7246849068    0.8078702485
     46  O        -3.5730924313    0.7328659584    2.6662746372
     47  H        -2.7443141147    0.5851246923    3.1397606821
     48  C        -2.3420002276    1.5435773121    0.7120061131
     49  H        -1.3881529467    1.4262837170    1.2488168641
     50  O        -2.8189874802    2.8677469206    0.8329983908
     51  H        -3.2031706662    2.9685561780    1.7123416414
   Point Group: c1    Number of degrees of freedom:   147


   Energy is  -1302.761601150

 Hessian Updated using BFGS Update

146 Hessian modes will be used to form the next step
  Hessian Eigenvalues:
     0.001695    0.003349    0.003631    0.004476    0.005557    0.006189
     0.006436    0.007098    0.007344    0.007737    0.011129    0.011399
     0.013324    0.013888    0.013966    0.014612    0.019054    0.019913
     0.022090    0.030037    0.030994    0.031952    0.034739    0.037679
     0.041101    0.042129    0.044344    0.044735    0.046717    0.047672
     0.047856    0.048591    0.048960    0.049377    0.049670    0.050477
     0.050569    0.051233    0.052945    0.053596    0.053986    0.054339
     0.055051    0.055314    0.055944    0.056147    0.056879    0.058600
     0.060496    0.062073    0.065124    0.066618    0.066924    0.070429
     0.073222    0.077153    0.080688    0.081364    0.083617    0.086171
     0.091211    0.095816    0.097472    0.112768    0.115971    0.125237
     0.141805    0.148295    0.155836    0.157078    0.159590    0.159926
     0.159984    0.160001    0.160024    0.160075    0.160447    0.160567
     0.160875    0.168411    0.169736    0.171494    0.175730    0.177302
     0.179004    0.194847    0.197144    0.203063    0.210729    0.248548
     0.249921    0.250085    0.250703    0.265629    0.269705    0.271486
     0.274342    0.277313    0.283789    0.284797    0.285029    0.287391
     0.288353    0.289153    0.290676    0.291361    0.297326    0.300548
     0.335438    0.336346    0.338225    0.338487    0.339729    0.340791
     0.340959    0.341350    0.341484    0.342397    0.342605    0.343015
     0.343152    0.343358    0.343626    0.343675    0.343794    0.343938
     0.343975    0.344336    0.347484    0.386966    0.399370    0.404041
     0.405965    0.408370    0.431999    0.435132    0.459422    0.503042
     0.534980    0.542226    0.544139    0.544893    0.548142    0.549441
     1.046685    1.058332

 Minimum Search - Taking Simple RFO Step
 Searching for Lamda that Minimizes Along All modes
 Value Taken    Lamda =  -0.00051569
 Calculated Step too Large.  Step scaled by  0.772653
 Step Taken.  Stepsize is  0.300000

                             Maximum     Tolerance    Cnvgd?
         Gradient           0.001275      0.000300      NO
         Displacement       0.098547      0.001200      NO
         Energy change     -0.000135      0.000001      NO


 New Cartesian Coordinates Obtained by Inverse Iteration

 Displacement from previous Coordinates is:  1.064260
 ----------------------------------------------------------------
             Standard Nuclear Orientation (Angstroms)
    I     Atom           X                Y                Z
 ----------------------------------------------------------------
    1      C       3.5906810514    -0.0397829170     0.1275171532
    2      H       4.1876222985     0.6944855238    -0.4313654069
    3      C       2.5884322891    -0.6236560015    -0.8798367852
    4      H       1.9504860733    -1.3565116365    -0.3639576271
    5      O       3.3288055386    -1.2881460111    -1.9096004218
    6      H       2.7151081406    -1.5892104030    -2.5875242340
    7      C       1.6939055570     0.4668659737    -1.4805876099
    8      H       2.3150772871     1.1601540145    -2.0553312691
    9      H       0.9748235527     0.0102799230    -2.1700100886
   10      C       0.9338721271     1.2488824541    -0.3821070028
   11      H       0.2718310718     0.5434313018     0.1176720713
   12      C       0.1293427200     2.3424424236    -1.0711368279
   13      O       0.6195065547     3.3671002337    -1.4521630556
   14      C       1.9303399765     1.8343131913     0.6325201980
   15      H       1.3893719983     2.3508926205     1.4331539976
   16      H       2.5423570417     2.5885346269     0.1307351623
   17      C       2.8180915503     0.7290457632     1.2176119545
   18      H       3.5218990150     1.1741141558     1.9249822738
   19      H       2.1986616519     0.0325118728     1.7947482554
   20      C       4.5904580161    -1.0916947653     0.6760717683
   21      C       5.7279618119    -0.4296757320     1.4685254604
   22      H       6.4863669700    -1.1693477948     1.7414068206
   23      H       6.2213878066     0.3498771881     0.8799839758
   24      H       5.3729927698     0.0267331177     2.3984439462
   25      C       3.9348938202    -2.2099823642     1.5023120215
   26      H       3.1591015017    -2.7354444513     0.9385560858
   27      H       3.4841399018    -1.8311884657     2.4254285858
   28      H       4.6835462889    -2.9531935875     1.7920614425
   29      O      -1.1994245362     2.1315449485    -1.4014702981
   30      H       5.0393710837    -1.5602150407    -0.2045624853
   31      O      -1.6579177461    -0.0961164375    -0.9544218395
   32      C      -2.6405653131    -1.0530987526    -0.5624213716
   33      H      -3.5693492265    -0.9147553581    -1.1276304192
   34      C      -2.0992111282     1.2493761683    -0.7923416686
   35      H      -3.0292389980     1.3996893719    -1.3531789594
   36      C      -2.1102776511    -2.4351871185    -0.9347625458
   37      O      -2.6360858829    -3.1731505343    -1.7221591697
   38      O      -0.9815616823    -2.7380128415    -0.2570498832
   39      H      -0.7093348670    -3.6276944630    -0.5293652703
   40      C      -2.9265838185    -0.9176742817     0.9425751714
   41      H      -1.9947111105    -1.1352698289     1.4847938521
   42      O      -3.9312095709    -1.8543623576     1.2829893774
   43      H      -4.2738174981    -1.6246879847     2.1551914103
   44      C      -3.3657163970     0.5175229661     1.2331189542
   45      H      -4.3355378609     0.6893692776     0.7559820916
   46      O      -3.6182764681     0.7177804212     2.6285905981
   47      H      -2.7956622243     0.5940604322     3.1193100734
   48      C      -2.3653906763     1.5447046191     0.6943793372
   49      H      -1.4197319618     1.4493657221     1.2510512474
   50      O      -2.8701209513     2.8599123164     0.7973154876
   51      H      -3.2756888103     2.9580139099     1.6672456042
 ----------------------------------------------------------------
 Molecular Point Group                 C1    NOp =  1
 Largest Abelian Subgroup              C1    NOp =  1
 Nuclear Repulsion Energy =  2526.5021462587 hartrees
 There are       97 alpha and       97 beta electrons
 Applying Cartesian multipole field
    Component          Value
    ---------          -----
     (2,0,0)        1.00000E-12
     (0,2,0)        2.00000E-11
     (0,0,2)       -3.00000E-11
 Nucleus-field energy     =     0.0000000158 hartrees
 Requested basis set is 6-311++G(d,p)
 There are 280 shells and 732 basis functions
 A cutoff of  1.0D-11 yielded  28397 shell pairs
 There are    189511 function pairs (    200719 Cartesian)
 Smallest overlap matrix eigenvalue = 1.19E-06

 Q-Chem warning in module stvman/mkSTV.C, line 306:

 Overlap eigenvalue is smaller than square root of threshold
 Use THRESH >= 12 to get rid of this warning

 Guess MOs from SCF MO coefficient file

 -----------------------------------------------------------------------
  General SCF calculation program by
  Eric Jon Sundstrom, Paul Horn, Yuezhi Mao, Dmitri Zuev, Alec White,
  David Stuck, Shaama M.S., Shane Yost, Joonho Lee, David Small,
  Daniel Levine, Susi Lehtola, Hugh Burton, Evgeny Epifanovsky
 -----------------------------------------------------------------------
 Exchange:     0.2000 Hartree-Fock + 0.0800 Slater + 0.7200 B88
 Correlation:  0.1900 VWN1RPA + 0.8100 LYP
 Using SG-1 standard quadrature grid
 using 4 threads for integral computing
 -------------------------------------------------------
 OpenMP Integral computing Module                
 Release: version 2.0, May 2017, Q-Chem Inc. Pleasanton 
 -------------------------------------------------------
 -------------------------------------------------------
 OpenMP BLAS3 based DFT computing Module                
 Release: version 1.0, May 2013, Q-Chem Inc. Pittsburgh 
 -------------------------------------------------------
 A restricted SCF calculation will be
 performed using DIIS
 SCF converges when DIIS error is below 1.0e-08
 ---------------------------------------
  Cycle       Energy         DIIS error
 ---------------------------------------
    1   -1302.7392236431      5.21e-04  
    2   -1302.7615722231      6.83e-05  
    3   -1302.7614185504      9.88e-05  
    4   -1302.7618688937      1.64e-05  
    5   -1302.7618760155      1.13e-05  
    6   -1302.7618819784      2.61e-06  
    7   -1302.7618822914      8.29e-07  
    8   -1302.7618823265      2.12e-07  
    9   -1302.7618823284      8.60e-08  
   10   -1302.7618823287      3.20e-08  
   11   -1302.7618823290      1.83e-08  
   12   -1302.7618823291      3.47e-09  Convergence criterion met
 ---------------------------------------
 SCF time:   CPU 2377.13s  wall 615.00s 
 SCF   energy in the final basis set =    -1302.7618823291
 Total energy in the final basis set =    -1302.7618823291

 --------------------------------------------------------------

                    Orbital Energies (a.u.)
 --------------------------------------------------------------

 Alpha MOs
 -- Occupied --
-19.203 -19.180 -19.180 -19.180 -19.162 -19.157 -19.147 -19.130
-19.121 -10.339 -10.320 -10.315 -10.279 -10.269 -10.269 -10.268
-10.228 -10.202 -10.183 -10.180 -10.177 -10.176 -10.173 -10.160
-10.158  -1.147  -1.131  -1.094  -1.085  -1.067  -1.057  -1.056
 -1.035  -1.033  -0.853  -0.828  -0.815  -0.808  -0.754  -0.746
 -0.727  -0.698  -0.687  -0.669  -0.653  -0.644  -0.628  -0.600
 -0.588  -0.579  -0.573  -0.553  -0.544  -0.536  -0.532  -0.530
 -0.517  -0.511  -0.510  -0.506  -0.482  -0.472  -0.467  -0.462
 -0.459  -0.453  -0.452  -0.442  -0.439  -0.426  -0.424  -0.412
 -0.408  -0.402  -0.399  -0.398  -0.387  -0.385  -0.381  -0.377
 -0.365  -0.363  -0.358  -0.356  -0.353  -0.348  -0.344  -0.330
 -0.326  -0.325  -0.318  -0.314  -0.310  -0.306  -0.301  -0.290
 -0.278
 -- Virtual --
 -0.048  -0.038  -0.026  -0.020  -0.014  -0.008  -0.004   0.000
  0.006   0.009   0.018   0.024   0.025   0.027   0.030   0.037
  0.039   0.044   0.048   0.050   0.054   0.056   0.059   0.060
  0.063   0.068   0.076   0.078   0.080   0.081   0.084   0.088
  0.089   0.091   0.094   0.097   0.098   0.100   0.105   0.106
  0.107   0.110   0.117   0.117   0.119   0.122   0.122   0.124
  0.127   0.129   0.130   0.133   0.134   0.136   0.138   0.140
  0.142   0.146   0.147   0.150   0.150   0.153   0.154   0.156
  0.158   0.159   0.161   0.164   0.165   0.168   0.170   0.173
  0.176   0.177   0.183   0.185   0.189   0.190   0.192   0.193
  0.195   0.196   0.201   0.202   0.204   0.207   0.209   0.211
  0.213   0.217   0.218   0.221   0.224   0.227   0.228   0.233
  0.236   0.237   0.239   0.240   0.241   0.244   0.249   0.250
  0.253   0.258   0.258   0.262   0.265   0.270   0.271   0.276
  0.277   0.282   0.282   0.283   0.289   0.291   0.292   0.295
  0.296   0.301   0.302   0.304   0.308   0.312   0.317   0.318
  0.320   0.322   0.324   0.325   0.331   0.333   0.335   0.339
  0.341   0.343   0.345   0.350   0.352   0.356   0.357   0.358
  0.362   0.364   0.367   0.368   0.374   0.380   0.380   0.384
  0.386   0.392   0.393   0.397   0.403   0.407   0.409   0.415
  0.419   0.421   0.424   0.426   0.430   0.434   0.440   0.441
  0.444   0.451   0.452   0.459   0.463   0.465   0.472   0.476
  0.491   0.494   0.499   0.506   0.510   0.515   0.516   0.528
  0.533   0.539   0.546   0.554   0.560   0.568   0.569   0.575
  0.584   0.588   0.595   0.597   0.602   0.610   0.615   0.616
  0.623   0.634   0.636   0.640   0.644   0.649   0.650   0.659
  0.660   0.666   0.676   0.680   0.686   0.691   0.694   0.698
  0.710   0.716   0.719   0.724   0.731   0.735   0.740   0.741
  0.748   0.752   0.757   0.761   0.763   0.766   0.771   0.780
  0.786   0.788   0.791   0.798   0.804   0.807   0.816   0.817
  0.821   0.829   0.838   0.843   0.849   0.854   0.871   0.888
  0.894   0.904   0.912   0.920   0.930   0.944   0.951   0.962
  0.979   0.982   0.992   0.999   1.006   1.022   1.029   1.038
  1.048   1.058   1.063   1.073   1.085   1.095   1.103   1.106
  1.113   1.117   1.132   1.135   1.143   1.153   1.160   1.167
  1.176   1.189   1.191   1.192   1.201   1.213   1.215   1.215
  1.227   1.234   1.237   1.241   1.250   1.257   1.268   1.275
  1.277   1.279   1.288   1.292   1.306   1.310   1.320   1.326
  1.335   1.348   1.353   1.361   1.371   1.375   1.386   1.396
  1.407   1.428   1.430   1.438   1.447   1.460   1.468   1.473
  1.478   1.484   1.490   1.497   1.500   1.515   1.524   1.530
  1.536   1.543   1.546   1.554   1.566   1.571   1.579   1.582
  1.587   1.592   1.598   1.603   1.608   1.612   1.614   1.619
  1.625   1.627   1.631   1.637   1.639   1.648   1.652   1.653
  1.659   1.663   1.671   1.673   1.677   1.683   1.689   1.699
  1.704   1.714   1.720   1.730   1.735   1.747   1.751   1.757
  1.763   1.777   1.787   1.790   1.796   1.801   1.813   1.817
  1.821   1.833   1.840   1.843   1.856   1.859   1.870   1.874
  1.889   1.897   1.906   1.908   1.915   1.924   1.937   1.947
  1.960   1.973   1.978   1.986   1.995   2.003   2.005   2.024
  2.039   2.050   2.055   2.056   2.062   2.069   2.078   2.089
  2.101   2.104   2.117   2.124   2.130   2.144   2.154   2.162
  2.166   2.172   2.184   2.187   2.207   2.212   2.223   2.241
  2.246   2.262   2.276   2.290   2.301   2.304   2.324   2.330
  2.354   2.360   2.370   2.381   2.390   2.408   2.421   2.437
  2.457   2.485   2.504   2.511   2.523   2.527   2.533   2.537
  2.541   2.561   2.565   2.572   2.577   2.581   2.592   2.608
  2.618   2.630   2.643   2.646   2.653   2.663   2.681   2.684
  2.689   2.693   2.719   2.732   2.736   2.745   2.748   2.758
  2.769   2.784   2.787   2.797   2.802   2.824   2.829   2.845
  2.859   2.862   2.869   2.883   2.891   2.898   2.904   2.908
  2.914   2.920   2.939   2.942   2.954   2.964   2.974   2.982
  2.986   2.996   3.004   3.007   3.027   3.030   3.045   3.052
  3.058   3.061   3.068   3.082   3.092   3.097   3.105   3.117
  3.125   3.129   3.149   3.150   3.155   3.170   3.177   3.189
  3.197   3.206   3.218   3.230   3.234   3.260   3.273   3.288
  3.298   3.306   3.315   3.323   3.335   3.360   3.371   3.389
  3.410   3.433   3.440   3.481   3.511   3.540   3.545   3.585
  3.609   3.677   3.730   3.778   3.781   3.795   3.800   3.806
  3.831   3.839   3.846   3.862   3.885   3.889   3.921   3.925
  3.931   3.953   3.958   3.990   3.995   4.035   4.037   4.092
  4.104   4.120   4.147   4.149   4.158   4.191   4.219   4.251
  4.253   4.282   4.287   4.300   4.326   4.353   4.396   5.003
  5.076   5.089   5.103   5.110   5.132   5.137   5.145   5.154
  5.190   5.237   5.322   5.360   5.406   5.411   5.432   5.448
  5.468   5.583   5.605   5.611   5.649   5.665   5.678   5.749
  5.842   5.947  23.734  23.748  23.781  23.801  23.807  23.811
 23.843  23.846  23.858  23.881  23.922  23.934  23.954  23.978
 23.987  24.011  49.860  49.895  49.902  49.941  49.954  49.964
 49.977  50.005  50.049
 --------------------------------------------------------------

          Ground-State Mulliken Net Atomic Charges

     Atom                 Charge (a.u.)
  ----------------------------------------
      1 C                     0.610777
      2 H                     0.223041
      3 C                    -0.776648
      4 H                     0.226286
      5 O                    -0.152563
      6 H                     0.245409
      7 C                    -0.558736
      8 H                     0.251258
      9 H                     0.164471
     10 C                     1.206221
     11 H                     0.145514
     12 C                    -0.582561
     13 O                    -0.189573
     14 C                    -0.780073
     15 H                     0.180746
     16 H                     0.213113
     17 C                    -0.411733
     18 H                     0.173332
     19 H                     0.131815
     20 C                     0.042667
     21 C                    -0.646319
     22 H                     0.151110
     23 H                     0.133448
     24 H                     0.139947
     25 C                    -0.606814
     26 H                     0.137684
     27 H                     0.143816
     28 H                     0.156607
     29 O                     0.097265
     30 H                     0.228927
     31 O                     0.083747
     32 C                    -0.247401
     33 H                     0.281129
     34 C                    -0.762492
     35 H                     0.218834
     36 C                    -0.064000
     37 O                    -0.171780
     38 O                    -0.107153
     39 H                     0.309424
     40 C                    -0.298052
     41 H                     0.317445
     42 O                    -0.154948
     43 H                     0.267059
     44 C                    -0.611588
     45 H                     0.299961
     46 O                    -0.165411
     47 H                     0.263082
     48 C                    -0.310597
     49 H                     0.393827
     50 O                    -0.114372
     51 H                     0.274850
  ----------------------------------------
  Sum of atomic charges =     0.000000

 -----------------------------------------------------------------
                    Cartesian Multipole Moments
 -----------------------------------------------------------------
    Charge (ESU x 10^10)
                 0.0000
    Dipole Moment (Debye)
         X      -0.8018      Y      -2.5506      Z       5.0483
       Tot       5.7127
    Quadrupole Moments (Debye-Ang)
        XX    -160.4629     XY      -6.7390     YY    -172.8610
        XZ      -4.7429     YZ       6.4358     ZZ    -148.5734
    Octopole Moments (Debye-Ang^2)
       XXX     -74.4301    XXY      43.6824    XYY      19.7488
       YYY     -84.8342    XXZ      22.7435    XYZ      16.1777
       YYZ      41.0301    XZZ     -29.6211    YZZ      -3.9411
       ZZZ       3.3575
    Hexadecapole Moments (Debye-Ang^3)
      XXXX   -8323.5222   XXXY      74.3441   XXYY   -2009.5710
      XYYY      26.7535   YYYY   -3209.8736   XXXZ      40.2352
      XXYZ     -89.6880   XYYZ     -94.1996   YYYZ     114.7992
      XXZZ   -1678.6349   XYZZ      17.4318   YYZZ    -821.9368
      XZZZ    -108.0915   YZZZ      30.0560   ZZZZ   -1551.2392
 -----------------------------------------------------------------
 Calculating analytic gradient of the SCF energy
 Gradient of SCF Energy
            1           2           3           4           5           6
    1   0.0005483   0.0000627   0.0004397   0.0001098  -0.0004223   0.0000187
    2  -0.0004820   0.0000072  -0.0002362  -0.0002442  -0.0001497   0.0001287
    3   0.0003813   0.0000951  -0.0009412   0.0001983   0.0003668  -0.0000937
            7           8           9          10          11          12
    1   0.0005650  -0.0001066  -0.0003349   0.0000401   0.0000885  -0.0013680
    2   0.0001150  -0.0001023  -0.0000703  -0.0001178   0.0002784  -0.0009800
    3  -0.0000218   0.0000297  -0.0000078   0.0007259  -0.0004402  -0.0008455
           13          14          15          16          17          18
    1   0.0004632   0.0004787  -0.0001886   0.0000118  -0.0003379   0.0000015
    2   0.0001794   0.0002362  -0.0001123  -0.0001008   0.0000978   0.0000300
    3  -0.0003304   0.0003425  -0.0000197  -0.0000591  -0.0000687   0.0000400
           19          20          21          22          23          24
    1  -0.0001642   0.0003737   0.0000899  -0.0000622  -0.0000680  -0.0002192
    2   0.0002055   0.0001901   0.0002646  -0.0000626  -0.0000661   0.0001152
    3   0.0001137   0.0000207  -0.0001013   0.0000931  -0.0000325   0.0000643
           25          26          27          28          29          30
    1  -0.0003955  -0.0000578   0.0000848  -0.0000058   0.0004550   0.0000009
    2  -0.0000949   0.0002393   0.0000178   0.0000204   0.0008443   0.0000727
    3   0.0001112  -0.0001515  -0.0001476   0.0000866   0.0009319   0.0000757
           31          32          33          34          35          36
    1   0.0002724  -0.0001130  -0.0000234   0.0000557   0.0001020   0.0007600
    2  -0.0000211  -0.0000631  -0.0000369  -0.0003359  -0.0002638   0.0006450
    3  -0.0000472  -0.0002474   0.0000456  -0.0002322  -0.0002339  -0.0008019
           37          38          39          40          41          42
    1  -0.0004048  -0.0003287  -0.0000467  -0.0000258   0.0000344   0.0000499
    2  -0.0002833  -0.0000393   0.0000232  -0.0001453  -0.0000387  -0.0000703
    3   0.0003369   0.0003974   0.0000183   0.0001859  -0.0000366  -0.0000425
           43          44          45          46          47          48
    1  -0.0000325  -0.0000956   0.0000472  -0.0000090  -0.0000452  -0.0002492
    2   0.0000519   0.0002665  -0.0001147   0.0000990   0.0000208   0.0001193
    3  -0.0000069   0.0001797  -0.0000579   0.0001853  -0.0001047  -0.0000946
           49          50          51
    1  -0.0000663   0.0001140  -0.0000967
    2   0.0000004  -0.0000065  -0.0000307
    3   0.0000407   0.0001232  -0.0000230
 Max gradient component =       1.368E-03
 RMS gradient           =       2.998E-04
 Gradient time:  CPU 566.36 s  wall 142.76 s
 Geometry Optimization Parameters
   NAtoms,    NIC,     NZ,  NCons,   NDum,   NFix, NCnnct, MaxDiis
       51     405       0       0       0       0       0       0

 Cartesian Hessian Update
 Hessian Updated using BFGS Update


** GEOMETRY OPTIMIZATION IN DELOCALIZED INTERNAL COORDINATES **
   Searching for a Minimum

   Optimization Cycle:  11

                       Coordinates (Angstroms)
     ATOM                X               Y               Z
      1  C         3.5906810514   -0.0397829170    0.1275171532
      2  H         4.1876222985    0.6944855238   -0.4313654069
      3  C         2.5884322891   -0.6236560015   -0.8798367852
      4  H         1.9504860733   -1.3565116365   -0.3639576271
      5  O         3.3288055386   -1.2881460111   -1.9096004218
      6  H         2.7151081406   -1.5892104030   -2.5875242340
      7  C         1.6939055570    0.4668659737   -1.4805876099
      8  H         2.3150772871    1.1601540145   -2.0553312691
      9  H         0.9748235527    0.0102799230   -2.1700100886
     10  C         0.9338721271    1.2488824541   -0.3821070028
     11  H         0.2718310718    0.5434313018    0.1176720713
     12  C         0.1293427200    2.3424424236   -1.0711368279
     13  O         0.6195065547    3.3671002337   -1.4521630556
     14  C         1.9303399765    1.8343131913    0.6325201980
     15  H         1.3893719983    2.3508926205    1.4331539976
     16  H         2.5423570417    2.5885346269    0.1307351623
     17  C         2.8180915503    0.7290457632    1.2176119545
     18  H         3.5218990150    1.1741141558    1.9249822738
     19  H         2.1986616519    0.0325118728    1.7947482554
     20  C         4.5904580161   -1.0916947653    0.6760717683
     21  C         5.7279618119   -0.4296757320    1.4685254604
     22  H         6.4863669700   -1.1693477948    1.7414068206
     23  H         6.2213878066    0.3498771881    0.8799839758
     24  H         5.3729927698    0.0267331177    2.3984439462
     25  C         3.9348938202   -2.2099823642    1.5023120215
     26  H         3.1591015017   -2.7354444513    0.9385560858
     27  H         3.4841399018   -1.8311884657    2.4254285858
     28  H         4.6835462889   -2.9531935875    1.7920614425
     29  O        -1.1994245362    2.1315449485   -1.4014702981
     30  H         5.0393710837   -1.5602150407   -0.2045624853
     31  O        -1.6579177461   -0.0961164375   -0.9544218395
     32  C        -2.6405653131   -1.0530987526   -0.5624213716
     33  H        -3.5693492265   -0.9147553581   -1.1276304192
     34  C        -2.0992111282    1.2493761683   -0.7923416686
     35  H        -3.0292389980    1.3996893719   -1.3531789594
     36  C        -2.1102776511   -2.4351871185   -0.9347625458
     37  O        -2.6360858829   -3.1731505343   -1.7221591697
     38  O        -0.9815616823   -2.7380128415   -0.2570498832
     39  H        -0.7093348670   -3.6276944630   -0.5293652703
     40  C        -2.9265838185   -0.9176742817    0.9425751714
     41  H        -1.9947111105   -1.1352698289    1.4847938521
     42  O        -3.9312095709   -1.8543623576    1.2829893774
     43  H        -4.2738174981   -1.6246879847    2.1551914103
     44  C        -3.3657163970    0.5175229661    1.2331189542
     45  H        -4.3355378609    0.6893692776    0.7559820916
     46  O        -3.6182764681    0.7177804212    2.6285905981
     47  H        -2.7956622243    0.5940604322    3.1193100734
     48  C        -2.3653906763    1.5447046191    0.6943793372
     49  H        -1.4197319618    1.4493657221    1.2510512474
     50  O        -2.8701209513    2.8599123164    0.7973154876
     51  H        -3.2756888103    2.9580139099    1.6672456042
   Point Group: c1    Number of degrees of freedom:   147


   Energy is  -1302.761882329

 Hessian Updated using BFGS Update

147 Hessian modes will be used to form the next step
  Hessian Eigenvalues:
     0.001367    0.003522    0.003967    0.004575    0.005560    0.006210
     0.006419    0.007169    0.007411    0.007719    0.010904    0.011389
     0.013309    0.013878    0.014036    0.014600    0.019109    0.020060
     0.022092    0.030102    0.030965    0.031923    0.034849    0.037470
     0.041087    0.043946    0.044139    0.045007    0.046707    0.047002
     0.047838    0.048450    0.048931    0.049476    0.049698    0.050168
     0.050597    0.050741    0.052970    0.053414    0.054021    0.054368
     0.055049    0.055353    0.055946    0.056125    0.056756    0.058832
     0.060487    0.062057    0.065134    0.066522    0.067761    0.071241
     0.073293    0.077105    0.080625    0.081316    0.083537    0.086103
     0.091981    0.096452    0.098679    0.112614    0.115978    0.125085
     0.141620    0.148307    0.155165    0.156362    0.159543    0.159941
     0.159961    0.159999    0.160000    0.160040    0.160182    0.160244
     0.160788    0.160938    0.167993    0.169539    0.171715    0.171998
     0.178553    0.180013    0.194825    0.197257    0.202967    0.210589
     0.248066    0.250019    0.250321    0.250836    0.264875    0.269802
     0.270930    0.273241    0.277066    0.282643    0.284156    0.285426
     0.286949    0.287787    0.288833    0.290825    0.291456    0.297258
     0.300112    0.335420    0.336352    0.338227    0.338708    0.339724
     0.340777    0.341158    0.341369    0.341492    0.342366    0.342958
     0.343014    0.343243    0.343362    0.343633    0.343675    0.343795
     0.343971    0.344203    0.344962    0.347531    0.392771    0.399216
     0.403938    0.405533    0.409945    0.432000    0.435237    0.459272
     0.502473    0.534991    0.542231    0.544120    0.544892    0.548261
     0.549438    1.046672    1.058077

 Minimum Search - Taking Simple RFO Step
 Searching for Lamda that Minimizes Along All modes
 Value Taken    Lamda =  -0.00033455
 Calculated Step too Large.  Step scaled by  0.830640
 Step Taken.  Stepsize is  0.300000

                             Maximum     Tolerance    Cnvgd?
         Gradient           0.000985      0.000300      NO
         Displacement       0.124837      0.001200      NO
         Energy change     -0.000281      0.000001      NO


 New Cartesian Coordinates Obtained by Inverse Iteration

 Displacement from previous Coordinates is:  1.243309
 ----------------------------------------------------------------
             Standard Nuclear Orientation (Angstroms)
    I     Atom           X                Y                Z
 ----------------------------------------------------------------
    1      C       3.5659453381    -0.0564287876     0.1194847825
    2      H       4.1612294341     0.6601936702    -0.4637031356
    3      C       2.5195862436    -0.6200023705    -0.8517402801
    4      H       1.8770809893    -1.3323992413    -0.3142709465
    5      O       3.2144294992    -1.3082560235    -1.8980796695
    6      H       2.5744588184    -1.6004377653    -2.5552796174
    7      C       1.6365647116     0.4892205389    -1.4340587430
    8      H       2.2595941893     1.1638622543    -2.0293436134
    9      H       0.8884678590     0.0461355260    -2.1001082169
   10      C       0.9298040357     1.2938672102    -0.3155710130
   11      H       0.2706479493     0.6019896353     0.2085614252
   12      C       0.1229320737     2.3943599364    -0.9885782529
   13      O       0.5909701700     3.4502618705    -1.3057330847
   14      C       1.9677540761     1.8603119571     0.6643123192
   15      H       1.4628747371     2.3922642730     1.4782360193
   16      H       2.5804683120     2.5998681164     0.1421900960
   17      C       2.8490283872     0.7381374587     1.2283115319
   18      H       3.5869877534     1.1721723045     1.9070578098
   19      H       2.2355222902     0.0593410413     1.8318750039
   20      C       4.5595152155    -1.1286317508     0.6435210840
   21      C       5.7387483102    -0.4877277359     1.3913969081
   22      H       6.4954339829    -1.2402288615     1.6317429218
   23      H       6.2212403872     0.2853958962     0.7855952846
   24      H       5.4294601737    -0.0286610158     2.3359824343
   25      C       3.9128494845    -2.2278795944     1.5028517466
   26      H       3.1165875156    -2.7548878224     0.9696163991
   27      H       3.4914914793    -1.8315939330     2.4327842335
   28      H       4.6609607369    -2.9753304399     1.7830226644
   29      O      -1.1781789391     2.1419686864    -1.3962046865
   30      H       4.9689376176    -1.6134640555    -0.2475874462
   31      O      -1.6015483135    -0.0883990538    -0.9407289030
   32      C      -2.5668893534    -1.0679409088    -0.5625349133
   33      H      -3.4810460075    -0.9678446302    -1.1590489733
   34      C      -2.0824929393     1.2474179532    -0.8141348105
   35      H      -2.9950590511     1.3703558214    -1.4092440015
   36      C      -1.9821308297    -2.4385092640    -0.8971443559
   37      O      -2.4551397141    -3.2007325965    -1.6947865150
   38      O      -0.8651453057    -2.6951579279    -0.1818602265
   39      H      -0.5541406452    -3.5776362746    -0.4354850704
   40      C      -2.9016567133    -0.9168949192     0.9303864415
   41      H      -1.9798221484    -1.0995739747     1.5015814095
   42      O      -3.8892914563    -1.8757576617     1.2586201926
   43      H      -4.2639597887    -1.6397888208     2.1158490867
   44      C      -3.3881321192     0.5093224711     1.1852229740
   45      H      -4.3486583726     0.6474386284     0.6786946783
   46      O      -3.6865558527     0.7234331771     2.5693425262
   47      H      -2.8749012246     0.6373246447     3.0857295483
   48      C      -2.4023677435     1.5563918313     0.6587828450
   49      H      -1.4699576210     1.4981083140     1.2436025791
   50      O      -2.9469471039     2.8580554831     0.7231911749
   51      H      -3.3805294413     2.9599121386     1.5789704932
 ----------------------------------------------------------------
 Molecular Point Group                 C1    NOp =  1
 Largest Abelian Subgroup              C1    NOp =  1
 Nuclear Repulsion Energy =  2533.9225549525 hartrees
 There are       97 alpha and       97 beta electrons
 Applying Cartesian multipole field
    Component          Value
    ---------          -----
     (2,0,0)        1.00000E-12
     (0,2,0)        2.00000E-11
     (0,0,2)       -3.00000E-11
 Nucleus-field energy     =     0.0000000181 hartrees
 Requested basis set is 6-311++G(d,p)
 There are 280 shells and 732 basis functions
 A cutoff of  1.0D-11 yielded  28480 shell pairs
 There are    190197 function pairs (    201489 Cartesian)
 Smallest overlap matrix eigenvalue = 1.13E-06

 Q-Chem warning in module stvman/mkSTV.C, line 306:

 Overlap eigenvalue is smaller than square root of threshold
 Use THRESH >= 12 to get rid of this warning

 Guess MOs from SCF MO coefficient file

 -----------------------------------------------------------------------
  General SCF calculation program by
  Eric Jon Sundstrom, Paul Horn, Yuezhi Mao, Dmitri Zuev, Alec White,
  David Stuck, Shaama M.S., Shane Yost, Joonho Lee, David Small,
  Daniel Levine, Susi Lehtola, Hugh Burton, Evgeny Epifanovsky
 -----------------------------------------------------------------------
 Exchange:     0.2000 Hartree-Fock + 0.0800 Slater + 0.7200 B88
 Correlation:  0.1900 VWN1RPA + 0.8100 LYP
 Using SG-1 standard quadrature grid
 using 4 threads for integral computing
 -------------------------------------------------------
 OpenMP Integral computing Module                
 Release: version 2.0, May 2017, Q-Chem Inc. Pleasanton 
 -------------------------------------------------------
 -------------------------------------------------------
 OpenMP BLAS3 based DFT computing Module                
 Release: version 1.0, May 2013, Q-Chem Inc. Pittsburgh 
 -------------------------------------------------------
 A restricted SCF calculation will be
 performed using DIIS
 SCF converges when DIIS error is below 1.0e-08
 ---------------------------------------
  Cycle       Energy         DIIS error
 ---------------------------------------
    1   -1302.7354501280      5.59e-04  
    2   -1302.7614681154      9.25e-05  
    3   -1302.7610365933      1.42e-04  
    4   -1302.7619499262      1.98e-05  
    5   -1302.7619590218      1.48e-05  
    6   -1302.7619690588      2.64e-06  
    7   -1302.7619693750      1.03e-06  
    8   -1302.7619694282      2.71e-07  
    9   -1302.7619694317      9.51e-08  
   10   -1302.7619694322      3.95e-08  
   11   -1302.7619694324      2.13e-08  
   12   -1302.7619694324      3.38e-09  Convergence criterion met
 ---------------------------------------
 SCF time:   CPU 2385.87s  wall 617.00s 
 SCF   energy in the final basis set =    -1302.7619694324
 Total energy in the final basis set =    -1302.7619694324

 --------------------------------------------------------------

                    Orbital Energies (a.u.)
 --------------------------------------------------------------

 Alpha MOs
 -- Occupied --
-19.204 -19.180 -19.180 -19.179 -19.162 -19.157 -19.148 -19.130
-19.122 -10.339 -10.320 -10.315 -10.279 -10.269 -10.269 -10.268
-10.228 -10.202 -10.182 -10.179 -10.176 -10.175 -10.173 -10.160
-10.158  -1.147  -1.132  -1.094  -1.085  -1.067  -1.058  -1.056
 -1.036  -1.032  -0.853  -0.828  -0.815  -0.808  -0.754  -0.745
 -0.726  -0.698  -0.687  -0.670  -0.653  -0.644  -0.627  -0.600
 -0.588  -0.579  -0.574  -0.553  -0.545  -0.536  -0.532  -0.530
 -0.517  -0.511  -0.510  -0.506  -0.482  -0.473  -0.467  -0.461
 -0.459  -0.453  -0.452  -0.442  -0.439  -0.426  -0.424  -0.412
 -0.408  -0.402  -0.398  -0.397  -0.387  -0.385  -0.381  -0.377
 -0.365  -0.364  -0.359  -0.355  -0.352  -0.347  -0.343  -0.330
 -0.327  -0.325  -0.318  -0.314  -0.310  -0.306  -0.301  -0.290
 -0.278
 -- Virtual --
 -0.048  -0.038  -0.027  -0.021  -0.014  -0.007  -0.004   0.001
  0.005   0.010   0.018   0.024   0.025   0.028   0.030   0.038
  0.039   0.044   0.048   0.050   0.054   0.057   0.058   0.060
  0.063   0.068   0.076   0.078   0.080   0.082   0.084   0.088
  0.089   0.092   0.094   0.097   0.098   0.101   0.106   0.106
  0.108   0.110   0.117   0.118   0.119   0.122   0.123   0.124
  0.127   0.129   0.130   0.133   0.135   0.137   0.138   0.140
  0.143   0.146   0.148   0.149   0.150   0.153   0.155   0.156
  0.158   0.159   0.161   0.164   0.166   0.168   0.171   0.173
  0.176   0.178   0.183   0.185   0.189   0.190   0.192   0.194
  0.194   0.196   0.201   0.203   0.205   0.207   0.210   0.211
  0.214   0.217   0.218   0.221   0.224   0.227   0.228   0.233
  0.237   0.239   0.239   0.240   0.242   0.244   0.248   0.249
  0.253   0.257   0.257   0.263   0.266   0.269   0.270   0.276
  0.279   0.282   0.283   0.285   0.289   0.292   0.292   0.295
  0.296   0.301   0.303   0.306   0.308   0.314   0.317   0.319
  0.321   0.323   0.324   0.327   0.332   0.334   0.335   0.339
  0.341   0.343   0.345   0.349   0.352   0.354   0.356   0.358
  0.362   0.364   0.367   0.368   0.373   0.379   0.380   0.385
  0.386   0.394   0.395   0.399   0.405   0.407   0.410   0.417
  0.419   0.422   0.424   0.426   0.432   0.435   0.441   0.442
  0.446   0.451   0.452   0.460   0.464   0.467   0.473   0.478
  0.491   0.495   0.499   0.507   0.511   0.514   0.516   0.528
  0.535   0.539   0.546   0.555   0.560   0.569   0.574   0.575
  0.582   0.589   0.594   0.597   0.604   0.609   0.616   0.619
  0.622   0.632   0.636   0.642   0.643   0.649   0.652   0.659
  0.661   0.668   0.677   0.681   0.689   0.692   0.693   0.697
  0.711   0.717   0.720   0.724   0.731   0.735   0.740   0.745
  0.746   0.751   0.757   0.763   0.765   0.769   0.775   0.781
  0.787   0.789   0.792   0.798   0.805   0.813   0.816   0.819
  0.821   0.831   0.838   0.844   0.849   0.854   0.870   0.886
  0.897   0.907   0.912   0.919   0.928   0.945   0.949   0.961
  0.979   0.983   0.996   1.002   1.008   1.021   1.026   1.037
  1.045   1.058   1.063   1.077   1.085   1.097   1.102   1.108
  1.114   1.120   1.135   1.137   1.145   1.156   1.162   1.169
  1.178   1.188   1.192   1.193   1.201   1.213   1.215   1.219
  1.227   1.234   1.239   1.243   1.253   1.254   1.268   1.273
  1.277   1.279   1.288   1.293   1.311   1.311   1.320   1.328
  1.337   1.349   1.357   1.366   1.369   1.378   1.385   1.397
  1.408   1.428   1.429   1.442   1.446   1.465   1.467   1.474
  1.480   1.486   1.492   1.498   1.501   1.514   1.522   1.532
  1.537   1.543   1.547   1.554   1.566   1.574   1.578   1.582
  1.589   1.592   1.598   1.604   1.609   1.612   1.614   1.621
  1.627   1.628   1.631   1.637   1.640   1.649   1.652   1.655
  1.660   1.665   1.673   1.676   1.681   1.684   1.690   1.698
  1.706   1.715   1.722   1.727   1.739   1.749   1.752   1.757
  1.767   1.776   1.785   1.790   1.796   1.802   1.811   1.818
  1.820   1.832   1.840   1.854   1.855   1.860   1.871   1.874
  1.894   1.897   1.905   1.907   1.914   1.929   1.941   1.947
  1.962   1.977   1.980   1.989   1.998   2.003   2.007   2.022
  2.038   2.049   2.055   2.057   2.063   2.072   2.081   2.089
  2.103   2.106   2.116   2.125   2.131   2.145   2.155   2.163
  2.166   2.173   2.183   2.189   2.206   2.212   2.225   2.240
  2.247   2.260   2.278   2.290   2.303   2.304   2.326   2.330
  2.352   2.363   2.374   2.382   2.390   2.410   2.423   2.436
  2.459   2.485   2.504   2.511   2.522   2.528   2.532   2.539
  2.542   2.561   2.567   2.572   2.575   2.584   2.593   2.608
  2.619   2.631   2.644   2.649   2.655   2.665   2.682   2.686
  2.689   2.694   2.719   2.734   2.737   2.747   2.750   2.759
  2.769   2.784   2.788   2.797   2.802   2.827   2.829   2.846
  2.855   2.862   2.872   2.882   2.890   2.900   2.901   2.907
  2.913   2.923   2.941   2.942   2.956   2.968   2.973   2.983
  2.986   2.994   3.005   3.008   3.021   3.030   3.047   3.052
  3.058   3.061   3.068   3.083   3.093   3.097   3.107   3.119
  3.126   3.130   3.149   3.155   3.157   3.172   3.180   3.191
  3.198   3.207   3.219   3.234   3.235   3.260   3.273   3.289
  3.297   3.306   3.316   3.324   3.338   3.360   3.372   3.388
  3.409   3.431   3.442   3.481   3.511   3.541   3.546   3.587
  3.610   3.677   3.728   3.778   3.781   3.795   3.800   3.806
  3.831   3.838   3.847   3.863   3.885   3.889   3.922   3.926
  3.931   3.953   3.959   3.990   3.995   4.032   4.036   4.094
  4.101   4.119   4.145   4.151   4.159   4.194   4.217   4.253
  4.253   4.284   4.289   4.301   4.325   4.357   4.397   5.010
  5.076   5.092   5.104   5.110   5.136   5.141   5.147   5.157
  5.192   5.236   5.326   5.359   5.407   5.414   5.432   5.450
  5.471   5.585   5.607   5.612   5.650   5.665   5.679   5.750
  5.845   5.944  23.734  23.750  23.781  23.801  23.807  23.812
 23.843  23.846  23.857  23.882  23.920  23.935  23.958  23.980
 23.988  24.011  49.860  49.894  49.903  49.941  49.954  49.966
 49.978  50.005  50.045
 --------------------------------------------------------------

          Ground-State Mulliken Net Atomic Charges

     Atom                 Charge (a.u.)
  ----------------------------------------
      1 C                     0.693710
      2 H                     0.223595
      3 C                    -0.880355
      4 H                     0.242108
      5 O                    -0.149105
      6 H                     0.246727
      7 C                    -0.531823
      8 H                     0.250136
      9 H                     0.170037
     10 C                     1.148382
     11 H                     0.113581
     12 C                    -0.533294
     13 O                    -0.185518
     14 C                    -0.753662
     15 H                     0.180912
     16 H                     0.211860
     17 C                    -0.435930
     18 H                     0.177864
     19 H                     0.134171
     20 C                     0.026193
     21 C                    -0.637434
     22 H                     0.151022
     23 H                     0.133097
     24 H                     0.140496
     25 C                    -0.609868
     26 H                     0.136497
     27 H                     0.144568
     28 H                     0.156532
     29 O                     0.091760
     30 H                     0.226684
     31 O                     0.083089
     32 C                    -0.243026
     33 H                     0.280972
     34 C                    -0.760262
     35 H                     0.221210
     36 C                    -0.075925
     37 O                    -0.165519
     38 O                    -0.103582
     39 H                     0.313553
     40 C                    -0.302514
     41 H                     0.317551
     42 O                    -0.154877
     43 H                     0.267131
     44 C                    -0.594259
     45 H                     0.299942
     46 O                    -0.167120
     47 H                     0.264207
     48 C                    -0.300611
     49 H                     0.379268
     50 O                    -0.117764
     51 H                     0.275592
  ----------------------------------------
  Sum of atomic charges =     0.000000

 -----------------------------------------------------------------
                    Cartesian Multipole Moments
 -----------------------------------------------------------------
    Charge (ESU x 10^10)
                 0.0000
    Dipole Moment (Debye)
         X      -0.9183      Y      -2.4666      Z       4.9844
       Tot       5.6366
    Quadrupole Moments (Debye-Ang)
        XX    -159.1058     XY      -6.4904     YY    -174.0494
        XZ      -4.5973     YZ       5.8017     ZZ    -148.2572
    Octopole Moments (Debye-Ang^2)
       XXX     -78.6500    XXY      39.8275    XYY      19.0219
       YYY     -85.9118    XXZ      19.8571    XYZ      13.0005
       YYZ      41.2189    XZZ     -32.8327    YZZ      -0.8760
       ZZZ       0.2429
    Hexadecapole Moments (Debye-Ang^3)
      XXXX   -8192.7637   XXXY     124.1270   XXYY   -1988.5863
      XYYY      51.1410   YYYY   -3299.4044   XXXZ      39.8128
      XXYZ     -79.6302   XYYZ     -95.6394   YYYZ     104.7385
      XXZZ   -1642.6845   XYZZ      34.0239   YYZZ    -815.9467
      XZZZ    -104.0095   YZZZ      27.9968   ZZZZ   -1482.0063
 -----------------------------------------------------------------
 Calculating analytic gradient of the SCF energy
 Gradient of SCF Energy
            1           2           3           4           5           6
    1   0.0002299  -0.0001896  -0.0003260   0.0000988  -0.0000958  -0.0000339
    2  -0.0000303   0.0001257  -0.0002201   0.0001187   0.0001301   0.0000728
    3  -0.0000453   0.0000152  -0.0008488   0.0001537   0.0005175  -0.0000473
            7           8           9          10          11          12
    1   0.0003294  -0.0001592  -0.0002891  -0.0001882   0.0000331  -0.0014772
    2   0.0004146  -0.0000797  -0.0002501   0.0004080  -0.0000336  -0.0009807
    3  -0.0000226   0.0000748  -0.0001687   0.0008856  -0.0001359  -0.0007819
           13          14          15          16          17          18
    1   0.0004483   0.0005453  -0.0001585  -0.0001388  -0.0004834   0.0000403
    2   0.0002171   0.0001649  -0.0000295  -0.0001222  -0.0002079  -0.0002977
    3  -0.0003860   0.0004037  -0.0000135  -0.0001252   0.0000930  -0.0002478
           19          20          21          22          23          24
    1   0.0001612  -0.0001270  -0.0000163   0.0000505  -0.0000466   0.0001453
    2   0.0000943   0.0001890  -0.0002323   0.0000503  -0.0000541   0.0001440
    3  -0.0000946   0.0001254  -0.0002682   0.0001287   0.0000118   0.0002241
           25          26          27          28          29          30
    1   0.0000428   0.0000794   0.0000280  -0.0001015   0.0006413   0.0001569
    2  -0.0002352  -0.0000507   0.0000540  -0.0000420   0.0004747  -0.0000594
    3   0.0001906   0.0000550  -0.0000185   0.0000753   0.0012719   0.0000187
           31          32          33          34          35          36
    1   0.0007265   0.0002649  -0.0000352  -0.0005988  -0.0000328   0.0003405
    2   0.0003308   0.0002370   0.0000243  -0.0004411  -0.0000737   0.0000368
    3   0.0003170  -0.0001774  -0.0001179  -0.0006668  -0.0002622  -0.0000954
           37          38          39          40          41          42
    1  -0.0001089  -0.0002924   0.0000745   0.0001356  -0.0000650  -0.0000205
    2  -0.0001437   0.0000671   0.0000660  -0.0001935  -0.0000441  -0.0000958
    3   0.0000541   0.0001059   0.0000717   0.0001727  -0.0002579   0.0001118
           43          44          45          46          47          48
    1  -0.0000370  -0.0001627   0.0000612   0.0001739  -0.0001623  -0.0000518
    2   0.0001361   0.0002390  -0.0001317   0.0000678   0.0000941   0.0000100
    3  -0.0000511   0.0002090  -0.0000878  -0.0000614   0.0000038  -0.0004666
           49          50          51
    1   0.0004193   0.0002248  -0.0000531
    2   0.0001038   0.0000680  -0.0000896
    3   0.0002902  -0.0000691  -0.0000634
 Max gradient component =       1.477E-03
 RMS gradient           =       3.026E-04
 Gradient time:  CPU 571.73 s  wall 144.10 s
 Geometry Optimization Parameters
   NAtoms,    NIC,     NZ,  NCons,   NDum,   NFix, NCnnct, MaxDiis
       51     405       0       0       0       0       0       0

 Cartesian Hessian Update
 Hessian Updated using BFGS Update


** GEOMETRY OPTIMIZATION IN DELOCALIZED INTERNAL COORDINATES **
   Searching for a Minimum

   Optimization Cycle:  12

                       Coordinates (Angstroms)
     ATOM                X               Y               Z
      1  C         3.5659453381   -0.0564287876    0.1194847825
      2  H         4.1612294341    0.6601936702   -0.4637031356
      3  C         2.5195862436   -0.6200023705   -0.8517402801
      4  H         1.8770809893   -1.3323992413   -0.3142709465
      5  O         3.2144294992   -1.3082560235   -1.8980796695
      6  H         2.5744588184   -1.6004377653   -2.5552796174
      7  C         1.6365647116    0.4892205389   -1.4340587430
      8  H         2.2595941893    1.1638622543   -2.0293436134
      9  H         0.8884678590    0.0461355260   -2.1001082169
     10  C         0.9298040357    1.2938672102   -0.3155710130
     11  H         0.2706479493    0.6019896353    0.2085614252
     12  C         0.1229320737    2.3943599364   -0.9885782529
     13  O         0.5909701700    3.4502618705   -1.3057330847
     14  C         1.9677540761    1.8603119571    0.6643123192
     15  H         1.4628747371    2.3922642730    1.4782360193
     16  H         2.5804683120    2.5998681164    0.1421900960
     17  C         2.8490283872    0.7381374587    1.2283115319
     18  H         3.5869877534    1.1721723045    1.9070578098
     19  H         2.2355222902    0.0593410413    1.8318750039
     20  C         4.5595152155   -1.1286317508    0.6435210840
     21  C         5.7387483102   -0.4877277359    1.3913969081
     22  H         6.4954339829   -1.2402288615    1.6317429218
     23  H         6.2212403872    0.2853958962    0.7855952846
     24  H         5.4294601737   -0.0286610158    2.3359824343
     25  C         3.9128494845   -2.2278795944    1.5028517466
     26  H         3.1165875156   -2.7548878224    0.9696163991
     27  H         3.4914914793   -1.8315939330    2.4327842335
     28  H         4.6609607369   -2.9753304399    1.7830226644
     29  O        -1.1781789391    2.1419686864   -1.3962046865
     30  H         4.9689376176   -1.6134640555   -0.2475874462
     31  O        -1.6015483135   -0.0883990538   -0.9407289030
     32  C        -2.5668893534   -1.0679409088   -0.5625349133
     33  H        -3.4810460075   -0.9678446302   -1.1590489733
     34  C        -2.0824929393    1.2474179532   -0.8141348105
     35  H        -2.9950590511    1.3703558214   -1.4092440015
     36  C        -1.9821308297   -2.4385092640   -0.8971443559
     37  O        -2.4551397141   -3.2007325965   -1.6947865150
     38  O        -0.8651453057   -2.6951579279   -0.1818602265
     39  H        -0.5541406452   -3.5776362746   -0.4354850704
     40  C        -2.9016567133   -0.9168949192    0.9303864415
     41  H        -1.9798221484   -1.0995739747    1.5015814095
     42  O        -3.8892914563   -1.8757576617    1.2586201926
     43  H        -4.2639597887   -1.6397888208    2.1158490867
     44  C        -3.3881321192    0.5093224711    1.1852229740
     45  H        -4.3486583726    0.6474386284    0.6786946783
     46  O        -3.6865558527    0.7234331771    2.5693425262
     47  H        -2.8749012246    0.6373246447    3.0857295483
     48  C        -2.4023677435    1.5563918313    0.6587828450
     49  H        -1.4699576210    1.4981083140    1.2436025791
     50  O        -2.9469471039    2.8580554831    0.7231911749
     51  H        -3.3805294413    2.9599121386    1.5789704932
   Point Group: c1    Number of degrees of freedom:   147


   Energy is  -1302.761969432

 Hessian Updated using BFGS Update

147 Hessian modes will be used to form the next step
  Hessian Eigenvalues:
     0.001722    0.003549    0.004325    0.004902    0.005570    0.006220
     0.006428    0.007164    0.007417    0.007762    0.010477    0.011386
     0.013052    0.013687    0.013915    0.015515    0.019160    0.020340
     0.022101    0.030070    0.031065    0.031894    0.034712    0.037158
     0.040937    0.043283    0.044163    0.044901    0.046639    0.046859
     0.047948    0.048369    0.048978    0.049364    0.049927    0.050186
     0.050600    0.051658    0.053356    0.053971    0.054336    0.054938
     0.055301    0.055919    0.055988    0.056545    0.057828    0.059364
     0.061020    0.062270    0.065270    0.066505    0.067821    0.071243
     0.073275    0.078784    0.080500    0.081333    0.083552    0.086797
     0.091793    0.096877    0.097779    0.112383    0.117056    0.125035
     0.144798    0.148669    0.154611    0.157343    0.159478    0.159879
     0.159967    0.159993    0.160005    0.160031    0.160163    0.160729
     0.160858    0.162186    0.167184    0.169850    0.171713    0.174661
     0.179648    0.182705    0.194773    0.197793    0.202942    0.210809
     0.248398    0.250120    0.250153    0.250649    0.265633    0.269879
     0.272285    0.275318    0.279687    0.283515    0.284096    0.285409
     0.287668    0.288367    0.289688    0.290770    0.292086    0.297066
     0.300444    0.335923    0.336515    0.338227    0.338772    0.339848
     0.340760    0.341268    0.341478    0.341645    0.342298    0.342927
     0.343072    0.343226    0.343361    0.343672    0.343794    0.343938
     0.344075    0.344717    0.344885    0.347824    0.397070    0.400741
     0.403773    0.405825    0.414557    0.432010    0.435231    0.462153
     0.524679    0.534991    0.542278    0.544113    0.544902    0.548203
     0.549436    1.046616    1.057448

 Minimum Search - Taking Simple RFO Step
 Searching for Lamda that Minimizes Along All modes
 Value Taken    Lamda =  -0.00019549
 Step Taken.  Stepsize is  0.097647

                             Maximum     Tolerance    Cnvgd?
         Gradient           0.003546      0.000300      NO
         Displacement       0.041848      0.001200      NO
         Energy change     -0.000087      0.000001      NO


 New Cartesian Coordinates Obtained by Inverse Iteration

 Displacement from previous Coordinates is:  0.661558
 ----------------------------------------------------------------
             Standard Nuclear Orientation (Angstroms)
    I     Atom           X                Y                Z
 ----------------------------------------------------------------
    1      C       3.5875590984    -0.0442378807     0.1239866010
    2      H       4.1771617000     0.6764476153    -0.4599954654
    3      C       2.5500740994    -0.6212237492    -0.8476803592
    4      H       1.9122908445    -1.3389883556    -0.3118751739
    5      O       3.2572717207    -1.3046020856    -1.8900565172
    6      H       2.6225890751    -1.6139103408    -2.5444656529
    7      C       1.6573961780     0.4767701285    -1.4369556849
    8      H       2.2771626529     1.1569466711    -2.0298957342
    9      H       0.9188414643     0.0247373564    -2.1065641358
   10      C       0.9380329690     1.2755318235    -0.3224080804
   11      H       0.2837641371     0.5782882027     0.2018425038
   12      C       0.1246621849     2.3723183177    -0.9925555143
   13      O       0.5855014888     3.4321847473    -1.3057441816
   14      C       1.9664914150     1.8540843891     0.6595436307
   15      H       1.4548495430     2.3827348777     1.4712950027
   16      H       2.5722509185     2.6003255196     0.1385866392
   17      C       2.8608507550     0.7450968410     1.2293028915
   18      H       3.5919299682     1.1914532180     1.9079190159
   19      H       2.2551339533     0.0601920604     1.8341165168
   20      C       4.5914540362    -1.1056578550     0.6511302929
   21      C       5.7530052908    -0.4528461549     1.4160235501
   22      H       6.5208223106    -1.1948163920     1.6535950957
   23      H       6.2268819839     0.3361965287     0.8239949322
   24      H       5.4270951742    -0.0113596244     2.3630484640
   25      C       3.9550539907    -2.2213882069     1.4965522766
   26      H       3.1726977049    -2.7588722878     0.9531192355
   27      H       3.5186827940    -1.8399348760     2.4259796973
   28      H       4.7137973847    -2.9577324661     1.7776077427
   29      O      -1.1747289774     2.1130220878    -1.4067688078
   30      H       5.0167002626    -1.5775781344    -0.2394212416
   31      O      -1.6414183444    -0.1122773604    -0.9521360608
   32      C      -2.6249330669    -1.0708334092    -0.5668333855
   33      H      -3.5432419699    -0.9457883390    -1.1520347871
   34      C      -2.0891881653     1.2341785308    -0.8154995834
   35      H      -3.0055379140     1.3787958848    -1.3995515889
   36      C      -2.0772843917    -2.4530823134    -0.9180718876
   37      O      -2.5743776756    -3.1942801478    -1.7207562046
   38      O      -0.9522133121    -2.7392178425    -0.2268315242
   39      H      -0.6635363431    -3.6246224172    -0.4963319181
   40      C      -2.9393869507    -0.9180032826     0.9297034248
   41      H      -2.0157771574    -1.1224025033     1.4908724180
   42      O      -3.9442105467    -1.8562582295     1.2651682784
   43      H      -4.3030305518    -1.6174782572     2.1283739068
   44      C      -3.3915116696     0.5172541819     1.1943856792
   45      H      -4.3547208985     0.6794840234     0.6999914185
   46      O      -3.6697633053     0.7314722222     2.5825623652
   47      H      -2.8543054808     0.6250514437     3.0892744628
   48      C      -2.3893111766     1.5453094289     0.6612843669
   49      H      -1.4530844054     1.4659609760     1.2366230632
   50      O      -2.9067027690     2.8577906364     0.7332351062
   51      H      -3.3267189398     2.9687102071     1.5946050495
 ----------------------------------------------------------------
 Molecular Point Group                 C1    NOp =  1
 Largest Abelian Subgroup              C1    NOp =  1
 Nuclear Repulsion Energy =  2527.7239563042 hartrees
 There are       97 alpha and       97 beta electrons
 Applying Cartesian multipole field
    Component          Value
    ---------          -----
     (2,0,0)        1.00000E-12
     (0,2,0)        2.00000E-11
     (0,0,2)       -3.00000E-11
 Nucleus-field energy     =     0.0000000177 hartrees
 Requested basis set is 6-311++G(d,p)
 There are 280 shells and 732 basis functions
 A cutoff of  1.0D-11 yielded  28403 shell pairs
 There are    189679 function pairs (    200940 Cartesian)
 Smallest overlap matrix eigenvalue = 1.16E-06

 Q-Chem warning in module stvman/mkSTV.C, line 306:

 Overlap eigenvalue is smaller than square root of threshold
 Use THRESH >= 12 to get rid of this warning

 Guess MOs from SCF MO coefficient file

 -----------------------------------------------------------------------
  General SCF calculation program by
  Eric Jon Sundstrom, Paul Horn, Yuezhi Mao, Dmitri Zuev, Alec White,
  David Stuck, Shaama M.S., Shane Yost, Joonho Lee, David Small,
  Daniel Levine, Susi Lehtola, Hugh Burton, Evgeny Epifanovsky
 -----------------------------------------------------------------------
 Exchange:     0.2000 Hartree-Fock + 0.0800 Slater + 0.7200 B88
 Correlation:  0.1900 VWN1RPA + 0.8100 LYP
 Using SG-1 standard quadrature grid
 using 4 threads for integral computing
 -------------------------------------------------------
 OpenMP Integral computing Module                
 Release: version 2.0, May 2017, Q-Chem Inc. Pleasanton 
 -------------------------------------------------------
 -------------------------------------------------------
 OpenMP BLAS3 based DFT computing Module                
 Release: version 1.0, May 2013, Q-Chem Inc. Pittsburgh 
 -------------------------------------------------------
 A restricted SCF calculation will be
 performed using DIIS
 SCF converges when DIIS error is below 1.0e-08
 ---------------------------------------
  Cycle       Energy         DIIS error
 ---------------------------------------
    1   -1302.7571551981      2.40e-04  
    2   -1302.7619661390      3.32e-05  
    3   -1302.7619321739      4.67e-05  
    4   -1302.7620295804      8.73e-06  
    5   -1302.7620316393      5.77e-06  
    6   -1302.7620331920      1.00e-06  
    7   -1302.7620332369      3.44e-07  
    8   -1302.7620332433      5.80e-08  
    9   -1302.7620332434      3.19e-08  
   10   -1302.7620332433      1.11e-08  
   11   -1302.7620332434      4.78e-09  Convergence criterion met
 ---------------------------------------
 SCF time:   CPU 2175.57s  wall 563.00s 
 SCF   energy in the final basis set =    -1302.7620332434
 Total energy in the final basis set =    -1302.7620332434

 --------------------------------------------------------------

                    Orbital Energies (a.u.)
 --------------------------------------------------------------

 Alpha MOs
 -- Occupied --
-19.203 -19.180 -19.179 -19.179 -19.162 -19.157 -19.147 -19.130
-19.123 -10.339 -10.319 -10.315 -10.279 -10.269 -10.269 -10.267
-10.228 -10.203 -10.183 -10.179 -10.177 -10.175 -10.173 -10.160
-10.158  -1.147  -1.131  -1.094  -1.085  -1.067  -1.057  -1.056
 -1.036  -1.032  -0.854  -0.828  -0.815  -0.808  -0.754  -0.746
 -0.726  -0.698  -0.687  -0.670  -0.653  -0.644  -0.628  -0.599
 -0.588  -0.579  -0.573  -0.553  -0.545  -0.536  -0.532  -0.530
 -0.517  -0.511  -0.510  -0.506  -0.482  -0.473  -0.467  -0.462
 -0.459  -0.452  -0.452  -0.442  -0.438  -0.426  -0.424  -0.412
 -0.408  -0.402  -0.398  -0.397  -0.387  -0.385  -0.381  -0.377
 -0.365  -0.363  -0.358  -0.355  -0.352  -0.348  -0.343  -0.330
 -0.327  -0.325  -0.318  -0.314  -0.310  -0.306  -0.301  -0.291
 -0.278
 -- Virtual --
 -0.048  -0.038  -0.027  -0.022  -0.014  -0.007  -0.004   0.000
  0.005   0.009   0.018   0.024   0.025   0.028   0.030   0.038
  0.039   0.044   0.048   0.050   0.054   0.056   0.058   0.060
  0.063   0.068   0.076   0.078   0.080   0.082   0.084   0.088
  0.089   0.091   0.094   0.097   0.098   0.101   0.105   0.106
  0.107   0.110   0.117   0.117   0.119   0.122   0.122   0.124
  0.127   0.129   0.130   0.133   0.135   0.137   0.138   0.140
  0.143   0.146   0.147   0.149   0.150   0.153   0.154   0.156
  0.158   0.159   0.161   0.164   0.166   0.168   0.171   0.173
  0.176   0.177   0.183   0.185   0.188   0.190   0.192   0.193
  0.194   0.196   0.201   0.203   0.204   0.207   0.209   0.211
  0.214   0.217   0.217   0.221   0.224   0.227   0.228   0.232
  0.237   0.238   0.239   0.240   0.242   0.244   0.248   0.249
  0.253   0.257   0.257   0.262   0.266   0.270   0.270   0.276
  0.278   0.282   0.282   0.284   0.289   0.292   0.292   0.295
  0.296   0.301   0.302   0.305   0.308   0.313   0.317   0.319
  0.321   0.322   0.324   0.326   0.332   0.333   0.335   0.339
  0.341   0.343   0.344   0.350   0.351   0.355   0.356   0.358
  0.362   0.364   0.367   0.368   0.374   0.379   0.380   0.384
  0.385   0.392   0.394   0.398   0.403   0.407   0.410   0.416
  0.419   0.422   0.425   0.425   0.431   0.435   0.441   0.441
  0.444   0.451   0.452   0.459   0.464   0.466   0.472   0.476
  0.491   0.496   0.499   0.506   0.511   0.513   0.516   0.527
  0.535   0.538   0.546   0.554   0.559   0.568   0.572   0.574
  0.582   0.589   0.593   0.596   0.604   0.609   0.616   0.619
  0.623   0.633   0.636   0.641   0.642   0.648   0.652   0.658
  0.660   0.667   0.676   0.682   0.689   0.689   0.693   0.697
  0.710   0.717   0.719   0.724   0.731   0.735   0.740   0.745
  0.746   0.751   0.756   0.762   0.764   0.768   0.774   0.781
  0.786   0.789   0.791   0.797   0.804   0.811   0.815   0.818
  0.820   0.829   0.838   0.846   0.846   0.854   0.870   0.886
  0.894   0.906   0.912   0.919   0.928   0.944   0.947   0.961
  0.978   0.982   0.995   1.000   1.005   1.019   1.025   1.037
  1.046   1.056   1.063   1.076   1.085   1.097   1.101   1.107
  1.112   1.118   1.134   1.136   1.143   1.155   1.160   1.168
  1.178   1.189   1.190   1.192   1.202   1.212   1.216   1.218
  1.227   1.234   1.238   1.241   1.253   1.254   1.266   1.273
  1.277   1.279   1.288   1.294   1.310   1.312   1.319   1.328
  1.334   1.349   1.356   1.366   1.371   1.375   1.384   1.397
  1.408   1.426   1.428   1.440   1.445   1.465   1.466   1.474
  1.480   1.485   1.491   1.499   1.500   1.514   1.522   1.532
  1.536   1.542   1.547   1.553   1.565   1.574   1.577   1.581
  1.588   1.592   1.599   1.605   1.610   1.612   1.614   1.620
  1.624   1.627   1.631   1.638   1.638   1.649   1.650   1.655
  1.659   1.665   1.671   1.676   1.679   1.684   1.690   1.698
  1.705   1.715   1.721   1.727   1.737   1.749   1.751   1.757
  1.765   1.777   1.785   1.789   1.794   1.800   1.809   1.817
  1.819   1.829   1.839   1.853   1.856   1.860   1.870   1.874
  1.892   1.895   1.906   1.907   1.913   1.927   1.939   1.947
  1.961   1.974   1.979   1.987   1.996   2.003   2.005   2.023
  2.038   2.050   2.054   2.056   2.063   2.071   2.080   2.089
  2.103   2.105   2.116   2.126   2.131   2.144   2.155   2.163
  2.166   2.172   2.183   2.189   2.205   2.212   2.223   2.241
  2.246   2.260   2.276   2.291   2.302   2.303   2.325   2.330
  2.353   2.362   2.374   2.381   2.390   2.409   2.422   2.436
  2.459   2.485   2.504   2.511   2.522   2.527   2.531   2.538
  2.542   2.561   2.566   2.570   2.576   2.582   2.592   2.608
  2.619   2.630   2.643   2.647   2.653   2.665   2.682   2.685
  2.688   2.693   2.719   2.734   2.737   2.746   2.749   2.759
  2.768   2.785   2.787   2.797   2.801   2.826   2.830   2.846
  2.854   2.861   2.871   2.883   2.890   2.900   2.901   2.906
  2.913   2.923   2.941   2.941   2.955   2.967   2.972   2.982
  2.986   2.994   3.003   3.007   3.020   3.029   3.045   3.051
  3.057   3.060   3.069   3.083   3.093   3.095   3.105   3.118
  3.125   3.129   3.148   3.152   3.156   3.172   3.179   3.190
  3.197   3.207   3.218   3.233   3.234   3.259   3.273   3.289
  3.297   3.306   3.316   3.323   3.336   3.359   3.373   3.387
  3.409   3.432   3.442   3.480   3.510   3.540   3.546   3.586
  3.610   3.676   3.727   3.778   3.781   3.795   3.800   3.806
  3.830   3.838   3.846   3.863   3.885   3.889   3.922   3.925
  3.931   3.954   3.959   3.990   3.995   4.031   4.035   4.092
  4.100   4.118   4.144   4.150   4.159   4.193   4.217   4.252
  4.253   4.285   4.289   4.299   4.324   4.357   4.397   5.005
  5.076   5.090   5.104   5.111   5.137   5.141   5.146   5.155
  5.191   5.237   5.324   5.360   5.406   5.413   5.432   5.448
  5.470   5.584   5.605   5.612   5.649   5.665   5.678   5.751
  5.843   5.942  23.734  23.749  23.780  23.802  23.807  23.811
 23.843  23.846  23.857  23.882  23.919  23.934  23.957  23.979
 23.988  24.010  49.860  49.895  49.903  49.942  49.953  49.965
 49.977  50.005  50.043
 --------------------------------------------------------------

          Ground-State Mulliken Net Atomic Charges

     Atom                 Charge (a.u.)
  ----------------------------------------
      1 C                     0.667391
      2 H                     0.223867
      3 C                    -0.849242
      4 H                     0.232739
      5 O                    -0.148764
      6 H                     0.244851
      7 C                    -0.535044
      8 H                     0.249741
      9 H                     0.171627
     10 C                     1.150611
     11 H                     0.134679
     12 C                    -0.553242
     13 O                    -0.181442
     14 C                    -0.756844
     15 H                     0.182306
     16 H                     0.212638
     17 C                    -0.432908
     18 H                     0.176173
     19 H                     0.134169
     20 C                     0.033991
     21 C                    -0.642424
     22 H                     0.150805
     23 H                     0.133481
     24 H                     0.141348
     25 C                    -0.610673
     26 H                     0.140178
     27 H                     0.143678
     28 H                     0.155911
     29 O                     0.092214
     30 H                     0.227369
     31 O                     0.088858
     32 C                    -0.243986
     33 H                     0.281449
     34 C                    -0.756311
     35 H                     0.220125
     36 C                    -0.066435
     37 O                    -0.170013
     38 O                    -0.105414
     39 H                     0.310549
     40 C                    -0.294455
     41 H                     0.314567
     42 O                    -0.155094
     43 H                     0.266983
     44 C                    -0.598348
     45 H                     0.298927
     46 O                    -0.165831
     47 H                     0.264176
     48 C                    -0.317856
     49 H                     0.380402
     50 O                    -0.116994
     51 H                     0.275518
  ----------------------------------------
  Sum of atomic charges =     0.000000

 -----------------------------------------------------------------
                    Cartesian Multipole Moments
 -----------------------------------------------------------------
    Charge (ESU x 10^10)
                 0.0000
    Dipole Moment (Debye)
         X      -0.8080      Y      -2.4867      Z       4.9777
       Tot       5.6226
    Quadrupole Moments (Debye-Ang)
        XX    -159.7686     XY      -6.6205     YY    -173.2675
        XZ      -4.8744     YZ       5.8575     ZZ    -148.4172
    Octopole Moments (Debye-Ang^2)
       XXX     -73.3448    XXY      42.9939    XYY      20.0064
       YYY     -85.7711    XXZ      21.2855    XYZ      14.3952
       YYZ      39.6670    XZZ     -30.4655    YZZ      -0.8588
       ZZZ       1.2577
    Hexadecapole Moments (Debye-Ang^3)
      XXXX   -8330.0908   XXXY      86.8680   XXYY   -2013.4765
      XYYY      29.2938   YYYY   -3264.6548   XXXZ      25.8004
      XXYZ     -89.3085   XYYZ    -101.4624   YYYZ      99.9141
      XXZZ   -1669.4739   XYZZ      23.8256   YYZZ    -814.6181
      XZZZ    -116.7701   YZZZ      16.9123   ZZZZ   -1497.8034
 -----------------------------------------------------------------
 Calculating analytic gradient of the SCF energy
 Gradient of SCF Energy
            1           2           3           4           5           6
    1  -0.0003006  -0.0001240  -0.0002488   0.0000109   0.0002173   0.0000470
    2   0.0003575   0.0000899  -0.0000587   0.0002333  -0.0000434   0.0000445
    3  -0.0003722  -0.0000067   0.0001365   0.0000275   0.0001580  -0.0000068
            7           8           9          10          11          12
    1  -0.0000896   0.0000920   0.0001572   0.0002289   0.0004204  -0.0003444
    2  -0.0001820   0.0000009  -0.0001137   0.0004064   0.0001008  -0.0007405
    3  -0.0001447   0.0000185   0.0000166   0.0005064   0.0001901   0.0002180
           13          14          15          16          17          18
    1   0.0001043  -0.0002436   0.0000618  -0.0000706  -0.0001289   0.0001088
    2   0.0000791   0.0000991   0.0000206   0.0000075  -0.0001036  -0.0000974
    3  -0.0003837  -0.0003720  -0.0000058  -0.0000149   0.0000522  -0.0000008
           19          20          21          22          23          24
    1   0.0001007  -0.0000885  -0.0000400   0.0000343  -0.0000738   0.0000370
    2   0.0000079   0.0000702  -0.0001248   0.0000506  -0.0000408  -0.0000244
    3  -0.0001702   0.0000541   0.0000149   0.0000783   0.0000148  -0.0000074
           25          26          27          28          29          30
    1   0.0002749   0.0000015  -0.0000595  -0.0000545   0.0002656   0.0001478
    2  -0.0000916  -0.0001956  -0.0000622  -0.0000336   0.0011109   0.0000016
    3   0.0001080   0.0001000   0.0001100   0.0000362   0.0007249   0.0000397
           31          32          33          34          35          36
    1  -0.0007342   0.0002829   0.0000465  -0.0000104   0.0000692  -0.0010429
    2  -0.0001151   0.0002321   0.0000120  -0.0007091  -0.0000109  -0.0008504
    3   0.0000074  -0.0003009  -0.0000792  -0.0005809  -0.0000781   0.0011714
           37          38          39          40          41          42
    1   0.0004897   0.0003212   0.0000489  -0.0000914  -0.0000483   0.0000557
    2   0.0002632   0.0000526  -0.0000164   0.0001216   0.0000340  -0.0000010
    3  -0.0003554  -0.0004520   0.0000092   0.0001861  -0.0001598   0.0000493
           43          44          45          46          47          48
    1  -0.0000738   0.0001593  -0.0001379  -0.0000016  -0.0000000  -0.0000880
    2   0.0000452  -0.0001855   0.0000861  -0.0000470   0.0000559   0.0001522
    3  -0.0000203   0.0000480   0.0000462  -0.0003256   0.0000378  -0.0000320
           49          50          51
    1   0.0002889   0.0001003  -0.0000775
    2   0.0000344   0.0001024  -0.0000250
    3  -0.0000849  -0.0001059  -0.0000996
 Max gradient component =       1.171E-03
 RMS gradient           =       2.646E-04
 Gradient time:  CPU 565.75 s  wall 142.61 s
 Geometry Optimization Parameters
   NAtoms,    NIC,     NZ,  NCons,   NDum,   NFix, NCnnct, MaxDiis
       51     405       0       0       0       0       0       0

 Cartesian Hessian Update
 Hessian Updated using BFGS Update


** GEOMETRY OPTIMIZATION IN DELOCALIZED INTERNAL COORDINATES **
   Searching for a Minimum

   Optimization Cycle:  13

                       Coordinates (Angstroms)
     ATOM                X               Y               Z
      1  C         3.5875590984   -0.0442378807    0.1239866010
      2  H         4.1771617000    0.6764476153   -0.4599954654
      3  C         2.5500740994   -0.6212237492   -0.8476803592
      4  H         1.9122908445   -1.3389883556   -0.3118751739
      5  O         3.2572717207   -1.3046020856   -1.8900565172
      6  H         2.6225890751   -1.6139103408   -2.5444656529
      7  C         1.6573961780    0.4767701285   -1.4369556849
      8  H         2.2771626529    1.1569466711   -2.0298957342
      9  H         0.9188414643    0.0247373564   -2.1065641358
     10  C         0.9380329690    1.2755318235   -0.3224080804
     11  H         0.2837641371    0.5782882027    0.2018425038
     12  C         0.1246621849    2.3723183177   -0.9925555143
     13  O         0.5855014888    3.4321847473   -1.3057441816
     14  C         1.9664914150    1.8540843891    0.6595436307
     15  H         1.4548495430    2.3827348777    1.4712950027
     16  H         2.5722509185    2.6003255196    0.1385866392
     17  C         2.8608507550    0.7450968410    1.2293028915
     18  H         3.5919299682    1.1914532180    1.9079190159
     19  H         2.2551339533    0.0601920604    1.8341165168
     20  C         4.5914540362   -1.1056578550    0.6511302929
     21  C         5.7530052908   -0.4528461549    1.4160235501
     22  H         6.5208223106   -1.1948163920    1.6535950957
     23  H         6.2268819839    0.3361965287    0.8239949322
     24  H         5.4270951742   -0.0113596244    2.3630484640
     25  C         3.9550539907   -2.2213882069    1.4965522766
     26  H         3.1726977049   -2.7588722878    0.9531192355
     27  H         3.5186827940   -1.8399348760    2.4259796973
     28  H         4.7137973847   -2.9577324661    1.7776077427
     29  O        -1.1747289774    2.1130220878   -1.4067688078
     30  H         5.0167002626   -1.5775781344   -0.2394212416
     31  O        -1.6414183444   -0.1122773604   -0.9521360608
     32  C        -2.6249330669   -1.0708334092   -0.5668333855
     33  H        -3.5432419699   -0.9457883390   -1.1520347871
     34  C        -2.0891881653    1.2341785308   -0.8154995834
     35  H        -3.0055379140    1.3787958848   -1.3995515889
     36  C        -2.0772843917   -2.4530823134   -0.9180718876
     37  O        -2.5743776756   -3.1942801478   -1.7207562046
     38  O        -0.9522133121   -2.7392178425   -0.2268315242
     39  H        -0.6635363431   -3.6246224172   -0.4963319181
     40  C        -2.9393869507   -0.9180032826    0.9297034248
     41  H        -2.0157771574   -1.1224025033    1.4908724180
     42  O        -3.9442105467   -1.8562582295    1.2651682784
     43  H        -4.3030305518   -1.6174782572    2.1283739068
     44  C        -3.3915116696    0.5172541819    1.1943856792
     45  H        -4.3547208985    0.6794840234    0.6999914185
     46  O        -3.6697633053    0.7314722222    2.5825623652
     47  H        -2.8543054808    0.6250514437    3.0892744628
     48  C        -2.3893111766    1.5453094289    0.6612843669
     49  H        -1.4530844054    1.4659609760    1.2366230632
     50  O        -2.9067027690    2.8577906364    0.7332351062
     51  H        -3.3267189398    2.9687102071    1.5946050495
   Point Group: c1    Number of degrees of freedom:   147


   Energy is  -1302.762033243

 Hessian Updated using BFGS Update

147 Hessian modes will be used to form the next step
  Hessian Eigenvalues:
     0.001734    0.003576    0.004339    0.004948    0.005566    0.006227
     0.006416    0.007185    0.007439    0.007759    0.010276    0.011377
     0.013295    0.013512    0.014042    0.015612    0.019211    0.020018
     0.022091    0.030095    0.031058    0.031996    0.035169    0.038276
     0.040894    0.043951    0.044572    0.045494    0.046807    0.047264
     0.047913    0.048282    0.048935    0.049659    0.049950    0.050333
     0.050602    0.050811    0.053426    0.053864    0.054329    0.055034
     0.055302    0.055914    0.055991    0.056333    0.056862    0.059338
     0.060615    0.062060    0.065295    0.066559    0.067784    0.071300
     0.073275    0.078401    0.080508    0.081374    0.083557    0.086426
     0.091256    0.096860    0.097692    0.112562    0.116027    0.125082
     0.141529    0.148705    0.155029    0.157190    0.159465    0.159795
     0.159966    0.159998    0.160009    0.160031    0.160162    0.160490
     0.160808    0.161981    0.167237    0.169731    0.171982    0.172961
     0.178774    0.180628    0.194767    0.197452    0.202960    0.216952
     0.248385    0.250024    0.250624    0.251423    0.265765    0.270199
     0.273233    0.274176    0.278161    0.283026    0.284097    0.285886
     0.287700    0.288239    0.289733    0.290775    0.291533    0.297575
     0.301895    0.335918    0.336413    0.338227    0.338618    0.339760
     0.340783    0.340813    0.341394    0.341490    0.342260    0.342841
     0.343078    0.343209    0.343360    0.343661    0.343794    0.343910
     0.344098    0.344468    0.344863    0.348681    0.398628    0.402667
     0.403393    0.407299    0.431932    0.435063    0.436828    0.467501
     0.534977    0.542134    0.544108    0.544877    0.548186    0.549425
     0.628128    1.046822    1.056593

 Minimum Search - Taking Simple RFO Step
 Searching for Lamda that Minimizes Along All modes
 Value Taken    Lamda =  -0.00007803
 Step Taken.  Stepsize is  0.054605

                             Maximum     Tolerance    Cnvgd?
         Gradient           0.003306      0.000300      NO
         Displacement       0.016096      0.001200      NO
         Energy change     -0.000064      0.000001      NO


 New Cartesian Coordinates Obtained by Inverse Iteration

 Displacement from previous Coordinates is:  0.234854
 ----------------------------------------------------------------
             Standard Nuclear Orientation (Angstroms)
    I     Atom           X                Y                Z
 ----------------------------------------------------------------
    1      C       3.5877648850    -0.0422006302     0.1206068265
    2      H       4.1861437587     0.6758261615    -0.4576935269
    3      C       2.5542561157    -0.6127759325    -0.8598670826
    4      H       1.9139160879    -1.3336719198    -0.3309388894
    5      O       3.2645945421    -1.2915786503    -1.9033238311
    6      H       2.6315005660    -1.6013592440    -2.5590587473
    7      C       1.6642195194     0.4884848535    -1.4479459616
    8      H       2.2864497953     1.1723148236    -2.0340427035
    9      H       0.9285033100     0.0406858840    -2.1235141499
   10      C       0.9391497488     1.2795777578    -0.3327268611
   11      H       0.2845697456     0.5778023130     0.1853870103
   12      C       0.1221570348     2.3770465499    -0.9974851033
   13      O       0.5773395624     3.4412785106    -1.3035684016
   14      C       1.9643502813     1.8566366106     0.6541546835
   15      H       1.4495931295     2.3825731870     1.4657562614
   16      H       2.5714777951     2.6048157604     0.1374605241
   17      C       2.8578182756     0.7474014464     1.2242823135
   18      H       3.5860203195     1.1937308212     1.9061449090
   19      H       2.2493267848     0.0625995864     1.8268113466
   20      C       4.5796897438    -1.1112652024     0.6521516019
   21      C       5.7441239937    -0.4682050823     1.4210221928
   22      H       6.5015339936    -1.2183249109     1.6662426271
   23      H       6.2310713442     0.3127467862     0.8287438444
   24      H       5.4171921804    -0.0189856083     2.3640668541
   25      C       3.9261275560    -2.2168627157     1.4968503066
   26      H       3.1358039469    -2.7415416358     0.9524293801
   27      H       3.4948580575    -1.8280266010     2.4254674681
   28      H       4.6734648065    -2.9644151349     1.7788481776
   29      O      -1.1768118261     2.1120847827    -1.4109228676
   30      H       5.0023556211    -1.5894646482    -0.2361707163
   31      O      -1.6330980174    -0.1116987662    -0.9477772932
   32      C      -2.6127025917    -1.0736101761    -0.5607635222
   33      H      -3.5320343972    -0.9531761659    -1.1452986099
   34      C      -2.0868815774     1.2329473488    -0.8134042694
   35      H      -3.0046139720     1.3713927560    -1.3967524014
   36      C      -2.0591160822    -2.4534106294    -0.9103987834
   37      O      -2.5557068525    -3.1996600814    -1.7087609333
   38      O      -0.9381684057    -2.7370395442    -0.2115351099
   39      H      -0.6486460009    -3.6239085548    -0.4752238781
   40      C      -2.9273598027    -0.9203394899     0.9355818484
   41      H      -2.0031439324    -1.1195985646     1.4978160805
   42      O      -3.9276755963    -1.8630426438     1.2719442156
   43      H      -4.2867466949    -1.6258765681     2.1354643778
   44      C      -3.3866722478     0.5133293352     1.1976455311
   45      H      -4.3498968084     0.6696779735     0.7017273508
   46      O      -3.6664297381     0.7286121309     2.5856514912
   47      H      -2.8506857625     0.6252926938     3.0925132579
   48      C      -2.3888681132     1.5449611316     0.6631075516
   49      H      -1.4534154672     1.4700072714     1.2395147152
   50      O      -2.9121368538     2.8551462689     0.7341975391
   51      H      -3.3295406743     2.9660117642     1.5968734948
 ----------------------------------------------------------------
 Molecular Point Group                 C1    NOp =  1
 Largest Abelian Subgroup              C1    NOp =  1
 Nuclear Repulsion Energy =  2528.6009242188 hartrees
 There are       97 alpha and       97 beta electrons
 Applying Cartesian multipole field
    Component          Value
    ---------          -----
     (2,0,0)        1.00000E-12
     (0,2,0)        2.00000E-11
     (0,0,2)       -3.00000E-11
 Nucleus-field energy     =     0.0000000176 hartrees
 Requested basis set is 6-311++G(d,p)
 There are 280 shells and 732 basis functions
 A cutoff of  1.0D-11 yielded  28416 shell pairs
 There are    189764 function pairs (    201025 Cartesian)
 Smallest overlap matrix eigenvalue = 1.16E-06

 Q-Chem warning in module stvman/mkSTV.C, line 306:

 Overlap eigenvalue is smaller than square root of threshold
 Use THRESH >= 12 to get rid of this warning

 Guess MOs from SCF MO coefficient file

 -----------------------------------------------------------------------
  General SCF calculation program by
  Eric Jon Sundstrom, Paul Horn, Yuezhi Mao, Dmitri Zuev, Alec White,
  David Stuck, Shaama M.S., Shane Yost, Joonho Lee, David Small,
  Daniel Levine, Susi Lehtola, Hugh Burton, Evgeny Epifanovsky
 -----------------------------------------------------------------------
 Exchange:     0.2000 Hartree-Fock + 0.0800 Slater + 0.7200 B88
 Correlation:  0.1900 VWN1RPA + 0.8100 LYP
 Using SG-1 standard quadrature grid
 using 4 threads for integral computing
 -------------------------------------------------------
 OpenMP Integral computing Module                
 Release: version 2.0, May 2017, Q-Chem Inc. Pleasanton 
 -------------------------------------------------------
 -------------------------------------------------------
 OpenMP BLAS3 based DFT computing Module                
 Release: version 1.0, May 2013, Q-Chem Inc. Pittsburgh 
 -------------------------------------------------------
 A restricted SCF calculation will be
 performed using DIIS
 SCF converges when DIIS error is below 1.0e-08
 ---------------------------------------
  Cycle       Energy         DIIS error
 ---------------------------------------
    1   -1302.7614227344      8.60e-05  
    2   -1302.7620653795      1.19e-05  
    3   -1302.7620627773      1.60e-05  
    4   -1302.7620741799      3.48e-06  
    5   -1302.7620745916      1.99e-06  
    6   -1302.7620747845      4.82e-07  
    7   -1302.7620747951      1.55e-07  
    8   -1302.7620747966      3.29e-08  
    9   -1302.7620747963      1.65e-08  
   10   -1302.7620747962      6.06e-09  Convergence criterion met
 ---------------------------------------
 SCF time:   CPU 1980.57s  wall 513.00s 
 SCF   energy in the final basis set =    -1302.7620747962
 Total energy in the final basis set =    -1302.7620747962

 --------------------------------------------------------------

                    Orbital Energies (a.u.)
 --------------------------------------------------------------

 Alpha MOs
 -- Occupied --
-19.203 -19.180 -19.179 -19.179 -19.162 -19.157 -19.147 -19.130
-19.123 -10.339 -10.319 -10.315 -10.279 -10.269 -10.269 -10.268
-10.229 -10.203 -10.183 -10.179 -10.177 -10.175 -10.173 -10.160
-10.158  -1.147  -1.131  -1.094  -1.085  -1.067  -1.057  -1.056
 -1.036  -1.032  -0.854  -0.828  -0.815  -0.808  -0.754  -0.746
 -0.726  -0.698  -0.687  -0.669  -0.653  -0.644  -0.627  -0.599
 -0.588  -0.579  -0.573  -0.553  -0.544  -0.536  -0.532  -0.530
 -0.517  -0.510  -0.510  -0.506  -0.482  -0.473  -0.467  -0.462
 -0.459  -0.453  -0.452  -0.442  -0.438  -0.426  -0.424  -0.412
 -0.408  -0.402  -0.398  -0.397  -0.387  -0.385  -0.381  -0.377
 -0.365  -0.364  -0.358  -0.355  -0.352  -0.348  -0.343  -0.330
 -0.327  -0.325  -0.318  -0.314  -0.310  -0.306  -0.301  -0.291
 -0.278
 -- Virtual --
 -0.048  -0.038  -0.027  -0.022  -0.014  -0.007  -0.004   0.000
  0.005   0.009   0.018   0.024   0.025   0.028   0.030   0.038
  0.039   0.044   0.048   0.050   0.054   0.057   0.059   0.060
  0.063   0.068   0.076   0.078   0.080   0.082   0.084   0.088
  0.089   0.091   0.094   0.097   0.098   0.101   0.105   0.106
  0.107   0.110   0.117   0.118   0.120   0.122   0.123   0.124
  0.127   0.129   0.130   0.133   0.135   0.137   0.138   0.140
  0.143   0.146   0.148   0.149   0.150   0.153   0.154   0.156
  0.158   0.159   0.161   0.164   0.166   0.168   0.170   0.172
  0.176   0.177   0.183   0.185   0.189   0.190   0.192   0.193
  0.194   0.196   0.201   0.203   0.205   0.207   0.209   0.211
  0.214   0.217   0.218   0.221   0.224   0.227   0.228   0.232
  0.237   0.238   0.239   0.240   0.243   0.244   0.249   0.249
  0.253   0.257   0.258   0.262   0.266   0.270   0.270   0.276
  0.278   0.282   0.282   0.284   0.289   0.292   0.292   0.295
  0.296   0.301   0.302   0.305   0.308   0.313   0.317   0.318
  0.321   0.322   0.324   0.326   0.331   0.333   0.335   0.339
  0.341   0.343   0.344   0.349   0.351   0.355   0.356   0.358
  0.362   0.364   0.367   0.368   0.374   0.379   0.380   0.385
  0.385   0.393   0.394   0.398   0.404   0.407   0.410   0.416
  0.419   0.422   0.424   0.425   0.431   0.435   0.441   0.442
  0.444   0.451   0.452   0.459   0.464   0.465   0.472   0.476
  0.491   0.496   0.499   0.507   0.511   0.514   0.516   0.527
  0.534   0.539   0.546   0.554   0.559   0.568   0.572   0.574
  0.582   0.589   0.593   0.596   0.604   0.609   0.616   0.619
  0.623   0.633   0.636   0.641   0.642   0.648   0.652   0.658
  0.660   0.667   0.676   0.682   0.689   0.689   0.693   0.697
  0.710   0.717   0.719   0.724   0.731   0.735   0.740   0.745
  0.746   0.751   0.756   0.763   0.764   0.768   0.774   0.781
  0.786   0.789   0.792   0.797   0.804   0.811   0.815   0.818
  0.820   0.830   0.838   0.846   0.847   0.854   0.870   0.886
  0.894   0.906   0.911   0.919   0.928   0.944   0.948   0.961
  0.978   0.983   0.995   1.000   1.005   1.019   1.026   1.038
  1.046   1.057   1.063   1.076   1.085   1.098   1.101   1.107
  1.112   1.118   1.134   1.136   1.143   1.155   1.161   1.168
  1.178   1.189   1.191   1.193   1.202   1.212   1.215   1.218
  1.227   1.234   1.238   1.240   1.253   1.255   1.268   1.273
  1.277   1.279   1.288   1.294   1.309   1.312   1.320   1.327
  1.334   1.349   1.355   1.365   1.371   1.375   1.383   1.397
  1.408   1.427   1.429   1.441   1.445   1.465   1.466   1.474
  1.480   1.486   1.491   1.499   1.500   1.514   1.523   1.533
  1.536   1.542   1.547   1.554   1.566   1.574   1.577   1.581
  1.588   1.593   1.599   1.605   1.609   1.612   1.614   1.620
  1.625   1.627   1.631   1.638   1.638   1.649   1.651   1.655
  1.659   1.665   1.671   1.675   1.678   1.684   1.689   1.698
  1.705   1.715   1.721   1.728   1.737   1.749   1.750   1.758
  1.764   1.776   1.785   1.789   1.795   1.801   1.809   1.817
  1.819   1.829   1.839   1.854   1.856   1.860   1.869   1.873
  1.892   1.894   1.906   1.907   1.913   1.927   1.939   1.947
  1.961   1.975   1.980   1.987   1.997   2.003   2.006   2.023
  2.037   2.050   2.055   2.056   2.063   2.071   2.080   2.089
  2.103   2.106   2.115   2.126   2.131   2.145   2.155   2.163
  2.166   2.172   2.183   2.189   2.205   2.212   2.223   2.241
  2.246   2.261   2.276   2.290   2.302   2.304   2.325   2.330
  2.352   2.362   2.374   2.381   2.390   2.409   2.422   2.436
  2.458   2.485   2.504   2.511   2.522   2.527   2.531   2.538
  2.542   2.561   2.566   2.571   2.576   2.582   2.592   2.608
  2.619   2.630   2.643   2.648   2.654   2.665   2.682   2.686
  2.689   2.694   2.719   2.734   2.737   2.746   2.749   2.758
  2.769   2.785   2.787   2.797   2.803   2.826   2.830   2.846
  2.854   2.861   2.872   2.883   2.890   2.900   2.901   2.907
  2.913   2.922   2.940   2.942   2.954   2.966   2.972   2.982
  2.986   2.993   3.003   3.007   3.019   3.029   3.045   3.051
  3.057   3.060   3.069   3.083   3.093   3.095   3.105   3.119
  3.126   3.129   3.148   3.152   3.156   3.172   3.179   3.190
  3.197   3.207   3.218   3.233   3.234   3.259   3.273   3.289
  3.298   3.306   3.316   3.323   3.337   3.361   3.373   3.387
  3.409   3.432   3.442   3.481   3.512   3.540   3.546   3.586
  3.610   3.677   3.727   3.778   3.781   3.795   3.800   3.806
  3.830   3.839   3.846   3.863   3.885   3.889   3.922   3.925
  3.931   3.953   3.959   3.990   3.995   4.030   4.035   4.092
  4.100   4.119   4.144   4.150   4.159   4.193   4.217   4.251
  4.253   4.285   4.289   4.300   4.324   4.356   4.397   5.006
  5.076   5.091   5.104   5.111   5.138   5.142   5.146   5.155
  5.191   5.237   5.325   5.360   5.406   5.413   5.432   5.448
  5.470   5.584   5.606   5.612   5.649   5.664   5.678   5.751
  5.843   5.942  23.733  23.749  23.781  23.802  23.807  23.811
 23.843  23.847  23.857  23.882  23.919  23.934  23.957  23.978
 23.987  24.010  49.860  49.895  49.903  49.942  49.953  49.965
 49.977  50.005  50.043
 --------------------------------------------------------------

          Ground-State Mulliken Net Atomic Charges

     Atom                 Charge (a.u.)
  ----------------------------------------
      1 C                     0.656824
      2 H                     0.224589
      3 C                    -0.843822
      4 H                     0.230773
      5 O                    -0.149956
      6 H                     0.245643
      7 C                    -0.526359
      8 H                     0.248788
      9 H                     0.170881
     10 C                     1.141824
     11 H                     0.134752
     12 C                    -0.547561
     13 O                    -0.181591
     14 C                    -0.759724
     15 H                     0.182126
     16 H                     0.212276
     17 C                    -0.431719
     18 H                     0.176729
     19 H                     0.133268
     20 C                     0.037379
     21 C                    -0.641867
     22 H                     0.150918
     23 H                     0.133345
     24 H                     0.141120
     25 C                    -0.609082
     26 H                     0.137952
     27 H                     0.143750
     28 H                     0.156321
     29 O                     0.093139
     30 H                     0.227816
     31 O                     0.088508
     32 C                    -0.246614
     33 H                     0.281418
     34 C                    -0.760841
     35 H                     0.220179
     36 C                    -0.065986
     37 O                    -0.169607
     38 O                    -0.105456
     39 H                     0.311146
     40 C                    -0.295641
     41 H                     0.315096
     42 O                    -0.154860
     43 H                     0.266805
     44 C                    -0.596818
     45 H                     0.299254
     46 O                    -0.166094
     47 H                     0.264226
     48 C                    -0.313030
     49 H                     0.381058
     50 O                    -0.116826
     51 H                     0.275550
  ----------------------------------------
  Sum of atomic charges =     0.000000

 -----------------------------------------------------------------
                    Cartesian Multipole Moments
 -----------------------------------------------------------------
    Charge (ESU x 10^10)
                 0.0000
    Dipole Moment (Debye)
         X      -0.7917      Y      -2.4928      Z       4.9775
       Tot       5.6229
    Quadrupole Moments (Debye-Ang)
        XX    -159.7928     XY      -6.5558     YY    -173.3587
        XZ      -4.8299     YZ       5.8402     ZZ    -148.3300
    Octopole Moments (Debye-Ang^2)
       XXX     -74.6274    XXY      42.3566    XYY      20.1890
       YYY     -86.0736    XXZ      21.1334    XYZ      14.1023
       YYZ      39.9363    XZZ     -30.9063    YZZ      -0.9266
       ZZZ       1.0098
    Hexadecapole Moments (Debye-Ang^3)
      XXXX   -8297.0443   XXXY      91.6787   XXYY   -2006.7289
      XYYY      29.5543   YYYY   -3271.6512   XXXZ      35.2453
      XXYZ     -86.4837   XYYZ     -99.3422   YYYZ     102.8965
      XXZZ   -1664.2240   XYZZ      24.8581   YYZZ    -815.4029
      XZZZ    -109.9842   YZZZ      21.6381   ZZZZ   -1500.0518
 -----------------------------------------------------------------
 Calculating analytic gradient of the SCF energy
 Gradient of SCF Energy
            1           2           3           4           5           6
    1   0.0000606   0.0000374   0.0001657  -0.0000166  -0.0000283   0.0000539
    2   0.0000495  -0.0000470   0.0000029  -0.0000485  -0.0001249   0.0000020
    3  -0.0000387  -0.0000281   0.0002347   0.0000421  -0.0000160  -0.0000499
            7           8           9          10          11          12
    1  -0.0000628   0.0000726   0.0000430   0.0001621   0.0000773  -0.0003116
    2  -0.0000944   0.0000237   0.0000335   0.0000705  -0.0000253  -0.0005398
    3  -0.0000724   0.0000016   0.0000936   0.0001468   0.0000634  -0.0002456
           13          14          15          16          17          18
    1   0.0001564  -0.0001180   0.0000091   0.0000523   0.0001660   0.0000092
    2   0.0001535  -0.0000095   0.0000054   0.0000104   0.0000314   0.0000416
    3  -0.0001249  -0.0002934  -0.0000029   0.0000572   0.0000652   0.0001020
           19          20          21          22          23          24
    1  -0.0001085  -0.0000392  -0.0000481  -0.0000382   0.0000146  -0.0000001
    2   0.0000036  -0.0000603   0.0000928  -0.0000056  -0.0000016   0.0000224
    3  -0.0000163  -0.0000260   0.0000785   0.0000263   0.0000080   0.0000147
           25          26          27          28          29          30
    1  -0.0000412  -0.0000952  -0.0000115   0.0000074   0.0002421  -0.0000367
    2   0.0000936  -0.0000141   0.0000322   0.0000317   0.0006223   0.0000014
    3   0.0000055   0.0000184   0.0000233   0.0000089   0.0003166  -0.0000005
           31          32          33          34          35          36
    1  -0.0003281  -0.0000617   0.0000146   0.0001642   0.0001129   0.0000110
    2  -0.0000066   0.0000738  -0.0000133  -0.0005017  -0.0000517  -0.0001265
    3  -0.0001144   0.0000240  -0.0000078  -0.0000116  -0.0000798  -0.0000331
           37          38          39          40          41          42
    1   0.0000193  -0.0000015   0.0000125  -0.0000452  -0.0000188   0.0000931
    2   0.0000353   0.0000283  -0.0000169   0.0000951  -0.0000062  -0.0000043
    3   0.0000179  -0.0000153   0.0000379   0.0000722  -0.0000352   0.0000148
           43          44          45          46          47          48
    1  -0.0000414   0.0000549   0.0000067  -0.0000403  -0.0000125  -0.0002479
    2   0.0000402   0.0000870   0.0000057  -0.0000462   0.0000475  -0.0000890
    3  -0.0000229   0.0000798  -0.0000693  -0.0000161  -0.0000040  -0.0000694
           49          50          51
    1  -0.0000538   0.0000571  -0.0000686
    2   0.0000172   0.0000687   0.0000100
    3  -0.0001307   0.0000290  -0.0000577
 Max gradient component =       6.223E-04
 RMS gradient           =       1.176E-04
 Gradient time:  CPU 567.16 s  wall 142.99 s
 Geometry Optimization Parameters
   NAtoms,    NIC,     NZ,  NCons,   NDum,   NFix, NCnnct, MaxDiis
       51     405       0       0       0       0       0       0

 Cartesian Hessian Update
 Hessian Updated using BFGS Update


** GEOMETRY OPTIMIZATION IN DELOCALIZED INTERNAL COORDINATES **
   Searching for a Minimum

   Optimization Cycle:  14

                       Coordinates (Angstroms)
     ATOM                X               Y               Z
      1  C         3.5877648850   -0.0422006302    0.1206068265
      2  H         4.1861437587    0.6758261615   -0.4576935269
      3  C         2.5542561157   -0.6127759325   -0.8598670826
      4  H         1.9139160879   -1.3336719198   -0.3309388894
      5  O         3.2645945421   -1.2915786503   -1.9033238311
      6  H         2.6315005660   -1.6013592440   -2.5590587473
      7  C         1.6642195194    0.4884848535   -1.4479459616
      8  H         2.2864497953    1.1723148236   -2.0340427035
      9  H         0.9285033100    0.0406858840   -2.1235141499
     10  C         0.9391497488    1.2795777578   -0.3327268611
     11  H         0.2845697456    0.5778023130    0.1853870103
     12  C         0.1221570348    2.3770465499   -0.9974851033
     13  O         0.5773395624    3.4412785106   -1.3035684016
     14  C         1.9643502813    1.8566366106    0.6541546835
     15  H         1.4495931295    2.3825731870    1.4657562614
     16  H         2.5714777951    2.6048157604    0.1374605241
     17  C         2.8578182756    0.7474014464    1.2242823135
     18  H         3.5860203195    1.1937308212    1.9061449090
     19  H         2.2493267848    0.0625995864    1.8268113466
     20  C         4.5796897438   -1.1112652024    0.6521516019
     21  C         5.7441239937   -0.4682050823    1.4210221928
     22  H         6.5015339936   -1.2183249109    1.6662426271
     23  H         6.2310713442    0.3127467862    0.8287438444
     24  H         5.4171921804   -0.0189856083    2.3640668541
     25  C         3.9261275560   -2.2168627157    1.4968503066
     26  H         3.1358039469   -2.7415416358    0.9524293801
     27  H         3.4948580575   -1.8280266010    2.4254674681
     28  H         4.6734648065   -2.9644151349    1.7788481776
     29  O        -1.1768118261    2.1120847827   -1.4109228676
     30  H         5.0023556211   -1.5894646482   -0.2361707163
     31  O        -1.6330980174   -0.1116987662   -0.9477772932
     32  C        -2.6127025917   -1.0736101761   -0.5607635222
     33  H        -3.5320343972   -0.9531761659   -1.1452986099
     34  C        -2.0868815774    1.2329473488   -0.8134042694
     35  H        -3.0046139720    1.3713927560   -1.3967524014
     36  C        -2.0591160822   -2.4534106294   -0.9103987834
     37  O        -2.5557068525   -3.1996600814   -1.7087609333
     38  O        -0.9381684057   -2.7370395442   -0.2115351099
     39  H        -0.6486460009   -3.6239085548   -0.4752238781
     40  C        -2.9273598027   -0.9203394899    0.9355818484
     41  H        -2.0031439324   -1.1195985646    1.4978160805
     42  O        -3.9276755963   -1.8630426438    1.2719442156
     43  H        -4.2867466949   -1.6258765681    2.1354643778
     44  C        -3.3866722478    0.5133293352    1.1976455311
     45  H        -4.3498968084    0.6696779735    0.7017273508
     46  O        -3.6664297381    0.7286121309    2.5856514912
     47  H        -2.8506857625    0.6252926938    3.0925132579
     48  C        -2.3888681132    1.5449611316    0.6631075516
     49  H        -1.4534154672    1.4700072714    1.2395147152
     50  O        -2.9121368538    2.8551462689    0.7341975391
     51  H        -3.3295406743    2.9660117642    1.5968734948
   Point Group: c1    Number of degrees of freedom:   147


   Energy is  -1302.762074796

 Hessian Updated using BFGS Update

147 Hessian modes will be used to form the next step
  Hessian Eigenvalues:
     0.001731    0.003648    0.004332    0.004767    0.005559    0.005977
     0.006460    0.007101    0.007616    0.007754    0.010167    0.011360
     0.013238    0.013506    0.014125    0.015653    0.019205    0.020422
     0.022103    0.030096    0.031068    0.032294    0.035285    0.039115
     0.040918    0.043902    0.044426    0.046329    0.046478    0.047765
     0.048119    0.048512    0.049019    0.049231    0.049930    0.050375
     0.050580    0.052143    0.053352    0.053842    0.054333    0.054938
     0.055309    0.055805    0.055941    0.056295    0.056870    0.059375
     0.060614    0.062021    0.065298    0.066699    0.067741    0.071296
     0.073345    0.078466    0.080501    0.081598    0.083637    0.086910
     0.091261    0.096896    0.097679    0.112610    0.116644    0.125058
     0.141293    0.148662    0.155255    0.157214    0.159482    0.159604
     0.159927    0.159974    0.160014    0.160057    0.160163    0.160687
     0.160764    0.162044    0.167259    0.169887    0.172113    0.176423
     0.180195    0.182380    0.194882    0.197476    0.202965    0.221147
     0.248251    0.250031    0.250658    0.253113    0.265710    0.270042
     0.273591    0.277471    0.280944    0.283610    0.284560    0.285745
     0.288106    0.289280    0.289653    0.291081    0.293396    0.297343
     0.300998    0.335869    0.336447    0.338222    0.338833    0.339996
     0.340778    0.341305    0.341400    0.341553    0.342316    0.342754
     0.343077    0.343240    0.343375    0.343679    0.343802    0.343925
     0.344122    0.344534    0.345037    0.348110    0.390839    0.401150
     0.404044    0.407932    0.416028    0.432040    0.435247    0.460087
     0.534954    0.540765    0.543863    0.544471    0.545227    0.548430
     0.549634    1.046659    1.056331

 Minimum Search - Taking Simple RFO Step
 Searching for Lamda that Minimizes Along All modes
 Value Taken    Lamda =  -0.00002439
 Step Taken.  Stepsize is  0.050325

                             Maximum     Tolerance    Cnvgd?
         Gradient           0.001635      0.000300      NO
         Displacement       0.021418      0.001200      NO
         Energy change     -0.000042      0.000001      NO


 New Cartesian Coordinates Obtained by Inverse Iteration

 Displacement from previous Coordinates is:  0.127923
 ----------------------------------------------------------------
             Standard Nuclear Orientation (Angstroms)
    I     Atom           X                Y                Z
 ----------------------------------------------------------------
    1      C       3.5839173420    -0.0421586780     0.1208442677
    2      H       4.1835555937     0.6781272366    -0.4533163683
    3      C       2.5526719673    -0.6080615268    -0.8648646915
    4      H       1.9112417409    -1.3315319542    -0.3409783804
    5      O       3.2657612336    -1.2819844064    -1.9096545712
    6      H       2.6333700223    -1.5936472171    -2.5651519489
    7      C       1.6641502605     0.4958320951    -1.4505631128
    8      H       2.2880710301     1.1820321241    -2.0320457085
    9      H       0.9303900276     0.0510220191    -2.1303055329
   10      C       0.9364611736     1.2817456348    -0.3335626805
   11      H       0.2811910248     0.5768223319     0.1795455809
   12      C       0.1178609709     2.3802932446    -0.9942930763
   13      O       0.5663087876     3.4505244998    -1.2882651383
   14      C       1.9591892812     1.8549487802     0.6582317452
   15      H       1.4423893067     2.3772974837     1.4708559658
   16      H       2.5668368220     2.6057277222     0.1459030265
   17      C       2.8521998430     0.7440045931     1.2257028093
   18      H       3.5795370229     1.1890893221     1.9092105729
   19      H       2.2438091194     0.0572320271     1.8260335838
   20      C       4.5753762913    -1.1131967467     0.6505161901
   21      C       5.7392376393    -0.4726585501     1.4224198404
   22      H       6.4974195583    -1.2230843765     1.6643507273
   23      H       6.2256399225     0.3115692008     0.8340473352
   24      H       5.4113834169    -0.0282561916     2.3673760723
   25      C       3.9218710088    -2.2215875212     1.4917350752
   26      H       3.1334044156    -2.7465625218     0.9449991093
   27      H       3.4883797978    -1.8351891135     2.4203222473
   28      H       4.6697029250    -2.9686282794     1.7738568277
   29      O      -1.1758895707     2.1057143259    -1.4198074075
   30      H       4.9990115520    -1.5888968796    -0.2386325912
   31      O      -1.6287846934    -0.1154118070    -0.9469082728
   32      C      -2.6071712053    -1.0774274169    -0.5569166032
   33      H      -3.5263338722    -0.9606367206    -1.1424927849
   34      C      -2.0852741514     1.2291206607    -0.8185047923
   35      H      -3.0039090068     1.3636220293    -1.4014764250
   36      C      -2.0512573805    -2.4574916617    -0.9010217861
   37      O      -2.5453606633    -3.2069248925    -1.6979803406
   38      O      -0.9313103530    -2.7374864715    -0.1990836303
   39      H      -0.6403260466    -3.6248292358    -0.4595245903
   40      C      -2.9230531653    -0.9191331336     0.9385042230
   41      H      -1.9993655564    -1.1166646116     1.5023091185
   42      O      -3.9238224465    -1.8606115784     1.2771528356
   43      H      -4.2821160548    -1.6216400788     2.1404824141
   44      C      -3.3824022848     0.5155402730     1.1959852183
   45      H      -4.3461814603     0.6700100052     0.7006229628
   46      O      -3.6604319569     0.7356663056     2.5836439310
   47      H      -2.8439962010     0.6337518971     3.0896722882
   48      C      -2.3856128867     1.5460928545     0.6571760990
   49      H      -1.4497189861     1.4737781621     1.2332542336
   50      O      -2.9099246003     2.8560050640     0.7238668565
   51      H      -3.3230754685     2.9710770873     1.5880194141
 ----------------------------------------------------------------
 Molecular Point Group                 C1    NOp =  1
 Largest Abelian Subgroup              C1    NOp =  1
 Nuclear Repulsion Energy =  2529.3930044432 hartrees
 There are       97 alpha and       97 beta electrons
 Applying Cartesian multipole field
    Component          Value
    ---------          -----
     (2,0,0)        1.00000E-12
     (0,2,0)        2.00000E-11
     (0,0,2)       -3.00000E-11
 Nucleus-field energy     =     0.0000000177 hartrees
 Requested basis set is 6-311++G(d,p)
 There are 280 shells and 732 basis functions
 A cutoff of  1.0D-11 yielded  28424 shell pairs
 There are    189832 function pairs (    201093 Cartesian)
 Smallest overlap matrix eigenvalue = 1.16E-06

 Q-Chem warning in module stvman/mkSTV.C, line 306:

 Overlap eigenvalue is smaller than square root of threshold
 Use THRESH >= 12 to get rid of this warning

 Guess MOs from SCF MO coefficient file

 -----------------------------------------------------------------------
  General SCF calculation program by
  Eric Jon Sundstrom, Paul Horn, Yuezhi Mao, Dmitri Zuev, Alec White,
  David Stuck, Shaama M.S., Shane Yost, Joonho Lee, David Small,
  Daniel Levine, Susi Lehtola, Hugh Burton, Evgeny Epifanovsky
 -----------------------------------------------------------------------
 Exchange:     0.2000 Hartree-Fock + 0.0800 Slater + 0.7200 B88
 Correlation:  0.1900 VWN1RPA + 0.8100 LYP
 Using SG-1 standard quadrature grid
 using 4 threads for integral computing
 -------------------------------------------------------
 OpenMP Integral computing Module                
 Release: version 2.0, May 2017, Q-Chem Inc. Pleasanton 
 -------------------------------------------------------
 -------------------------------------------------------
 OpenMP BLAS3 based DFT computing Module                
 Release: version 1.0, May 2013, Q-Chem Inc. Pittsburgh 
 -------------------------------------------------------
 A restricted SCF calculation will be
 performed using DIIS
 SCF converges when DIIS error is below 1.0e-08
 ---------------------------------------
  Cycle       Energy         DIIS error
 ---------------------------------------
    1   -1302.7616671882      6.70e-05  
    2   -1302.7620835793      1.03e-05  
    3   -1302.7620808591      1.43e-05  
    4   -1302.7620898202      3.40e-06  
    5   -1302.7620902282      1.79e-06  
    6   -1302.7620903824      3.08e-07  
    7   -1302.7620903858      1.37e-07  
    8   -1302.7620903871      2.60e-08  
    9   -1302.7620903871      1.59e-08  
   10   -1302.7620903871      5.07e-09  Convergence criterion met
 ---------------------------------------
 SCF time:   CPU 1981.51s  wall 513.00s 
 SCF   energy in the final basis set =    -1302.7620903871
 Total energy in the final basis set =    -1302.7620903871

 --------------------------------------------------------------

                    Orbital Energies (a.u.)
 --------------------------------------------------------------

 Alpha MOs
 -- Occupied --
-19.203 -19.180 -19.179 -19.178 -19.162 -19.157 -19.147 -19.130
-19.123 -10.339 -10.319 -10.315 -10.278 -10.269 -10.269 -10.267
-10.229 -10.202 -10.183 -10.179 -10.177 -10.175 -10.173 -10.160
-10.158  -1.147  -1.131  -1.094  -1.085  -1.067  -1.057  -1.056
 -1.036  -1.032  -0.854  -0.827  -0.815  -0.808  -0.754  -0.746
 -0.726  -0.698  -0.687  -0.669  -0.653  -0.644  -0.627  -0.599
 -0.588  -0.579  -0.573  -0.553  -0.544  -0.536  -0.532  -0.530
 -0.517  -0.510  -0.510  -0.506  -0.482  -0.473  -0.467  -0.462
 -0.459  -0.453  -0.452  -0.442  -0.438  -0.426  -0.423  -0.412
 -0.408  -0.402  -0.398  -0.397  -0.387  -0.385  -0.381  -0.377
 -0.365  -0.364  -0.358  -0.355  -0.352  -0.348  -0.344  -0.330
 -0.327  -0.325  -0.318  -0.314  -0.310  -0.306  -0.301  -0.291
 -0.278
 -- Virtual --
 -0.048  -0.038  -0.027  -0.022  -0.013  -0.007  -0.004   0.000
  0.005   0.009   0.018   0.024   0.025   0.028   0.030   0.038
  0.039   0.044   0.048   0.050   0.054   0.057   0.059   0.060
  0.063   0.068   0.076   0.078   0.080   0.082   0.084   0.088
  0.089   0.091   0.094   0.097   0.098   0.101   0.105   0.106
  0.107   0.110   0.117   0.118   0.120   0.122   0.123   0.124
  0.127   0.129   0.130   0.133   0.135   0.137   0.138   0.140
  0.143   0.146   0.148   0.149   0.150   0.153   0.154   0.156
  0.158   0.159   0.161   0.164   0.166   0.169   0.170   0.172
  0.176   0.177   0.183   0.185   0.188   0.190   0.192   0.194
  0.194   0.196   0.201   0.203   0.205   0.207   0.209   0.211
  0.214   0.217   0.217   0.222   0.224   0.227   0.228   0.233
  0.237   0.238   0.239   0.240   0.243   0.244   0.248   0.249
  0.253   0.257   0.258   0.262   0.266   0.270   0.270   0.276
  0.278   0.282   0.283   0.284   0.289   0.292   0.292   0.295
  0.296   0.301   0.303   0.305   0.309   0.313   0.317   0.318
  0.321   0.322   0.323   0.326   0.331   0.333   0.335   0.339
  0.341   0.343   0.344   0.349   0.351   0.355   0.356   0.358
  0.362   0.364   0.367   0.368   0.374   0.379   0.380   0.385
  0.385   0.393   0.394   0.398   0.404   0.407   0.409   0.416
  0.419   0.422   0.424   0.425   0.431   0.435   0.441   0.442
  0.444   0.451   0.453   0.459   0.464   0.466   0.472   0.477
  0.491   0.496   0.499   0.507   0.511   0.514   0.516   0.527
  0.534   0.539   0.546   0.554   0.559   0.569   0.572   0.575
  0.582   0.589   0.593   0.596   0.604   0.609   0.617   0.619
  0.623   0.633   0.636   0.641   0.642   0.648   0.652   0.658
  0.660   0.667   0.676   0.682   0.688   0.689   0.693   0.697
  0.710   0.717   0.720   0.724   0.731   0.735   0.740   0.745
  0.746   0.751   0.756   0.763   0.765   0.768   0.774   0.781
  0.787   0.789   0.792   0.797   0.804   0.811   0.816   0.818
  0.821   0.830   0.838   0.847   0.847   0.854   0.871   0.886
  0.894   0.906   0.911   0.919   0.927   0.944   0.947   0.960
  0.978   0.983   0.995   0.999   1.005   1.019   1.026   1.038
  1.045   1.057   1.063   1.076   1.085   1.098   1.101   1.108
  1.112   1.119   1.135   1.136   1.144   1.156   1.161   1.168
  1.178   1.189   1.191   1.193   1.202   1.213   1.215   1.219
  1.227   1.234   1.238   1.240   1.253   1.255   1.268   1.272
  1.277   1.279   1.287   1.294   1.309   1.312   1.320   1.328
  1.334   1.349   1.356   1.365   1.371   1.375   1.383   1.397
  1.408   1.427   1.429   1.441   1.445   1.465   1.466   1.474
  1.480   1.486   1.491   1.499   1.500   1.514   1.523   1.533
  1.536   1.541   1.547   1.554   1.565   1.574   1.578   1.581
  1.589   1.593   1.599   1.605   1.609   1.612   1.614   1.620
  1.625   1.628   1.632   1.637   1.638   1.649   1.651   1.655
  1.659   1.665   1.671   1.676   1.678   1.684   1.689   1.697
  1.705   1.716   1.721   1.728   1.737   1.749   1.749   1.758
  1.765   1.776   1.785   1.788   1.796   1.801   1.809   1.816
  1.819   1.828   1.839   1.854   1.857   1.861   1.869   1.873
  1.893   1.893   1.907   1.907   1.914   1.927   1.939   1.947
  1.961   1.975   1.981   1.987   1.997   2.003   2.006   2.023
  2.037   2.050   2.055   2.056   2.063   2.071   2.080   2.089
  2.103   2.106   2.116   2.126   2.131   2.145   2.155   2.163
  2.166   2.172   2.183   2.189   2.205   2.212   2.223   2.241
  2.246   2.261   2.276   2.290   2.302   2.304   2.325   2.330
  2.353   2.362   2.374   2.382   2.390   2.409   2.422   2.436
  2.458   2.485   2.504   2.512   2.522   2.527   2.532   2.539
  2.542   2.561   2.566   2.571   2.576   2.581   2.592   2.609
  2.620   2.630   2.644   2.648   2.654   2.665   2.682   2.686
  2.689   2.694   2.719   2.734   2.738   2.746   2.749   2.759
  2.769   2.785   2.787   2.797   2.803   2.826   2.830   2.846
  2.854   2.861   2.872   2.882   2.891   2.900   2.900   2.907
  2.913   2.923   2.940   2.942   2.955   2.966   2.972   2.983
  2.986   2.993   3.003   3.007   3.018   3.029   3.045   3.051
  3.057   3.060   3.069   3.083   3.094   3.095   3.105   3.119
  3.126   3.128   3.148   3.152   3.156   3.172   3.180   3.190
  3.197   3.208   3.219   3.233   3.235   3.259   3.273   3.289
  3.298   3.306   3.316   3.324   3.337   3.361   3.373   3.387
  3.409   3.432   3.442   3.481   3.512   3.540   3.546   3.587
  3.610   3.677   3.727   3.777   3.781   3.796   3.800   3.806
  3.830   3.838   3.846   3.863   3.884   3.889   3.922   3.925
  3.930   3.953   3.959   3.990   3.996   4.030   4.035   4.093
  4.100   4.119   4.144   4.150   4.159   4.193   4.217   4.251
  4.253   4.285   4.289   4.299   4.323   4.357   4.397   5.006
  5.076   5.091   5.105   5.112   5.139   5.143   5.147   5.156
  5.191   5.237   5.326   5.360   5.406   5.414   5.432   5.448
  5.470   5.584   5.606   5.612   5.650   5.664   5.677   5.751
  5.844   5.941  23.733  23.749  23.781  23.802  23.807  23.811
 23.843  23.847  23.857  23.882  23.919  23.933  23.957  23.978
 23.987  24.010  49.860  49.895  49.904  49.942  49.953  49.965
 49.977  50.005  50.043
 --------------------------------------------------------------

          Ground-State Mulliken Net Atomic Charges

     Atom                 Charge (a.u.)
  ----------------------------------------
      1 C                     0.660580
      2 H                     0.224707
      3 C                    -0.845953
      4 H                     0.231771
      5 O                    -0.149877
      6 H                     0.245632
      7 C                    -0.522548
      8 H                     0.248423
      9 H                     0.171198
     10 C                     1.132471
     11 H                     0.133468
     12 C                    -0.542982
     13 O                    -0.180903
     14 C                    -0.758488
     15 H                     0.181817
     16 H                     0.212039
     17 C                    -0.434891
     18 H                     0.176894
     19 H                     0.133067
     20 C                     0.038390
     21 C                    -0.642305
     22 H                     0.150960
     23 H                     0.133289
     24 H                     0.141258
     25 C                    -0.609596
     26 H                     0.138169
     27 H                     0.143601
     28 H                     0.156291
     29 O                     0.094216
     30 H                     0.227809
     31 O                     0.089780
     32 C                    -0.243254
     33 H                     0.281699
     34 C                    -0.762562
     35 H                     0.220403
     36 C                    -0.067357
     37 O                    -0.169546
     38 O                    -0.105768
     39 H                     0.311324
     40 C                    -0.295877
     41 H                     0.315319
     42 O                    -0.154930
     43 H                     0.266711
     44 C                    -0.594243
     45 H                     0.299140
     46 O                    -0.165424
     47 H                     0.264259
     48 C                    -0.319577
     49 H                     0.382300
     50 O                    -0.116414
     51 H                     0.275512
  ----------------------------------------
  Sum of atomic charges =     0.000000

 -----------------------------------------------------------------
                    Cartesian Multipole Moments
 -----------------------------------------------------------------
    Charge (ESU x 10^10)
                 0.0000
    Dipole Moment (Debye)
         X      -0.7718      Y      -2.4870      Z       4.9627
       Tot       5.6044
    Quadrupole Moments (Debye-Ang)
        XX    -159.7980     XY      -6.5534     YY    -173.3822
        XZ      -4.7958     YZ       5.7923     ZZ    -148.2859
    Octopole Moments (Debye-Ang^2)
       XXX     -74.8357    XXY      41.9789    XYY      20.4603
       YYY     -86.0466    XXZ      20.8385    XYZ      13.8097
       YYZ      39.8781    XZZ     -30.9817    YZZ      -0.7970
       ZZZ       0.4969
    Hexadecapole Moments (Debye-Ang^3)
      XXXX   -8277.2172   XXXY      94.7126   XXYY   -2003.3467
      XYYY      30.5377   YYYY   -3278.6109   XXXZ      38.1064
      XXYZ     -85.1352   XYYZ     -99.4799   YYYZ     103.3190
      XXZZ   -1660.4912   XYZZ      26.3926   YYZZ    -815.1118
      XZZZ    -108.1476   YZZZ      23.2029   ZZZZ   -1497.6477
 -----------------------------------------------------------------
 Calculating analytic gradient of the SCF energy
 Gradient of SCF Energy
            1           2           3           4           5           6
    1  -0.0000779  -0.0000137   0.0000500   0.0000183   0.0000124   0.0000238
    2  -0.0000599  -0.0000236   0.0001333  -0.0000502  -0.0001124   0.0000126
    3   0.0000486  -0.0000165   0.0001576  -0.0000201  -0.0000397   0.0000105
            7           8           9          10          11          12
    1  -0.0000886   0.0000402   0.0000246   0.0001200  -0.0000876  -0.0001971
    2  -0.0000776   0.0000130   0.0000184   0.0000750  -0.0000716  -0.0002728
    3  -0.0000233  -0.0000060   0.0000381  -0.0000607   0.0000386  -0.0002420
           13          14          15          16          17          18
    1   0.0000538  -0.0000115  -0.0000042   0.0000293   0.0001388  -0.0000389
    2   0.0001174  -0.0000369   0.0000096   0.0000132   0.0000377   0.0000668
    3  -0.0000535  -0.0000924  -0.0000092   0.0000472  -0.0000139   0.0000347
           19          20          21          22          23          24
    1  -0.0000422   0.0000022   0.0000051  -0.0000006   0.0000124  -0.0000223
    2  -0.0000124  -0.0000192   0.0000350   0.0000059  -0.0000034  -0.0000142
    3   0.0000153   0.0000123   0.0000811   0.0000259   0.0000213  -0.0000137
           25          26          27          28          29          30
    1   0.0000144  -0.0000387   0.0000010  -0.0000097   0.0001754  -0.0000182
    2   0.0000279  -0.0000356   0.0000283   0.0000028   0.0002873  -0.0000141
    3   0.0000018   0.0000577   0.0000203   0.0000439   0.0002768   0.0000535
           31          32          33          34          35          36
    1  -0.0000324  -0.0000132  -0.0000019  -0.0000319   0.0000303   0.0000314
    2   0.0001810   0.0000115  -0.0000200  -0.0003934  -0.0000181  -0.0000835
    3  -0.0000356   0.0000602  -0.0000120  -0.0000910  -0.0000599   0.0000033
           37          38          39          40          41          42
    1  -0.0000043  -0.0000063  -0.0000050  -0.0000425  -0.0000018   0.0000699
    2   0.0000343   0.0000635  -0.0000106   0.0000025  -0.0000114  -0.0000129
    3   0.0000018  -0.0000019   0.0000389  -0.0000258  -0.0000162   0.0000171
           43          44          45          46          47          48
    1  -0.0000331  -0.0000040   0.0000158  -0.0000187   0.0000017  -0.0000272
    2   0.0000473   0.0000673   0.0000007  -0.0000029   0.0000570  -0.0000397
    3  -0.0000311  -0.0000061  -0.0000656   0.0000152  -0.0000275   0.0000051
           49          50          51
    1  -0.0000196   0.0000596  -0.0000374
    2   0.0000193   0.0000309  -0.0000030
    3  -0.0000815  -0.0000192  -0.0000623
 Max gradient component =       3.934E-04
 RMS gradient           =       7.463E-05
 Gradient time:  CPU 569.05 s  wall 143.46 s
 Geometry Optimization Parameters
   NAtoms,    NIC,     NZ,  NCons,   NDum,   NFix, NCnnct, MaxDiis
       51     405       0       0       0       0       0       0

 Cartesian Hessian Update
 Hessian Updated using BFGS Update


** GEOMETRY OPTIMIZATION IN DELOCALIZED INTERNAL COORDINATES **
   Searching for a Minimum

   Optimization Cycle:  15

                       Coordinates (Angstroms)
     ATOM                X               Y               Z
      1  C         3.5839173420   -0.0421586780    0.1208442677
      2  H         4.1835555937    0.6781272366   -0.4533163683
      3  C         2.5526719673   -0.6080615268   -0.8648646915
      4  H         1.9112417409   -1.3315319542   -0.3409783804
      5  O         3.2657612336   -1.2819844064   -1.9096545712
      6  H         2.6333700223   -1.5936472171   -2.5651519489
      7  C         1.6641502605    0.4958320951   -1.4505631128
      8  H         2.2880710301    1.1820321241   -2.0320457085
      9  H         0.9303900276    0.0510220191   -2.1303055329
     10  C         0.9364611736    1.2817456348   -0.3335626805
     11  H         0.2811910248    0.5768223319    0.1795455809
     12  C         0.1178609709    2.3802932446   -0.9942930763
     13  O         0.5663087876    3.4505244998   -1.2882651383
     14  C         1.9591892812    1.8549487802    0.6582317452
     15  H         1.4423893067    2.3772974837    1.4708559658
     16  H         2.5668368220    2.6057277222    0.1459030265
     17  C         2.8521998430    0.7440045931    1.2257028093
     18  H         3.5795370229    1.1890893221    1.9092105729
     19  H         2.2438091194    0.0572320271    1.8260335838
     20  C         4.5753762913   -1.1131967467    0.6505161901
     21  C         5.7392376393   -0.4726585501    1.4224198404
     22  H         6.4974195583   -1.2230843765    1.6643507273
     23  H         6.2256399225    0.3115692008    0.8340473352
     24  H         5.4113834169   -0.0282561916    2.3673760723
     25  C         3.9218710088   -2.2215875212    1.4917350752
     26  H         3.1334044156   -2.7465625218    0.9449991093
     27  H         3.4883797978   -1.8351891135    2.4203222473
     28  H         4.6697029250   -2.9686282794    1.7738568277
     29  O        -1.1758895707    2.1057143259   -1.4198074075
     30  H         4.9990115520   -1.5888968796   -0.2386325912
     31  O        -1.6287846934   -0.1154118070   -0.9469082728
     32  C        -2.6071712053   -1.0774274169   -0.5569166032
     33  H        -3.5263338722   -0.9606367206   -1.1424927849
     34  C        -2.0852741514    1.2291206607   -0.8185047923
     35  H        -3.0039090068    1.3636220293   -1.4014764250
     36  C        -2.0512573805   -2.4574916617   -0.9010217861
     37  O        -2.5453606633   -3.2069248925   -1.6979803406
     38  O        -0.9313103530   -2.7374864715   -0.1990836303
     39  H        -0.6403260466   -3.6248292358   -0.4595245903
     40  C        -2.9230531653   -0.9191331336    0.9385042230
     41  H        -1.9993655564   -1.1166646116    1.5023091185
     42  O        -3.9238224465   -1.8606115784    1.2771528356
     43  H        -4.2821160548   -1.6216400788    2.1404824141
     44  C        -3.3824022848    0.5155402730    1.1959852183
     45  H        -4.3461814603    0.6700100052    0.7006229628
     46  O        -3.6604319569    0.7356663056    2.5836439310
     47  H        -2.8439962010    0.6337518971    3.0896722882
     48  C        -2.3856128867    1.5460928545    0.6571760990
     49  H        -1.4497189861    1.4737781621    1.2332542336
     50  O        -2.9099246003    2.8560050640    0.7238668565
     51  H        -3.3230754685    2.9710770873    1.5880194141
   Point Group: c1    Number of degrees of freedom:   147


   Energy is  -1302.762090387

 Hessian Updated using BFGS Update

147 Hessian modes will be used to form the next step
  Hessian Eigenvalues:
     0.001376    0.003666    0.004199    0.004494    0.005566    0.005842
     0.006444    0.007045    0.007524    0.007762    0.009171    0.011317
     0.012543    0.013535    0.014116    0.015047    0.019091    0.020864
     0.022103    0.030087    0.031034    0.032301    0.035325    0.039039
     0.040941    0.043971    0.044918    0.046317    0.046712    0.047658
     0.048240    0.048467    0.049055    0.049112    0.050225    0.050393
     0.050625    0.052131    0.053307    0.053899    0.054341    0.055222
     0.055335    0.055925    0.056179    0.056264    0.056873    0.059408
     0.060748    0.062079    0.065401    0.066662    0.067717    0.071341
     0.073349    0.078650    0.080403    0.081513    0.083628    0.086307
     0.092078    0.096586    0.097842    0.112614    0.117087    0.125287
     0.141680    0.148358    0.155364    0.157346    0.159388    0.159783
     0.159917    0.159989    0.160017    0.160061    0.160378    0.160669
     0.161084    0.162051    0.167250    0.170107    0.172089    0.176837
     0.180153    0.184004    0.194748    0.197492    0.203113    0.221868
     0.248410    0.250032    0.251217    0.252573    0.265858    0.270008
     0.273668    0.277831    0.281680    0.283695    0.284703    0.285773
     0.288128    0.289447    0.290491    0.290999    0.296194    0.297791
     0.303465    0.336291    0.336530    0.338234    0.338837    0.339990
     0.340685    0.341188    0.341401    0.341527    0.342280    0.342990
     0.343034    0.343239    0.343375    0.343672    0.343805    0.343938
     0.344032    0.344508    0.344857    0.346402    0.389973    0.401026
     0.403361    0.407639    0.428313    0.432147    0.435391    0.456851
     0.534979    0.542181    0.544144    0.544877    0.548115    0.549489
     0.602689    1.046594    1.055149

 Minimum Search - Taking Simple RFO Step
 Searching for Lamda that Minimizes Along All modes
 Value Taken    Lamda =  -0.00001205
 Step Taken.  Stepsize is  0.070435

                             Maximum     Tolerance    Cnvgd?
         Gradient           0.000146      0.000300     YES
         Displacement       0.031027      0.001200      NO
         Energy change     -0.000016      0.000001      NO


 New Cartesian Coordinates Obtained by Inverse Iteration

 Displacement from previous Coordinates is:  0.160407
 ----------------------------------------------------------------
             Standard Nuclear Orientation (Angstroms)
    I     Atom           X                Y                Z
 ----------------------------------------------------------------
    1      C       3.5884329819    -0.0399394075     0.1192185314
    2      H       4.1871689666     0.6820577568    -0.4537861639
    3      C       2.5556467593    -0.6039095395    -0.8661062930
    4      H       1.9158201471    -1.3293455805    -0.3430410038
    5      O       3.2674278318    -1.2739786983    -1.9141724370
    6      H       2.6334926278    -1.5897842961    -2.5662041256
    7      C       1.6646974584     0.5006588784    -1.4469649999
    8      H       2.2866486871     1.1888376502    -2.0281527993
    9      H       0.9301408874     0.0565503505    -2.1263624912
   10      C       0.9387319615     1.2825001644    -0.3258095937
   11      H       0.2854025593     0.5750913883     0.1861963840
   12      C       0.1164675122     2.3811578066    -0.9812413766
   13      O       0.5562831296     3.4586216973    -1.2604089383
   14      C       1.9627155809     1.8540988782     0.6651748161
   15      H       1.4471161654     2.3737602659     1.4802661243
   16      H       2.5680157374     2.6070548429     0.1532345712
   17      C       2.8585552625     0.7430225910     1.2276185261
   18      H       3.5875691263     1.1879778301     1.9093741983
   19      H       2.2531948981     0.0545871125     1.8290275375
   20      C       4.5810441793    -1.1118822316     0.6448113733
   21      C       5.7438348905    -0.4732726461     1.4198699400
   22      H       6.5029079134    -1.2238354894     1.6585015704
   23      H       6.2294052422     0.3143723524     0.8353744168
   24      H       5.4150897372    -0.0336867585     2.3667920577
   25      C       3.9282675221    -2.2242300860     1.4812015620
   26      H       3.1414477273    -2.7479623730     0.9311028600
   27      H       3.4928474668    -1.8420679933     2.4106150086
   28      H       4.6768648245    -2.9712049783     1.7614486321
   29      O      -1.1694498367     2.0943207572    -1.4249158864
   30      H       5.0055471228    -1.5835170840    -0.2461072341
   31      O      -1.6269197458    -0.1235291298    -0.9426332826
   32      C      -2.6092857204    -1.0821057066    -0.5542329611
   33      H      -3.5253310706    -0.9652109562    -1.1446716354
   34      C      -2.0823066430     1.2226202798    -0.8225684871
   35      H      -2.9987415581     1.3549686608    -1.4094928313
   36      C      -2.0549949146    -2.4645680814    -0.8910910960
   37      O      -2.5460215332    -3.2148480301    -1.6891990948
   38      O      -0.9404507010    -2.7461722502    -0.1811883092
   39      H      -0.6502237784    -3.6347888216    -0.4381025933
   40      C      -2.9319969371    -0.9177953681     0.9390062930
   41      H      -2.0116205943    -1.1159396102     1.5080448558
   42      O      -3.9372005353    -1.8552739281     1.2759306136
   43      H      -4.2969141408    -1.6141314150     2.1380631370
   44      C      -3.3886418530     0.5190140525     1.1897329394
   45      H      -4.3505695256     0.6740607584     0.6910190865
   46      O      -3.6707031840     0.7445750170     2.5757212315
   47      H      -2.8564794758     0.6408583353     3.0849188324
   48      C      -2.3880963737     1.5460734776     0.6506801946
   49      H      -1.4547971671     1.4748849068     1.2312930394
   50      O      -2.9112815895     2.8567590411     0.7098909807
   51      H      -3.3237369418     2.9774410163     1.5736144583
 ----------------------------------------------------------------
 Molecular Point Group                 C1    NOp =  1
 Largest Abelian Subgroup              C1    NOp =  1
 Nuclear Repulsion Energy =  2528.7730606963 hartrees
 There are       97 alpha and       97 beta electrons
 Applying Cartesian multipole field
    Component          Value
    ---------          -----
     (2,0,0)        1.00000E-12
     (0,2,0)        2.00000E-11
     (0,0,2)       -3.00000E-11
 Nucleus-field energy     =     0.0000000180 hartrees
 Requested basis set is 6-311++G(d,p)
 There are 280 shells and 732 basis functions
 A cutoff of  1.0D-11 yielded  28412 shell pairs
 There are    189731 function pairs (    200980 Cartesian)
 Smallest overlap matrix eigenvalue = 1.16E-06

 Q-Chem warning in module stvman/mkSTV.C, line 306:

 Overlap eigenvalue is smaller than square root of threshold
 Use THRESH >= 12 to get rid of this warning

 Guess MOs from SCF MO coefficient file

 -----------------------------------------------------------------------
  General SCF calculation program by
  Eric Jon Sundstrom, Paul Horn, Yuezhi Mao, Dmitri Zuev, Alec White,
  David Stuck, Shaama M.S., Shane Yost, Joonho Lee, David Small,
  Daniel Levine, Susi Lehtola, Hugh Burton, Evgeny Epifanovsky
 -----------------------------------------------------------------------
 Exchange:     0.2000 Hartree-Fock + 0.0800 Slater + 0.7200 B88
 Correlation:  0.1900 VWN1RPA + 0.8100 LYP
 Using SG-1 standard quadrature grid
 using 4 threads for integral computing
 -------------------------------------------------------
 OpenMP Integral computing Module                
 Release: version 2.0, May 2017, Q-Chem Inc. Pleasanton 
 -------------------------------------------------------
 -------------------------------------------------------
 OpenMP BLAS3 based DFT computing Module                
 Release: version 1.0, May 2013, Q-Chem Inc. Pittsburgh 
 -------------------------------------------------------
 A restricted SCF calculation will be
 performed using DIIS
 SCF converges when DIIS error is below 1.0e-08
 ---------------------------------------
  Cycle       Energy         DIIS error
 ---------------------------------------
    1   -1302.7614216608      8.35e-05  
    2   -1302.7620808905      1.60e-05  
    3   -1302.7620701147      2.36e-05  
    4   -1302.7620953474      3.40e-06  
    5   -1302.7620956565      2.33e-06  
    6   -1302.7620959055      4.33e-07  
    7   -1302.7620959136      2.04e-07  
    8   -1302.7620959154      4.77e-08  
    9   -1302.7620959155      1.64e-08  
   10   -1302.7620959155      7.82e-09  Convergence criterion met
 ---------------------------------------
 SCF time:   CPU 1979.05s  wall 512.00s 
 SCF   energy in the final basis set =    -1302.7620959155
 Total energy in the final basis set =    -1302.7620959155

 --------------------------------------------------------------

                    Orbital Energies (a.u.)
 --------------------------------------------------------------

 Alpha MOs
 -- Occupied --
-19.203 -19.180 -19.179 -19.178 -19.162 -19.157 -19.147 -19.130
-19.124 -10.339 -10.319 -10.315 -10.278 -10.269 -10.269 -10.267
-10.229 -10.202 -10.183 -10.179 -10.177 -10.175 -10.173 -10.160
-10.158  -1.147  -1.130  -1.094  -1.085  -1.067  -1.057  -1.056
 -1.036  -1.032  -0.854  -0.827  -0.815  -0.808  -0.754  -0.746
 -0.725  -0.698  -0.687  -0.669  -0.653  -0.644  -0.627  -0.599
 -0.587  -0.579  -0.573  -0.553  -0.544  -0.536  -0.532  -0.529
 -0.517  -0.510  -0.510  -0.506  -0.482  -0.473  -0.467  -0.462
 -0.459  -0.453  -0.452  -0.442  -0.438  -0.426  -0.423  -0.412
 -0.408  -0.402  -0.398  -0.397  -0.388  -0.385  -0.381  -0.377
 -0.365  -0.364  -0.358  -0.355  -0.351  -0.348  -0.343  -0.330
 -0.327  -0.325  -0.318  -0.314  -0.310  -0.306  -0.301  -0.291
 -0.278
 -- Virtual --
 -0.048  -0.038  -0.026  -0.023  -0.013  -0.007  -0.004   0.000
  0.005   0.009   0.018   0.024   0.025   0.028   0.030   0.038
  0.039   0.044   0.048   0.050   0.054   0.057   0.059   0.060
  0.063   0.068   0.076   0.078   0.080   0.082   0.084   0.088
  0.089   0.092   0.094   0.097   0.098   0.101   0.105   0.106
  0.107   0.110   0.117   0.118   0.120   0.122   0.123   0.124
  0.127   0.129   0.130   0.133   0.135   0.137   0.138   0.140
  0.143   0.146   0.148   0.149   0.150   0.153   0.154   0.156
  0.158   0.159   0.161   0.164   0.166   0.169   0.171   0.172
  0.176   0.177   0.183   0.185   0.188   0.190   0.192   0.193
  0.194   0.196   0.201   0.203   0.205   0.207   0.209   0.210
  0.214   0.217   0.217   0.222   0.224   0.227   0.228   0.233
  0.237   0.238   0.239   0.240   0.243   0.244   0.248   0.249
  0.253   0.257   0.258   0.262   0.266   0.270   0.270   0.276
  0.278   0.282   0.283   0.285   0.289   0.292   0.292   0.295
  0.296   0.301   0.303   0.305   0.309   0.313   0.317   0.318
  0.321   0.322   0.323   0.326   0.331   0.333   0.334   0.339
  0.341   0.343   0.344   0.349   0.350   0.355   0.356   0.358
  0.362   0.364   0.366   0.367   0.374   0.379   0.380   0.385
  0.385   0.392   0.393   0.399   0.403   0.407   0.409   0.417
  0.419   0.422   0.424   0.425   0.432   0.435   0.440   0.441
  0.444   0.451   0.453   0.459   0.464   0.466   0.473   0.477
  0.491   0.497   0.499   0.507   0.512   0.514   0.516   0.527
  0.534   0.539   0.546   0.553   0.559   0.569   0.572   0.575
  0.582   0.589   0.592   0.596   0.605   0.609   0.617   0.619
  0.623   0.633   0.637   0.641   0.641   0.648   0.652   0.657
  0.661   0.667   0.676   0.682   0.687   0.689   0.692   0.697
  0.710   0.717   0.720   0.724   0.731   0.735   0.740   0.745
  0.745   0.751   0.755   0.763   0.765   0.769   0.774   0.781
  0.787   0.789   0.792   0.797   0.804   0.811   0.815   0.817
  0.820   0.830   0.838   0.846   0.848   0.854   0.871   0.886
  0.894   0.906   0.911   0.919   0.927   0.944   0.947   0.959
  0.978   0.983   0.995   0.998   1.004   1.018   1.025   1.038
  1.045   1.056   1.064   1.077   1.085   1.099   1.101   1.107
  1.112   1.119   1.135   1.137   1.143   1.157   1.161   1.167
  1.178   1.189   1.190   1.194   1.202   1.213   1.216   1.219
  1.227   1.234   1.237   1.240   1.253   1.255   1.268   1.272
  1.277   1.279   1.287   1.295   1.308   1.312   1.320   1.328
  1.334   1.349   1.356   1.365   1.372   1.375   1.382   1.397
  1.407   1.426   1.429   1.442   1.445   1.465   1.466   1.475
  1.480   1.486   1.490   1.499   1.500   1.515   1.523   1.534
  1.536   1.540   1.548   1.554   1.565   1.575   1.578   1.581
  1.589   1.593   1.599   1.606   1.609   1.611   1.614   1.620
  1.625   1.628   1.632   1.637   1.638   1.649   1.650   1.655
  1.659   1.665   1.671   1.675   1.678   1.684   1.689   1.697
  1.705   1.716   1.721   1.728   1.737   1.749   1.749   1.758
  1.765   1.776   1.784   1.788   1.796   1.800   1.808   1.815
  1.819   1.828   1.839   1.854   1.858   1.862   1.869   1.873
  1.892   1.893   1.906   1.908   1.914   1.928   1.939   1.947
  1.961   1.975   1.981   1.987   1.998   2.003   2.006   2.023
  2.037   2.050   2.055   2.056   2.063   2.071   2.080   2.089
  2.103   2.107   2.115   2.126   2.132   2.145   2.155   2.163
  2.166   2.172   2.183   2.189   2.205   2.212   2.223   2.241
  2.246   2.261   2.276   2.290   2.302   2.304   2.325   2.330
  2.353   2.362   2.374   2.382   2.390   2.409   2.422   2.435
  2.458   2.485   2.504   2.512   2.522   2.527   2.531   2.539
  2.542   2.561   2.566   2.570   2.576   2.581   2.592   2.609
  2.620   2.630   2.644   2.648   2.654   2.665   2.682   2.686
  2.689   2.694   2.719   2.734   2.738   2.746   2.749   2.758
  2.769   2.785   2.787   2.797   2.803   2.826   2.831   2.847
  2.853   2.861   2.872   2.882   2.891   2.900   2.900   2.907
  2.913   2.923   2.940   2.942   2.955   2.966   2.971   2.983
  2.986   2.993   3.002   3.007   3.017   3.029   3.045   3.050
  3.056   3.060   3.069   3.083   3.094   3.095   3.105   3.120
  3.126   3.128   3.148   3.152   3.156   3.172   3.180   3.190
  3.197   3.208   3.219   3.233   3.235   3.259   3.273   3.289
  3.298   3.306   3.316   3.323   3.338   3.361   3.373   3.387
  3.409   3.433   3.443   3.481   3.512   3.539   3.546   3.587
  3.610   3.676   3.727   3.777   3.781   3.795   3.800   3.806
  3.830   3.839   3.846   3.863   3.884   3.889   3.922   3.925
  3.930   3.953   3.959   3.990   3.996   4.028   4.035   4.092
  4.100   4.119   4.143   4.150   4.159   4.193   4.217   4.251
  4.253   4.286   4.289   4.299   4.322   4.357   4.397   5.006
  5.076   5.091   5.105   5.112   5.140   5.144   5.148   5.156
  5.191   5.237   5.327   5.360   5.406   5.414   5.432   5.448
  5.470   5.584   5.606   5.612   5.649   5.664   5.677   5.751
  5.844   5.939  23.733  23.749  23.781  23.802  23.807  23.811
 23.843  23.847  23.857  23.883  23.919  23.933  23.958  23.978
 23.987  24.010  49.860  49.895  49.904  49.943  49.953  49.965
 49.976  50.005  50.042
 --------------------------------------------------------------

          Ground-State Mulliken Net Atomic Charges

     Atom                 Charge (a.u.)
  ----------------------------------------
      1 C                     0.660321
      2 H                     0.224726
      3 C                    -0.848436
      4 H                     0.231009
      5 O                    -0.149267
      6 H                     0.245376
      7 C                    -0.521130
      8 H                     0.248209
      9 H                     0.172020
     10 C                     1.121086
     11 H                     0.135179
     12 C                    -0.539246
     13 O                    -0.179260
     14 C                    -0.756959
     15 H                     0.181840
     16 H                     0.211785
     17 C                    -0.435216
     18 H                     0.176931
     19 H                     0.133214
     20 C                     0.040972
     21 C                    -0.642931
     22 H                     0.150906
     23 H                     0.133372
     24 H                     0.141418
     25 C                    -0.610039
     26 H                     0.138864
     27 H                     0.143381
     28 H                     0.156102
     29 O                     0.094214
     30 H                     0.227835
     31 O                     0.091364
     32 C                    -0.243068
     33 H                     0.281868
     34 C                    -0.760303
     35 H                     0.220433
     36 C                    -0.068560
     37 O                    -0.169811
     38 O                    -0.105796
     39 H                     0.311038
     40 C                    -0.293065
     41 H                     0.314339
     42 O                    -0.155017
     43 H                     0.266619
     44 C                    -0.589784
     45 H                     0.298916
     46 O                    -0.165364
     47 H                     0.264469
     48 C                    -0.323917
     49 H                     0.380431
     50 O                    -0.116622
     51 H                     0.275554
  ----------------------------------------
  Sum of atomic charges =     0.000000

 -----------------------------------------------------------------
                    Cartesian Multipole Moments
 -----------------------------------------------------------------
    Charge (ESU x 10^10)
                 0.0000
    Dipole Moment (Debye)
         X      -0.7560      Y      -2.4793      Z       4.9525
       Tot       5.5897
    Quadrupole Moments (Debye-Ang)
        XX    -159.8074     XY      -6.5440     YY    -173.3155
        XZ      -4.8343     YZ       5.6537     ZZ    -148.2259
    Octopole Moments (Debye-Ang^2)
       XXX     -74.1152    XXY      42.0291    XYY      20.7116
       YYY     -86.0282    XXZ      20.7725    XYZ      13.6125
       YYZ      39.5087    XZZ     -31.1251    YZZ      -0.3575
       ZZZ      -0.0772
    Hexadecapole Moments (Debye-Ang^3)
      XXXX   -8301.1507   XXXY      93.3196   XXYY   -2007.2774
      XYYY      28.4532   YYYY   -3282.5063   XXXZ      39.0244
      XXYZ     -85.5048   XYYZ    -100.2730   YYYZ      99.9167
      XXZZ   -1662.1048   XYZZ      26.7548   YYZZ    -813.3191
      XZZZ    -107.3608   YZZZ      21.4459   ZZZZ   -1488.2027
 -----------------------------------------------------------------
 Calculating analytic gradient of the SCF energy
 Gradient of SCF Energy
            1           2           3           4           5           6
    1  -0.0000448   0.0000404  -0.0000459   0.0000033   0.0000484   0.0000003
    2  -0.0000340  -0.0000130   0.0000558  -0.0000394  -0.0000658  -0.0000059
    3  -0.0000048   0.0000135   0.0001048  -0.0000249  -0.0000480   0.0000320
            7           8           9          10          11          12
    1  -0.0000529   0.0000136   0.0000156   0.0000744   0.0000402  -0.0000806
    2   0.0000097  -0.0000218  -0.0000353  -0.0000209   0.0000255  -0.0000042
    3   0.0000308  -0.0000105  -0.0000147  -0.0000122  -0.0000276   0.0000516
           13          14          15          16          17          18
    1  -0.0000045   0.0000235  -0.0000171   0.0000092   0.0000478  -0.0000379
    2  -0.0000153  -0.0000234   0.0000140   0.0000115  -0.0000527   0.0000433
    3  -0.0000534  -0.0000047  -0.0000098   0.0000007  -0.0000351  -0.0000177
           19          20          21          22          23          24
    1  -0.0000055   0.0000100   0.0000199  -0.0000069   0.0000009  -0.0000358
    2   0.0000014  -0.0000147   0.0000198   0.0000056  -0.0000010  -0.0000038
    3   0.0000591  -0.0000029   0.0000655   0.0000229   0.0000304   0.0000094
           25          26          27          28          29          30
    1  -0.0000221  -0.0000044  -0.0000138   0.0000006   0.0001036  -0.0000126
    2   0.0000446   0.0000243   0.0000069   0.0000052   0.0000776  -0.0000008
    3   0.0000051   0.0000384   0.0000267   0.0000464  -0.0000113   0.0000462
           31          32          33          34          35          36
    1  -0.0000365  -0.0000221  -0.0000065   0.0000186   0.0000126   0.0000209
    2   0.0001319  -0.0000460  -0.0000099  -0.0002509   0.0000013  -0.0000019
    3  -0.0000878   0.0000469  -0.0000136  -0.0000191  -0.0000538  -0.0000272
           37          38          39          40          41          42
    1   0.0000069  -0.0000065   0.0000009  -0.0000192  -0.0000026   0.0000379
    2  -0.0000067   0.0000178  -0.0000129  -0.0000223   0.0000084  -0.0000119
    3   0.0000221   0.0000099   0.0000317  -0.0000432  -0.0000051   0.0000027
           43          44          45          46          47          48
    1  -0.0000279   0.0000029   0.0000022  -0.0000367  -0.0000080  -0.0000214
    2   0.0000432   0.0000638   0.0000060   0.0000050   0.0000361   0.0000027
    3  -0.0000161  -0.0000260  -0.0000139  -0.0000197  -0.0000176  -0.0000128
           49          50          51
    1   0.0000080   0.0000307  -0.0000209
    2   0.0000421   0.0000092   0.0000018
    3   0.0000111  -0.0000254  -0.0000489
 Max gradient component =       2.509E-04
 RMS gradient           =       3.931E-05
 Gradient time:  CPU 568.16 s  wall 143.26 s
 Geometry Optimization Parameters
   NAtoms,    NIC,     NZ,  NCons,   NDum,   NFix, NCnnct, MaxDiis
       51     405       0       0       0       0       0       0

 Cartesian Hessian Update
 Hessian Updated using BFGS Update


** GEOMETRY OPTIMIZATION IN DELOCALIZED INTERNAL COORDINATES **
   Searching for a Minimum

   Optimization Cycle:  16

                       Coordinates (Angstroms)
     ATOM                X               Y               Z
      1  C         3.5884329819   -0.0399394075    0.1192185314
      2  H         4.1871689666    0.6820577568   -0.4537861639
      3  C         2.5556467593   -0.6039095395   -0.8661062930
      4  H         1.9158201471   -1.3293455805   -0.3430410038
      5  O         3.2674278318   -1.2739786983   -1.9141724370
      6  H         2.6334926278   -1.5897842961   -2.5662041256
      7  C         1.6646974584    0.5006588784   -1.4469649999
      8  H         2.2866486871    1.1888376502   -2.0281527993
      9  H         0.9301408874    0.0565503505   -2.1263624912
     10  C         0.9387319615    1.2825001644   -0.3258095937
     11  H         0.2854025593    0.5750913883    0.1861963840
     12  C         0.1164675122    2.3811578066   -0.9812413766
     13  O         0.5562831296    3.4586216973   -1.2604089383
     14  C         1.9627155809    1.8540988782    0.6651748161
     15  H         1.4471161654    2.3737602659    1.4802661243
     16  H         2.5680157374    2.6070548429    0.1532345712
     17  C         2.8585552625    0.7430225910    1.2276185261
     18  H         3.5875691263    1.1879778301    1.9093741983
     19  H         2.2531948981    0.0545871125    1.8290275375
     20  C         4.5810441793   -1.1118822316    0.6448113733
     21  C         5.7438348905   -0.4732726461    1.4198699400
     22  H         6.5029079134   -1.2238354894    1.6585015704
     23  H         6.2294052422    0.3143723524    0.8353744168
     24  H         5.4150897372   -0.0336867585    2.3667920577
     25  C         3.9282675221   -2.2242300860    1.4812015620
     26  H         3.1414477273   -2.7479623730    0.9311028600
     27  H         3.4928474668   -1.8420679933    2.4106150086
     28  H         4.6768648245   -2.9712049783    1.7614486321
     29  O        -1.1694498367    2.0943207572   -1.4249158864
     30  H         5.0055471228   -1.5835170840   -0.2461072341
     31  O        -1.6269197458   -0.1235291298   -0.9426332826
     32  C        -2.6092857204   -1.0821057066   -0.5542329611
     33  H        -3.5253310706   -0.9652109562   -1.1446716354
     34  C        -2.0823066430    1.2226202798   -0.8225684871
     35  H        -2.9987415581    1.3549686608   -1.4094928313
     36  C        -2.0549949146   -2.4645680814   -0.8910910960
     37  O        -2.5460215332   -3.2148480301   -1.6891990948
     38  O        -0.9404507010   -2.7461722502   -0.1811883092
     39  H        -0.6502237784   -3.6347888216   -0.4381025933
     40  C        -2.9319969371   -0.9177953681    0.9390062930
     41  H        -2.0116205943   -1.1159396102    1.5080448558
     42  O        -3.9372005353   -1.8552739281    1.2759306136
     43  H        -4.2969141408   -1.6141314150    2.1380631370
     44  C        -3.3886418530    0.5190140525    1.1897329394
     45  H        -4.3505695256    0.6740607584    0.6910190865
     46  O        -3.6707031840    0.7445750170    2.5757212315
     47  H        -2.8564794758    0.6408583353    3.0849188324
     48  C        -2.3880963737    1.5460734776    0.6506801946
     49  H        -1.4547971671    1.4748849068    1.2312930394
     50  O        -2.9112815895    2.8567590411    0.7098909807
     51  H        -3.3237369418    2.9774410163    1.5736144583
   Point Group: c1    Number of degrees of freedom:   147


   Energy is  -1302.762095916

 Hessian Updated using BFGS Update

147 Hessian modes will be used to form the next step
  Hessian Eigenvalues:
     0.002035    0.003659    0.003690    0.004420    0.005566    0.005729
     0.006416    0.006967    0.007320    0.007760    0.008425    0.011241
     0.012228    0.013559    0.014196    0.014751    0.019064    0.020812
     0.022072    0.030065    0.031107    0.032362    0.035351    0.038967
     0.040951    0.044114    0.044898    0.046304    0.046713    0.047682
     0.048271    0.048778    0.048997    0.049122    0.050171    0.050475
     0.050722    0.052125    0.053443    0.053899    0.054378    0.055214
     0.055727    0.055946    0.056172    0.056367    0.057051    0.059363
     0.060724    0.062067    0.065404    0.066712    0.067712    0.072849
     0.073357    0.078734    0.080446    0.081699    0.083688    0.086123
     0.092073    0.096892    0.097801    0.112608    0.117044    0.125127
     0.142034    0.148290    0.155272    0.157579    0.159327    0.159780
     0.159902    0.160015    0.160046    0.160121    0.160297    0.160775
     0.160929    0.162252    0.167255    0.170101    0.172118    0.176999
     0.180192    0.183960    0.194607    0.197524    0.203129    0.221735
     0.248444    0.250140    0.250652    0.252459    0.265865    0.270037
     0.273776    0.277812    0.281694    0.283633    0.284698    0.285833
     0.287998    0.289513    0.290432    0.290828    0.296603    0.297897
     0.303186    0.336297    0.336559    0.338269    0.338794    0.339959
     0.340717    0.341167    0.341405    0.341537    0.342310    0.342949
     0.343080    0.343237    0.343392    0.343688    0.343787    0.343840
     0.344078    0.344527    0.345075    0.346884    0.388105    0.400839
     0.402756    0.407523    0.428020    0.431979    0.435373    0.455804
     0.534979    0.542176    0.544142    0.544889    0.548116    0.549483
     0.602184    1.046549    1.055153

 Minimum Search - Taking Simple RFO Step
 Searching for Lamda that Minimizes Along All modes
 Value Taken    Lamda =  -0.00000369
 Step Taken.  Stepsize is  0.025555

                             Maximum     Tolerance    Cnvgd?
         Gradient           0.000129      0.000300     YES
         Displacement       0.008024      0.001200      NO
         Energy change     -0.000006      0.000001      NO


 New Cartesian Coordinates Obtained by Inverse Iteration

 Displacement from previous Coordinates is:  0.110593
 ----------------------------------------------------------------
             Standard Nuclear Orientation (Angstroms)
    I     Atom           X                Y                Z
 ----------------------------------------------------------------
    1      C       3.5883725140    -0.0386410796     0.1214091397
    2      H       4.1860003156     0.6858682572    -0.4495249207
    3      C       2.5591830000    -0.6045062061    -0.8665672550
    4      H       1.9193521601    -1.3307016813    -0.3445696936
    5      O       3.2748120455    -1.2732851903    -1.9126946991
    6      H       2.6430360827    -1.5920085384    -2.5654154648
    7      C       1.6681907880     0.4989342796    -1.4493889391
    8      H       2.2908267764     1.1886535931    -2.0279326291
    9      H       0.9365594405     0.0543199527    -2.1316600166
   10      C       0.9371193997     1.2786841781    -0.3300891088
   11      H       0.2825562472     0.5701732870     0.1788460928
   12      C       0.1164782820     2.3774284405    -0.9871576588
   13      O       0.5578623429     3.4536380969    -1.2684704935
   14      C       1.9570256813     1.8507836904     0.6651638212
   15      H       1.4381379500     2.3687032245     1.4792522611
   16      H       2.5625311483     2.6051888897     0.1556113287
   17      C       2.8531610340     0.7405648527     1.2288572759
   18      H       3.5791563989     1.1851176166     1.9141027901
   19      H       2.2470184247     0.0495339175     1.8263768479
   20      C       4.5830201472    -1.1084634348     0.6475485505
   21      C       5.7455131262    -0.4672347155     1.4208691262
   22      H       6.5059296046    -1.2163863140     1.6596708951
   23      H       6.2293709141     0.3203756303     0.8348960368
   24      H       5.4173609619    -0.0268293349     2.3676696992
   25      C       3.9329169433    -2.2215053352     1.4851802417
   26      H       3.1470610597    -2.7474351053     0.9357694916
   27      H       3.4970554191    -1.8394731068     2.4144525030
   28      H       4.6831827311    -2.9666878511     1.7656817290
   29      O      -1.1706742000     2.0918214392    -1.4284244500
   30      H       5.0077436334    -1.5800729363    -0.2433288758
   31      O      -1.6306757112    -0.1246733646    -0.9441852882
   32      C      -2.6151692973    -1.0808016903    -0.5554798244
   33      H      -3.5318899706    -0.9599126730    -1.1440280205
   34      C      -2.0831067265     1.2225275832    -0.8223583858
   35      H      -3.0015779452     1.3567290547    -1.4056629484
   36      C      -2.0661832018    -2.4645594443    -0.8956621797
   37      O      -2.5613112549    -3.2118304545    -1.6940795514
   38      O      -0.9510523379    -2.7512228724    -0.1886876092
   39      H      -0.6641161128    -3.6400784957    -0.4484333801
   40      C      -2.9345774350    -0.9176727463     0.9385959308
   41      H      -2.0139880265    -1.1202873163     1.5057263094
   42      O      -3.9428925000    -1.8518490579     1.2756049736
   43      H      -4.2986778413    -1.6122613552     2.1397832016
   44      C      -3.3853185380     0.5204381833     1.1927443589
   45      H      -4.3481868456     0.6796109767     0.6971500830
   46      O      -3.6623391714     0.7447620447     2.5799405738
   47      H      -2.8472340859     0.6359036560     3.0866370878
   48      C      -2.3830349677     1.5451992698     0.6521754354
   49      H      -1.4482536619     1.4699046868     1.2297692589
   50      O      -2.9018740722     2.8574569917     0.7148266444
   51      H      -3.3093795819     2.9790039156     1.5807798433
 ----------------------------------------------------------------
 Molecular Point Group                 C1    NOp =  1
 Largest Abelian Subgroup              C1    NOp =  1
 Nuclear Repulsion Energy =  2528.4095584981 hartrees
 There are       97 alpha and       97 beta electrons
 Applying Cartesian multipole field
    Component          Value
    ---------          -----
     (2,0,0)        1.00000E-12
     (0,2,0)        2.00000E-11
     (0,0,2)       -3.00000E-11
 Nucleus-field energy     =     0.0000000179 hartrees
 Requested basis set is 6-311++G(d,p)
 There are 280 shells and 732 basis functions
 A cutoff of  1.0D-11 yielded  28407 shell pairs
 There are    189676 function pairs (    200925 Cartesian)
 Smallest overlap matrix eigenvalue = 1.16E-06

 Q-Chem warning in module stvman/mkSTV.C, line 306:

 Overlap eigenvalue is smaller than square root of threshold
 Use THRESH >= 12 to get rid of this warning

 Guess MOs from SCF MO coefficient file

 -----------------------------------------------------------------------
  General SCF calculation program by
  Eric Jon Sundstrom, Paul Horn, Yuezhi Mao, Dmitri Zuev, Alec White,
  David Stuck, Shaama M.S., Shane Yost, Joonho Lee, David Small,
  Daniel Levine, Susi Lehtola, Hugh Burton, Evgeny Epifanovsky
 -----------------------------------------------------------------------
 Exchange:     0.2000 Hartree-Fock + 0.0800 Slater + 0.7200 B88
 Correlation:  0.1900 VWN1RPA + 0.8100 LYP
 Using SG-1 standard quadrature grid
 using 4 threads for integral computing
 -------------------------------------------------------
 OpenMP Integral computing Module                
 Release: version 2.0, May 2017, Q-Chem Inc. Pleasanton 
 -------------------------------------------------------
 -------------------------------------------------------
 OpenMP BLAS3 based DFT computing Module                
 Release: version 1.0, May 2013, Q-Chem Inc. Pittsburgh 
 -------------------------------------------------------
 A restricted SCF calculation will be
 performed using DIIS
 SCF converges when DIIS error is below 1.0e-08
 ---------------------------------------
  Cycle       Energy         DIIS error
 ---------------------------------------
    1   -1302.7618901407      5.01e-05  
    2   -1302.7620938469      7.35e-06  
    3   -1302.7620913401      1.12e-05  
    4   -1302.7620969481      1.64e-06  
    5   -1302.7620970117      1.18e-06  
    6   -1302.7620970742      2.36e-07  
    7   -1302.7620970771      7.83e-08  
    8   -1302.7620970773      2.13e-08  
    9   -1302.7620970774      6.85e-09  Convergence criterion met
 ---------------------------------------
 SCF time:   CPU 1781.21s  wall 461.00s 
 SCF   energy in the final basis set =    -1302.7620970774
 Total energy in the final basis set =    -1302.7620970774

 --------------------------------------------------------------

                    Orbital Energies (a.u.)
 --------------------------------------------------------------

 Alpha MOs
 -- Occupied --
-19.203 -19.180 -19.179 -19.178 -19.162 -19.157 -19.147 -19.130
-19.124 -10.339 -10.319 -10.315 -10.278 -10.269 -10.269 -10.267
-10.229 -10.202 -10.183 -10.179 -10.177 -10.175 -10.173 -10.160
-10.158  -1.147  -1.130  -1.094  -1.085  -1.067  -1.057  -1.056
 -1.036  -1.032  -0.854  -0.827  -0.815  -0.808  -0.754  -0.746
 -0.725  -0.698  -0.687  -0.669  -0.653  -0.644  -0.627  -0.599
 -0.587  -0.578  -0.573  -0.553  -0.544  -0.536  -0.532  -0.529
 -0.517  -0.510  -0.510  -0.506  -0.482  -0.473  -0.467  -0.462
 -0.459  -0.453  -0.452  -0.442  -0.438  -0.426  -0.423  -0.411
 -0.408  -0.402  -0.398  -0.397  -0.388  -0.385  -0.381  -0.377
 -0.365  -0.364  -0.358  -0.355  -0.351  -0.348  -0.343  -0.330
 -0.327  -0.325  -0.318  -0.314  -0.310  -0.306  -0.301  -0.291
 -0.278
 -- Virtual --
 -0.048  -0.038  -0.026  -0.023  -0.013  -0.007  -0.004   0.000
  0.005   0.009   0.018   0.024   0.025   0.028   0.030   0.038
  0.039   0.044   0.048   0.050   0.054   0.057   0.059   0.060
  0.063   0.068   0.076   0.078   0.080   0.082   0.084   0.088
  0.089   0.091   0.094   0.097   0.098   0.101   0.105   0.106
  0.107   0.110   0.117   0.118   0.120   0.122   0.123   0.124
  0.127   0.129   0.130   0.133   0.135   0.137   0.138   0.140
  0.143   0.146   0.148   0.149   0.150   0.153   0.154   0.156
  0.158   0.159   0.161   0.164   0.165   0.169   0.170   0.172
  0.176   0.177   0.183   0.185   0.188   0.190   0.192   0.193
  0.194   0.196   0.201   0.203   0.205   0.207   0.209   0.210
  0.214   0.217   0.217   0.222   0.224   0.227   0.228   0.233
  0.237   0.238   0.239   0.240   0.243   0.244   0.248   0.249
  0.253   0.257   0.258   0.262   0.266   0.270   0.270   0.276
  0.278   0.282   0.283   0.284   0.289   0.292   0.292   0.295
  0.297   0.301   0.303   0.305   0.309   0.313   0.317   0.318
  0.321   0.322   0.323   0.326   0.331   0.333   0.334   0.339
  0.341   0.343   0.344   0.349   0.350   0.355   0.356   0.358
  0.362   0.364   0.366   0.367   0.374   0.379   0.380   0.385
  0.385   0.392   0.393   0.399   0.403   0.407   0.409   0.416
  0.419   0.422   0.424   0.425   0.432   0.435   0.440   0.441
  0.443   0.451   0.454   0.459   0.464   0.466   0.472   0.476
  0.491   0.497   0.499   0.507   0.512   0.514   0.516   0.527
  0.534   0.539   0.546   0.553   0.559   0.569   0.572   0.575
  0.582   0.589   0.592   0.596   0.605   0.609   0.617   0.619
  0.623   0.633   0.637   0.641   0.641   0.648   0.651   0.657
  0.661   0.666   0.676   0.682   0.687   0.688   0.693   0.697
  0.710   0.717   0.720   0.724   0.731   0.735   0.740   0.745
  0.746   0.751   0.756   0.763   0.764   0.768   0.774   0.781
  0.787   0.789   0.792   0.797   0.804   0.810   0.815   0.817
  0.821   0.830   0.838   0.846   0.848   0.854   0.871   0.886
  0.894   0.906   0.911   0.919   0.927   0.944   0.947   0.959
  0.977   0.983   0.995   0.998   1.004   1.018   1.026   1.038
  1.045   1.056   1.064   1.076   1.085   1.099   1.101   1.108
  1.112   1.119   1.135   1.137   1.143   1.157   1.161   1.167
  1.178   1.189   1.191   1.194   1.203   1.213   1.215   1.219
  1.227   1.234   1.237   1.240   1.253   1.256   1.268   1.272
  1.277   1.279   1.287   1.295   1.308   1.312   1.320   1.328
  1.334   1.349   1.355   1.365   1.372   1.375   1.382   1.397
  1.408   1.426   1.429   1.442   1.445   1.465   1.466   1.474
  1.480   1.486   1.490   1.499   1.500   1.515   1.523   1.534
  1.536   1.540   1.547   1.555   1.565   1.575   1.578   1.581
  1.589   1.593   1.599   1.606   1.610   1.611   1.614   1.620
  1.625   1.628   1.632   1.637   1.638   1.649   1.650   1.655
  1.659   1.665   1.671   1.675   1.678   1.684   1.689   1.697
  1.705   1.717   1.721   1.728   1.737   1.749   1.749   1.758
  1.764   1.776   1.784   1.787   1.796   1.800   1.808   1.815
  1.819   1.828   1.839   1.854   1.858   1.862   1.869   1.873
  1.892   1.893   1.907   1.909   1.914   1.927   1.939   1.947
  1.960   1.974   1.981   1.987   1.998   2.003   2.006   2.024
  2.037   2.050   2.055   2.056   2.063   2.071   2.080   2.089
  2.103   2.107   2.115   2.126   2.132   2.145   2.156   2.163
  2.166   2.172   2.183   2.189   2.205   2.212   2.223   2.241
  2.246   2.262   2.276   2.290   2.302   2.304   2.325   2.330
  2.353   2.362   2.374   2.382   2.390   2.409   2.422   2.436
  2.458   2.485   2.504   2.512   2.522   2.527   2.532   2.539
  2.542   2.561   2.566   2.571   2.576   2.581   2.592   2.609
  2.620   2.630   2.644   2.647   2.654   2.665   2.682   2.686
  2.689   2.694   2.719   2.734   2.738   2.746   2.749   2.758
  2.769   2.785   2.787   2.797   2.803   2.826   2.831   2.846
  2.854   2.861   2.872   2.882   2.892   2.900   2.900   2.907
  2.914   2.923   2.940   2.942   2.955   2.966   2.971   2.983
  2.986   2.993   3.002   3.007   3.017   3.029   3.045   3.050
  3.056   3.059   3.069   3.083   3.094   3.095   3.106   3.120
  3.126   3.128   3.148   3.152   3.156   3.172   3.180   3.190
  3.197   3.208   3.219   3.233   3.235   3.259   3.274   3.289
  3.298   3.306   3.316   3.324   3.338   3.361   3.374   3.387
  3.409   3.433   3.442   3.482   3.512   3.539   3.545   3.587
  3.610   3.676   3.727   3.777   3.781   3.795   3.800   3.806
  3.830   3.839   3.846   3.863   3.884   3.889   3.922   3.925
  3.930   3.953   3.959   3.990   3.996   4.029   4.035   4.092
  4.100   4.119   4.144   4.150   4.159   4.193   4.217   4.251
  4.253   4.286   4.289   4.299   4.322   4.357   4.397   5.005
  5.076   5.091   5.105   5.113   5.140   5.144   5.148   5.156
  5.191   5.237   5.327   5.360   5.406   5.414   5.432   5.447
  5.470   5.584   5.606   5.612   5.649   5.664   5.677   5.751
  5.843   5.939  23.733  23.749  23.781  23.802  23.807  23.811
 23.843  23.847  23.858  23.883  23.919  23.933  23.957  23.978
 23.987  24.010  49.860  49.895  49.904  49.943  49.954  49.965
 49.976  50.005  50.042
 --------------------------------------------------------------

          Ground-State Mulliken Net Atomic Charges

     Atom                 Charge (a.u.)
  ----------------------------------------
      1 C                     0.656626
      2 H                     0.224397
      3 C                    -0.841638
      4 H                     0.230561
      5 O                    -0.149821
      6 H                     0.245309
      7 C                    -0.522916
      8 H                     0.248218
      9 H                     0.171859
     10 C                     1.122951
     11 H                     0.137674
     12 C                    -0.542925
     13 O                    -0.179339
     14 C                    -0.755711
     15 H                     0.181732
     16 H                     0.211844
     17 C                    -0.435335
     18 H                     0.177039
     19 H                     0.132834
     20 C                     0.042291
     21 C                    -0.643551
     22 H                     0.150940
     23 H                     0.133270
     24 H                     0.141178
     25 C                    -0.610549
     26 H                     0.138977
     27 H                     0.143455
     28 H                     0.156145
     29 O                     0.094982
     30 H                     0.228147
     31 O                     0.092008
     32 C                    -0.241864
     33 H                     0.281971
     34 C                    -0.763383
     35 H                     0.220223
     36 C                    -0.067830
     37 O                    -0.170379
     38 O                    -0.106226
     39 H                     0.310637
     40 C                    -0.292843
     41 H                     0.314264
     42 O                    -0.155026
     43 H                     0.266590
     44 C                    -0.590392
     45 H                     0.298863
     46 O                    -0.164907
     47 H                     0.264340
     48 C                    -0.326398
     49 H                     0.382204
     50 O                    -0.116045
     51 H                     0.275549
  ----------------------------------------
  Sum of atomic charges =     0.000000

 -----------------------------------------------------------------
                    Cartesian Multipole Moments
 -----------------------------------------------------------------
    Charge (ESU x 10^10)
                 0.0000
    Dipole Moment (Debye)
         X      -0.7415      Y      -2.4913      Z       4.9538
       Tot       5.5943
    Quadrupole Moments (Debye-Ang)
        XX    -159.9627     XY      -6.5659     YY    -173.1783
        XZ      -4.8648     YZ       5.6863     ZZ    -148.2582
    Octopole Moments (Debye-Ang^2)
       XXX     -73.5226    XXY      42.2527    XYY      20.7308
       YYY     -86.0911    XXZ      20.9487    XYZ      13.9556
       YYZ      39.4350    XZZ     -30.7630    YZZ      -0.5661
       ZZZ       0.2415
    Hexadecapole Moments (Debye-Ang^3)
      XXXX   -8311.4163   XXXY      88.9146   XXYY   -2008.6006
      XYYY      26.3581   YYYY   -3274.4179   XXXZ      37.2078
      XXYZ     -86.7570   XYYZ    -100.9908   YYYZ     100.5014
      XXZZ   -1664.5546   XYZZ      25.4986   YYZZ    -813.3954
      XZZZ    -109.1288   YZZZ      20.8073   ZZZZ   -1493.5270
 -----------------------------------------------------------------
 Calculating analytic gradient of the SCF energy
 Gradient of SCF Energy
            1           2           3           4           5           6
    1  -0.0000354   0.0000118  -0.0000707   0.0000115   0.0001023   0.0000030
    2   0.0000423  -0.0000039   0.0000223   0.0000189  -0.0000413  -0.0000244
    3  -0.0000127   0.0000011   0.0000879   0.0000210  -0.0000106   0.0000340
            7           8           9          10          11          12
    1   0.0000149   0.0000075   0.0000219  -0.0000176  -0.0000492   0.0000713
    2  -0.0000074  -0.0000228  -0.0000259  -0.0000187   0.0000006   0.0000585
    3   0.0000483  -0.0000047  -0.0000100  -0.0001364   0.0000038  -0.0000023
           13          14          15          16          17          18
    1   0.0000115  -0.0000543   0.0000069  -0.0000021  -0.0000169  -0.0000078
    2  -0.0000206  -0.0000032   0.0000110  -0.0000048  -0.0000209   0.0000191
    3   0.0000151   0.0000304  -0.0000115  -0.0000254  -0.0000241  -0.0000175
           19          20          21          22          23          24
    1   0.0000099  -0.0000410   0.0000058  -0.0000037   0.0000056  -0.0000030
    2  -0.0000048  -0.0000135  -0.0000187   0.0000106   0.0000093  -0.0000039
    3   0.0000229   0.0000407   0.0000227   0.0000201   0.0000344   0.0000165
           25          26          27          28          29          30
    1   0.0000052   0.0000202  -0.0000232  -0.0000082   0.0000108  -0.0000031
    2   0.0000028   0.0000047   0.0000204   0.0000069  -0.0000930  -0.0000212
    3   0.0000289   0.0000356   0.0000322   0.0000443  -0.0000657   0.0000186
           31          32          33          34          35          36
    1   0.0000598  -0.0000099   0.0000164  -0.0000230  -0.0000004   0.0000012
    2   0.0001048  -0.0000095   0.0000024  -0.0001006   0.0000221   0.0000136
    3  -0.0000361   0.0000272  -0.0000212  -0.0000090  -0.0000117   0.0000034
           37          38          39          40          41          42
    1   0.0000128   0.0000176  -0.0000066  -0.0000223   0.0000040   0.0000043
    2  -0.0000137  -0.0000228  -0.0000043   0.0000016   0.0000193  -0.0000009
    3   0.0000186   0.0000106   0.0000087  -0.0000367   0.0000048  -0.0000047
           43          44          45          46          47          48
    1  -0.0000216   0.0000405  -0.0000132  -0.0000399  -0.0000006   0.0000022
    2   0.0000247  -0.0000052   0.0000266  -0.0000002   0.0000213   0.0000189
    3  -0.0000117  -0.0000280  -0.0000149  -0.0000252  -0.0000125   0.0000140
           49          50          51
    1   0.0000019   0.0000083  -0.0000152
    2  -0.0000075   0.0000204   0.0000107
    3  -0.0000328  -0.0000353  -0.0000451
 Max gradient component =       1.364E-04
 RMS gradient           =       3.112E-05
 Gradient time:  CPU 567.82 s  wall 143.15 s
 Geometry Optimization Parameters
   NAtoms,    NIC,     NZ,  NCons,   NDum,   NFix, NCnnct, MaxDiis
       51     405       0       0       0       0       0       0

 Cartesian Hessian Update
 Hessian Updated using BFGS Update


** GEOMETRY OPTIMIZATION IN DELOCALIZED INTERNAL COORDINATES **
   Searching for a Minimum

   Optimization Cycle:  17

                       Coordinates (Angstroms)
     ATOM                X               Y               Z
      1  C         3.5883725140   -0.0386410796    0.1214091397
      2  H         4.1860003156    0.6858682572   -0.4495249207
      3  C         2.5591830000   -0.6045062061   -0.8665672550
      4  H         1.9193521601   -1.3307016813   -0.3445696936
      5  O         3.2748120455   -1.2732851903   -1.9126946991
      6  H         2.6430360827   -1.5920085384   -2.5654154648
      7  C         1.6681907880    0.4989342796   -1.4493889391
      8  H         2.2908267764    1.1886535931   -2.0279326291
      9  H         0.9365594405    0.0543199527   -2.1316600166
     10  C         0.9371193997    1.2786841781   -0.3300891088
     11  H         0.2825562472    0.5701732870    0.1788460928
     12  C         0.1164782820    2.3774284405   -0.9871576588
     13  O         0.5578623429    3.4536380969   -1.2684704935
     14  C         1.9570256813    1.8507836904    0.6651638212
     15  H         1.4381379500    2.3687032245    1.4792522611
     16  H         2.5625311483    2.6051888897    0.1556113287
     17  C         2.8531610340    0.7405648527    1.2288572759
     18  H         3.5791563989    1.1851176166    1.9141027901
     19  H         2.2470184247    0.0495339175    1.8263768479
     20  C         4.5830201472   -1.1084634348    0.6475485505
     21  C         5.7455131262   -0.4672347155    1.4208691262
     22  H         6.5059296046   -1.2163863140    1.6596708951
     23  H         6.2293709141    0.3203756303    0.8348960368
     24  H         5.4173609619   -0.0268293349    2.3676696992
     25  C         3.9329169433   -2.2215053352    1.4851802417
     26  H         3.1470610597   -2.7474351053    0.9357694916
     27  H         3.4970554191   -1.8394731068    2.4144525030
     28  H         4.6831827311   -2.9666878511    1.7656817290
     29  O        -1.1706742000    2.0918214392   -1.4284244500
     30  H         5.0077436334   -1.5800729363   -0.2433288758
     31  O        -1.6306757112   -0.1246733646   -0.9441852882
     32  C        -2.6151692973   -1.0808016903   -0.5554798244
     33  H        -3.5318899706   -0.9599126730   -1.1440280205
     34  C        -2.0831067265    1.2225275832   -0.8223583858
     35  H        -3.0015779452    1.3567290547   -1.4056629484
     36  C        -2.0661832018   -2.4645594443   -0.8956621797
     37  O        -2.5613112549   -3.2118304545   -1.6940795514
     38  O        -0.9510523379   -2.7512228724   -0.1886876092
     39  H        -0.6641161128   -3.6400784957   -0.4484333801
     40  C        -2.9345774350   -0.9176727463    0.9385959308
     41  H        -2.0139880265   -1.1202873163    1.5057263094
     42  O        -3.9428925000   -1.8518490579    1.2756049736
     43  H        -4.2986778413   -1.6122613552    2.1397832016
     44  C        -3.3853185380    0.5204381833    1.1927443589
     45  H        -4.3481868456    0.6796109767    0.6971500830
     46  O        -3.6623391714    0.7447620447    2.5799405738
     47  H        -2.8472340859    0.6359036560    3.0866370878
     48  C        -2.3830349677    1.5451992698    0.6521754354
     49  H        -1.4482536619    1.4699046868    1.2297692589
     50  O        -2.9018740722    2.8574569917    0.7148266444
     51  H        -3.3093795819    2.9790039156    1.5807798433
   Point Group: c1    Number of degrees of freedom:   147


   Energy is  -1302.762097077

 Hessian Updated using BFGS Update

147 Hessian modes will be used to form the next step
  Hessian Eigenvalues:
     0.001911    0.003468    0.004222    0.004515    0.005560    0.005707
     0.006590    0.006883    0.007129    0.007766    0.008390    0.011175
     0.012012    0.013502    0.014153    0.014708    0.019309    0.021014
     0.022093    0.030094    0.030974    0.032576    0.035183    0.039281
     0.041132    0.044890    0.045072    0.046409    0.046778    0.047680
     0.048268    0.048949    0.049102    0.049284    0.050300    0.050543
     0.051710    0.052111    0.053468    0.053906    0.054434    0.055234
     0.055879    0.056069    0.056164    0.056507    0.058385    0.059451
     0.060762    0.061958    0.065415    0.066773    0.067830    0.073329
     0.075759    0.078761    0.080627    0.081563    0.083692    0.086113
     0.092676    0.097307    0.100593    0.112810    0.116645    0.128234
     0.144756    0.148317    0.155377    0.157185    0.159237    0.159464
     0.159923    0.159951    0.160018    0.160147    0.160364    0.160774
     0.161031    0.161947    0.167986    0.170350    0.172973    0.179448
     0.180004    0.185634    0.194428    0.197583    0.203035    0.221868
     0.248107    0.250110    0.252224    0.253669    0.266355    0.270025
     0.273762    0.277894    0.281652    0.283720    0.284872    0.286098
     0.288476    0.289245    0.290463    0.291062    0.297190    0.298197
     0.303499    0.336395    0.336711    0.338204    0.338892    0.339809
     0.340701    0.341166    0.341448    0.341535    0.342365    0.342940
     0.343082    0.343234    0.343374    0.343672    0.343801    0.344057
     0.344082    0.344531    0.344878    0.346686    0.387295    0.399637
     0.402610    0.407502    0.431192    0.431877    0.435459    0.457477
     0.534973    0.542242    0.544142    0.544870    0.548181    0.549479
     0.620195    1.046516    1.055141

 Minimum Search - Taking Simple RFO Step
 Searching for Lamda that Minimizes Along All modes
 Value Taken    Lamda =  -0.00000130
 Step Taken.  Stepsize is  0.009528

                             Maximum     Tolerance    Cnvgd?
         Gradient           0.000304      0.000300      NO
         Displacement       0.003484      0.001200      NO
         Energy change     -0.000001      0.000001      NO


 New Cartesian Coordinates Obtained by Inverse Iteration

 Displacement from previous Coordinates is:  0.036182
 ----------------------------------------------------------------
             Standard Nuclear Orientation (Angstroms)
    I     Atom           X                Y                Z
 ----------------------------------------------------------------
    1      C       3.5893767740    -0.0385700036     0.1211601896
    2      H       4.1869954810     0.6868833515    -0.4485473622
    3      C       2.5611467302    -0.6038566572    -0.8683370000
    4      H       1.9214984844    -1.3312609827    -0.3477481458
    5      O       3.2775335654    -1.2706743914    -1.9150481804
    6      H       2.6463928203    -1.5882820549    -2.5689307719
    7      C       1.6695875661     0.4996724700    -1.4501717848
    8      H       2.2918674810     1.1903193754    -2.0279875415
    9      H       0.9381983329     0.0553429422    -2.1328955761
   10      C       0.9378238308     1.2780879812    -0.3303476021
   11      H       0.2836849908     0.5687864940     0.1780001757
   12      C       0.1166719546     2.3765560592    -0.9874456656
   13      O       0.5581453933     3.4525156547    -1.2696931319
   14      C       1.9572826760     1.8500269418     0.6654659677
   15      H       1.4378403161     2.3672187792     1.4796659070
   16      H       2.5629342704     2.6048808334     0.1567688347
   17      C       2.8530685191     0.7394036975     1.2288550198
   18      H       3.5783179934     1.1831267629     1.9154518128
   19      H       2.2462068444     0.0477387341     1.8248725646
   20      C       4.5843174207    -1.1082104082     0.6470337239
   21      C       5.7451158658    -0.4668143832     1.4227301671
   22      H       6.5052651490    -1.2157872070     1.6629815631
   23      H       6.2298516887     0.3209378979     0.8376808694
   24      H       5.4150672357    -0.0265010559     2.3689321455
   25      C       3.9340399909    -2.2230441237     1.4821775473
   26      H       3.1485943347    -2.7480963615     0.9313084712
   27      H       3.4976059023    -1.8428779368     2.4119185492
   28      H       4.6843440585    -2.9685541505     1.7616730958
   29      O      -1.1707277665     2.0912292367    -1.4280116607
   30      H       5.0107064747    -1.5781619684    -0.2439139080
   31      O      -1.6310699507    -0.1255008322    -0.9428669423
   32      C      -2.6159289730    -1.0812193455    -0.5541268901
   33      H      -3.5323710225    -0.9606427533    -1.1431756214
   34      C      -2.0833519815     1.2219568138    -0.8221888122
   35      H      -3.0014763931     1.3556514752    -1.4061468751
   36      C      -2.0669124106    -2.4652819658    -0.8929502230
   37      O      -2.5613177524    -3.2129199422    -1.6914795718
   38      O      -0.9525212583    -2.7515372504    -0.1846637510
   39      H      -0.6652710482    -3.6405629317    -0.4434706178
   40      C      -2.9359939026    -0.9171108961     0.9397405045
   41      H      -2.0156723318    -1.1195207152     1.5073418685
   42      O      -3.9445434005    -1.8509911429     1.2768584398
   43      H      -4.3004634607    -1.6110543281     2.1408775653
   44      C      -3.3867652911     0.5212043997     1.1926289149
   45      H      -4.3493213540     0.6799669201     0.6963182462
   46      O      -3.6643459288     0.7467229010     2.5795066207
   47      H      -2.8494769629     0.6381084321     3.0866104320
   48      C      -2.3840738903     1.5454699863     0.6519050308
   49      H      -1.4495658281     1.4704759511     1.2300112147
   50      O      -2.9027842491     2.8578114924     0.7135908597
   51      H      -3.3105059017     2.9798836135     1.5793714722
 ----------------------------------------------------------------
 Molecular Point Group                 C1    NOp =  1
 Largest Abelian Subgroup              C1    NOp =  1
 Nuclear Repulsion Energy =  2528.1913919462 hartrees
 There are       97 alpha and       97 beta electrons
 Applying Cartesian multipole field
    Component          Value
    ---------          -----
     (2,0,0)        1.00000E-12
     (0,2,0)        2.00000E-11
     (0,0,2)       -3.00000E-11
 Nucleus-field energy     =     0.0000000179 hartrees
 Requested basis set is 6-311++G(d,p)
 There are 280 shells and 732 basis functions
 A cutoff of  1.0D-11 yielded  28404 shell pairs
 There are    189648 function pairs (    200897 Cartesian)
 Smallest overlap matrix eigenvalue = 1.17E-06

 Q-Chem warning in module stvman/mkSTV.C, line 306:

 Overlap eigenvalue is smaller than square root of threshold
 Use THRESH >= 12 to get rid of this warning

 Guess MOs from SCF MO coefficient file

 -----------------------------------------------------------------------
  General SCF calculation program by
  Eric Jon Sundstrom, Paul Horn, Yuezhi Mao, Dmitri Zuev, Alec White,
  David Stuck, Shaama M.S., Shane Yost, Joonho Lee, David Small,
  Daniel Levine, Susi Lehtola, Hugh Burton, Evgeny Epifanovsky
 -----------------------------------------------------------------------
 Exchange:     0.2000 Hartree-Fock + 0.0800 Slater + 0.7200 B88
 Correlation:  0.1900 VWN1RPA + 0.8100 LYP
 Using SG-1 standard quadrature grid
 using 4 threads for integral computing
 -------------------------------------------------------
 OpenMP Integral computing Module                
 Release: version 2.0, May 2017, Q-Chem Inc. Pleasanton 
 -------------------------------------------------------
 -------------------------------------------------------
 OpenMP BLAS3 based DFT computing Module                
 Release: version 1.0, May 2013, Q-Chem Inc. Pittsburgh 
 -------------------------------------------------------
 A restricted SCF calculation will be
 performed using DIIS
 SCF converges when DIIS error is below 1.0e-08
 ---------------------------------------
  Cycle       Energy         DIIS error
 ---------------------------------------
    1   -1302.7620807625      1.45e-05  
    2   -1302.7620975298      1.83e-06  
    3   -1302.7620974421      2.61e-06  
    4   -1302.7620977581      3.78e-07  
    5   -1302.7620977613      2.85e-07  
    6   -1302.7620977651      7.30e-08  
    7   -1302.7620977655      2.07e-08  
    8   -1302.7620977654      4.43e-09  Convergence criterion met
 ---------------------------------------
 SCF time:   CPU 1581.69s  wall 410.00s 
 SCF   energy in the final basis set =    -1302.7620977654
 Total energy in the final basis set =    -1302.7620977654

 --------------------------------------------------------------

                    Orbital Energies (a.u.)
 --------------------------------------------------------------

 Alpha MOs
 -- Occupied --
-19.203 -19.179 -19.179 -19.178 -19.162 -19.157 -19.147 -19.130
-19.124 -10.339 -10.319 -10.315 -10.278 -10.269 -10.269 -10.267
-10.229 -10.202 -10.183 -10.179 -10.177 -10.175 -10.173 -10.160
-10.158  -1.147  -1.130  -1.094  -1.085  -1.067  -1.057  -1.056
 -1.036  -1.032  -0.854  -0.827  -0.815  -0.808  -0.754  -0.746
 -0.725  -0.698  -0.687  -0.669  -0.653  -0.644  -0.627  -0.599
 -0.587  -0.578  -0.573  -0.553  -0.544  -0.536  -0.532  -0.529
 -0.517  -0.510  -0.510  -0.506  -0.482  -0.473  -0.467  -0.462
 -0.459  -0.453  -0.452  -0.442  -0.438  -0.426  -0.423  -0.411
 -0.408  -0.402  -0.398  -0.397  -0.388  -0.385  -0.381  -0.377
 -0.365  -0.364  -0.358  -0.355  -0.352  -0.348  -0.344  -0.330
 -0.327  -0.325  -0.318  -0.314  -0.310  -0.306  -0.300  -0.291
 -0.278
 -- Virtual --
 -0.048  -0.038  -0.026  -0.023  -0.013  -0.007  -0.004   0.000
  0.005   0.009   0.018   0.024   0.025   0.028   0.030   0.038
  0.039   0.044   0.048   0.050   0.054   0.057   0.059   0.060
  0.063   0.068   0.076   0.078   0.080   0.082   0.084   0.088
  0.089   0.091   0.094   0.097   0.098   0.100   0.105   0.106
  0.107   0.110   0.117   0.118   0.120   0.122   0.123   0.124
  0.127   0.129   0.130   0.133   0.135   0.137   0.138   0.140
  0.143   0.146   0.148   0.149   0.150   0.153   0.154   0.156
  0.158   0.159   0.161   0.164   0.165   0.169   0.170   0.172
  0.176   0.177   0.183   0.185   0.188   0.190   0.192   0.193
  0.194   0.196   0.201   0.203   0.205   0.207   0.209   0.210
  0.214   0.217   0.217   0.222   0.224   0.227   0.228   0.233
  0.237   0.238   0.239   0.240   0.243   0.244   0.248   0.249
  0.253   0.257   0.258   0.262   0.266   0.270   0.270   0.276
  0.278   0.282   0.283   0.284   0.289   0.292   0.292   0.295
  0.296   0.301   0.303   0.305   0.309   0.313   0.317   0.318
  0.321   0.322   0.323   0.326   0.331   0.333   0.334   0.339
  0.341   0.343   0.344   0.349   0.350   0.355   0.356   0.358
  0.362   0.364   0.366   0.367   0.374   0.379   0.380   0.385
  0.385   0.392   0.393   0.399   0.403   0.407   0.409   0.416
  0.418   0.422   0.424   0.425   0.432   0.435   0.440   0.441
  0.443   0.451   0.454   0.459   0.464   0.466   0.472   0.476
  0.491   0.497   0.499   0.507   0.512   0.514   0.516   0.527
  0.534   0.539   0.546   0.553   0.559   0.569   0.572   0.575
  0.582   0.589   0.592   0.596   0.605   0.609   0.617   0.619
  0.623   0.633   0.637   0.641   0.642   0.648   0.651   0.657
  0.660   0.666   0.676   0.682   0.687   0.688   0.693   0.697
  0.710   0.717   0.720   0.724   0.731   0.735   0.740   0.745
  0.746   0.751   0.755   0.763   0.764   0.768   0.774   0.781
  0.786   0.789   0.792   0.797   0.804   0.810   0.815   0.817
  0.821   0.830   0.838   0.846   0.848   0.854   0.871   0.886
  0.894   0.906   0.911   0.919   0.927   0.944   0.947   0.959
  0.978   0.982   0.995   0.998   1.004   1.018   1.026   1.038
  1.045   1.056   1.064   1.076   1.085   1.099   1.101   1.107
  1.112   1.119   1.135   1.137   1.143   1.157   1.161   1.167
  1.178   1.189   1.191   1.194   1.203   1.213   1.215   1.219
  1.227   1.234   1.237   1.240   1.253   1.256   1.268   1.272
  1.277   1.279   1.287   1.295   1.308   1.312   1.320   1.328
  1.334   1.349   1.355   1.365   1.372   1.375   1.382   1.397
  1.408   1.426   1.429   1.442   1.445   1.465   1.466   1.474
  1.480   1.486   1.490   1.499   1.500   1.515   1.523   1.534
  1.536   1.540   1.547   1.555   1.565   1.575   1.578   1.581
  1.589   1.593   1.599   1.605   1.610   1.611   1.614   1.620
  1.625   1.628   1.632   1.637   1.638   1.649   1.650   1.655
  1.659   1.665   1.671   1.675   1.678   1.684   1.689   1.697
  1.705   1.716   1.721   1.728   1.737   1.749   1.749   1.758
  1.764   1.776   1.784   1.787   1.796   1.800   1.808   1.815
  1.819   1.828   1.839   1.854   1.858   1.862   1.869   1.873
  1.892   1.893   1.906   1.909   1.914   1.927   1.938   1.947
  1.960   1.975   1.981   1.987   1.997   2.003   2.006   2.024
  2.037   2.050   2.055   2.056   2.063   2.071   2.080   2.089
  2.103   2.107   2.115   2.126   2.132   2.145   2.155   2.163
  2.166   2.172   2.183   2.189   2.205   2.212   2.223   2.241
  2.246   2.262   2.276   2.290   2.302   2.304   2.325   2.330
  2.353   2.362   2.374   2.382   2.390   2.409   2.422   2.436
  2.458   2.485   2.504   2.512   2.522   2.527   2.532   2.539
  2.542   2.561   2.566   2.570   2.576   2.581   2.592   2.609
  2.620   2.630   2.644   2.647   2.654   2.665   2.682   2.686
  2.689   2.694   2.719   2.734   2.738   2.746   2.749   2.758
  2.769   2.785   2.787   2.797   2.803   2.826   2.831   2.846
  2.854   2.862   2.872   2.882   2.892   2.900   2.900   2.907
  2.914   2.923   2.940   2.942   2.955   2.965   2.971   2.983
  2.986   2.993   3.002   3.007   3.017   3.029   3.045   3.050
  3.056   3.059   3.069   3.083   3.094   3.095   3.106   3.120
  3.126   3.128   3.148   3.152   3.156   3.172   3.180   3.190
  3.197   3.208   3.219   3.233   3.235   3.259   3.274   3.289
  3.298   3.306   3.316   3.324   3.338   3.361   3.373   3.387
  3.409   3.433   3.442   3.481   3.512   3.539   3.545   3.587
  3.610   3.676   3.727   3.777   3.781   3.795   3.800   3.806
  3.830   3.839   3.846   3.863   3.884   3.889   3.922   3.925
  3.930   3.953   3.959   3.990   3.996   4.029   4.035   4.092
  4.100   4.119   4.144   4.150   4.159   4.193   4.216   4.251
  4.253   4.286   4.289   4.299   4.322   4.357   4.397   5.005
  5.076   5.091   5.105   5.113   5.139   5.144   5.148   5.156
  5.191   5.237   5.327   5.360   5.406   5.414   5.432   5.447
  5.470   5.584   5.606   5.612   5.649   5.664   5.677   5.751
  5.843   5.940  23.733  23.749  23.781  23.802  23.807  23.811
 23.843  23.847  23.858  23.883  23.919  23.933  23.957  23.978
 23.987  24.010  49.860  49.895  49.904  49.943  49.954  49.965
 49.976  50.005  50.042
 --------------------------------------------------------------

          Ground-State Mulliken Net Atomic Charges

     Atom                 Charge (a.u.)
  ----------------------------------------
      1 C                     0.654992
      2 H                     0.224388
      3 C                    -0.839431
      4 H                     0.230148
      5 O                    -0.149803
      6 H                     0.245281
      7 C                    -0.524893
      8 H                     0.248338
      9 H                     0.171669
     10 C                     1.124449
     11 H                     0.138222
     12 C                    -0.543687
     13 O                    -0.179502
     14 C                    -0.756855
     15 H                     0.181642
     16 H                     0.211857
     17 C                    -0.433829
     18 H                     0.176876
     19 H                     0.132929
     20 C                     0.042989
     21 C                    -0.643666
     22 H                     0.150929
     23 H                     0.133318
     24 H                     0.141111
     25 C                    -0.610645
     26 H                     0.138972
     27 H                     0.143476
     28 H                     0.156110
     29 O                     0.095025
     30 H                     0.228157
     31 O                     0.092028
     32 C                    -0.241977
     33 H                     0.281981
     34 C                    -0.763590
     35 H                     0.220148
     36 C                    -0.068131
     37 O                    -0.170395
     38 O                    -0.106242
     39 H                     0.310612
     40 C                    -0.292727
     41 H                     0.314215
     42 O                    -0.155065
     43 H                     0.266593
     44 C                    -0.589844
     45 H                     0.298873
     46 O                    -0.165013
     47 H                     0.264335
     48 C                    -0.325905
     49 H                     0.382133
     50 O                    -0.116129
     51 H                     0.275532
  ----------------------------------------
  Sum of atomic charges =     0.000000

 -----------------------------------------------------------------
                    Cartesian Multipole Moments
 -----------------------------------------------------------------
    Charge (ESU x 10^10)
                 0.0000
    Dipole Moment (Debye)
         X      -0.7412      Y      -2.4902      Z       4.9554
       Tot       5.5952
    Quadrupole Moments (Debye-Ang)
        XX    -159.9627     XY      -6.5697     YY    -173.1796
        XZ      -4.8592     YZ       5.6884     ZZ    -148.2418
    Octopole Moments (Debye-Ang^2)
       XXX     -73.4978    XXY      42.2256    XYY      20.7500
       YYY     -85.9913    XXZ      20.9600    XYZ      13.9453
       YYZ      39.4984    XZZ     -30.7932    YZZ      -0.5844
       ZZZ       0.1240
    Hexadecapole Moments (Debye-Ang^3)
      XXXX   -8316.2633   XXXY      89.1375   XXYY   -2009.3765
      XYYY      26.4467   YYYY   -3274.0504   XXXZ      38.6912
      XXYZ     -86.5352   XYYZ    -100.5641   YYYZ     100.6602
      XXZZ   -1665.1214   XYZZ      25.5640   YYZZ    -813.4678
      XZZZ    -108.2362   YZZZ      21.3630   ZZZZ   -1492.9140
 -----------------------------------------------------------------
 Calculating analytic gradient of the SCF energy
 Gradient of SCF Energy
            1           2           3           4           5           6
    1  -0.0000290   0.0000003   0.0000068  -0.0000016   0.0000109   0.0000106
    2  -0.0000134  -0.0000052   0.0000236  -0.0000056  -0.0000251  -0.0000230
    3   0.0000246   0.0000168   0.0000307   0.0000040   0.0000022   0.0000130
            7           8           9          10          11          12
    1   0.0000122   0.0000089   0.0000106   0.0000167  -0.0000200   0.0000172
    2  -0.0000192  -0.0000184  -0.0000102  -0.0000253  -0.0000068   0.0000082
    3   0.0000173  -0.0000082   0.0000040  -0.0000528  -0.0000051  -0.0000185
           13          14          15          16          17          18
    1   0.0000044  -0.0000056  -0.0000039   0.0000085  -0.0000093   0.0000010
    2  -0.0000093  -0.0000120   0.0000014   0.0000007   0.0000166   0.0000205
    3  -0.0000180   0.0000052  -0.0000178  -0.0000053  -0.0000085   0.0000101
           19          20          21          22          23          24
    1   0.0000104   0.0000127   0.0000002  -0.0000071  -0.0000022  -0.0000144
    2   0.0000165   0.0000079   0.0000042   0.0000050   0.0000028   0.0000059
    3   0.0000096   0.0000345   0.0000269   0.0000279   0.0000262   0.0000206
           25          26          27          28          29          30
    1  -0.0000063   0.0000021  -0.0000127  -0.0000105   0.0000182  -0.0000014
    2  -0.0000052   0.0000005   0.0000062   0.0000070   0.0000042  -0.0000095
    3   0.0000304   0.0000284   0.0000275   0.0000436  -0.0000349   0.0000340
           31          32          33          34          35          36
    1   0.0000055   0.0000027   0.0000090   0.0000060  -0.0000038  -0.0000148
    2   0.0000363  -0.0000160  -0.0000038  -0.0000608  -0.0000010  -0.0000021
    3  -0.0000044  -0.0000179  -0.0000140  -0.0000212  -0.0000135   0.0000296
           37          38          39          40          41          42
    1   0.0000050   0.0000151  -0.0000020  -0.0000102  -0.0000007   0.0000087
    2  -0.0000138   0.0000014  -0.0000053  -0.0000023   0.0000105   0.0000032
    3  -0.0000011   0.0000098   0.0000173  -0.0000101  -0.0000048  -0.0000052
           43          44          45          46          47          48
    1  -0.0000173  -0.0000023  -0.0000025  -0.0000092  -0.0000104  -0.0000041
    2   0.0000243   0.0000075   0.0000075   0.0000119   0.0000232   0.0000075
    3  -0.0000137  -0.0000359  -0.0000312  -0.0000235  -0.0000184  -0.0000061
           49          50          51
    1  -0.0000046   0.0000140  -0.0000116
    2   0.0000106   0.0000100   0.0000083
    3  -0.0000253  -0.0000369  -0.0000416
 Max gradient component =       6.085E-05
 RMS gradient           =       1.711E-05
 Gradient time:  CPU 567.84 s  wall 143.14 s
 Geometry Optimization Parameters
   NAtoms,    NIC,     NZ,  NCons,   NDum,   NFix, NCnnct, MaxDiis
       51     405       0       0       0       0       0       0

 Cartesian Hessian Update
 Hessian Updated using BFGS Update


** GEOMETRY OPTIMIZATION IN DELOCALIZED INTERNAL COORDINATES **
   Searching for a Minimum

   Optimization Cycle:  18

                       Coordinates (Angstroms)
     ATOM                X               Y               Z
      1  C         3.5893767740   -0.0385700036    0.1211601896
      2  H         4.1869954810    0.6868833515   -0.4485473622
      3  C         2.5611467302   -0.6038566572   -0.8683370000
      4  H         1.9214984844   -1.3312609827   -0.3477481458
      5  O         3.2775335654   -1.2706743914   -1.9150481804
      6  H         2.6463928203   -1.5882820549   -2.5689307719
      7  C         1.6695875661    0.4996724700   -1.4501717848
      8  H         2.2918674810    1.1903193754   -2.0279875415
      9  H         0.9381983329    0.0553429422   -2.1328955761
     10  C         0.9378238308    1.2780879812   -0.3303476021
     11  H         0.2836849908    0.5687864940    0.1780001757
     12  C         0.1166719546    2.3765560592   -0.9874456656
     13  O         0.5581453933    3.4525156547   -1.2696931319
     14  C         1.9572826760    1.8500269418    0.6654659677
     15  H         1.4378403161    2.3672187792    1.4796659070
     16  H         2.5629342704    2.6048808334    0.1567688347
     17  C         2.8530685191    0.7394036975    1.2288550198
     18  H         3.5783179934    1.1831267629    1.9154518128
     19  H         2.2462068444    0.0477387341    1.8248725646
     20  C         4.5843174207   -1.1082104082    0.6470337239
     21  C         5.7451158658   -0.4668143832    1.4227301671
     22  H         6.5052651490   -1.2157872070    1.6629815631
     23  H         6.2298516887    0.3209378979    0.8376808694
     24  H         5.4150672357   -0.0265010559    2.3689321455
     25  C         3.9340399909   -2.2230441237    1.4821775473
     26  H         3.1485943347   -2.7480963615    0.9313084712
     27  H         3.4976059023   -1.8428779368    2.4119185492
     28  H         4.6843440585   -2.9685541505    1.7616730958
     29  O        -1.1707277665    2.0912292367   -1.4280116607
     30  H         5.0107064747   -1.5781619684   -0.2439139080
     31  O        -1.6310699507   -0.1255008322   -0.9428669423
     32  C        -2.6159289730   -1.0812193455   -0.5541268901
     33  H        -3.5323710225   -0.9606427533   -1.1431756214
     34  C        -2.0833519815    1.2219568138   -0.8221888122
     35  H        -3.0014763931    1.3556514752   -1.4061468751
     36  C        -2.0669124106   -2.4652819658   -0.8929502230
     37  O        -2.5613177524   -3.2129199422   -1.6914795718
     38  O        -0.9525212583   -2.7515372504   -0.1846637510
     39  H        -0.6652710482   -3.6405629317   -0.4434706178
     40  C        -2.9359939026   -0.9171108961    0.9397405045
     41  H        -2.0156723318   -1.1195207152    1.5073418685
     42  O        -3.9445434005   -1.8509911429    1.2768584398
     43  H        -4.3004634607   -1.6110543281    2.1408775653
     44  C        -3.3867652911    0.5212043997    1.1926289149
     45  H        -4.3493213540    0.6799669201    0.6963182462
     46  O        -3.6643459288    0.7467229010    2.5795066207
     47  H        -2.8494769629    0.6381084321    3.0866104320
     48  C        -2.3840738903    1.5454699863    0.6519050308
     49  H        -1.4495658281    1.4704759511    1.2300112147
     50  O        -2.9027842491    2.8578114924    0.7135908597
     51  H        -3.3105059017    2.9798836135    1.5793714722
   Point Group: c1    Number of degrees of freedom:   147


   Energy is  -1302.762097765

 Hessian Updated using BFGS Update

147 Hessian modes will be used to form the next step
  Hessian Eigenvalues:
     0.001943    0.003281    0.004255    0.004522    0.005583    0.005728
     0.006244    0.006856    0.007246    0.007794    0.008412    0.011154
     0.012046    0.013465    0.014155    0.014751    0.018945    0.021363
     0.022115    0.030096    0.030939    0.032452    0.035464    0.039290
     0.041022    0.044754    0.045229    0.046440    0.047610    0.047701
     0.048277    0.048939    0.049108    0.049290    0.050449    0.050590
     0.051825    0.052160    0.053585    0.053987    0.054475    0.055346
     0.055857    0.056077    0.056217    0.056688    0.057972    0.059387
     0.060697    0.061949    0.065452    0.066802    0.067957    0.073294
     0.076971    0.078738    0.080576    0.081701    0.083720    0.086103
     0.091395    0.097459    0.101918    0.112423    0.116585    0.129969
     0.141838    0.148331    0.155479    0.156989    0.159072    0.159456
     0.159943    0.160017    0.160055    0.160283    0.160328    0.160759
     0.160915    0.161879    0.167892    0.170605    0.173705    0.178673
     0.180456    0.188600    0.195087    0.197813    0.202980    0.222674
     0.248279    0.250128    0.252144    0.252970    0.266880    0.269872
     0.273775    0.277576    0.281766    0.283046    0.284617    0.287089
     0.288742    0.289361    0.290678    0.291098    0.296587    0.297929
     0.306789    0.336176    0.336562    0.338285    0.338790    0.340032
     0.340866    0.341222    0.341458    0.341537    0.342307    0.342895
     0.343080    0.343242    0.343379    0.343650    0.343802    0.343982
     0.344198    0.344438    0.345353    0.346683    0.387166    0.395062
     0.401599    0.407510    0.421689    0.431961    0.435510    0.458115
     0.534964    0.542134    0.544142    0.544835    0.547920    0.549516
     0.595885    1.046666    1.055154

 Minimum Search - Taking Simple RFO Step
 Searching for Lamda that Minimizes Along All modes
 Value Taken    Lamda =   0.00000000
 Step Taken.  Stepsize is  0.005375

                             Maximum     Tolerance    Cnvgd?
         Gradient           0.000088      0.000300     YES
         Displacement       0.001662      0.001200      NO
         Energy change     -0.000001      0.000001     YES

 Final energy is   -1302.7620977653951     


 ******************************
 **  OPTIMIZATION CONVERGED  **
 ******************************

                       Coordinates (Angstroms)
     ATOM                X               Y               Z
      1  C         3.5893767740   -0.0385700036    0.1211601896
      2  H         4.1869954810    0.6868833515   -0.4485473622
      3  C         2.5611467302   -0.6038566572   -0.8683370000
      4  H         1.9214984844   -1.3312609827   -0.3477481458
      5  O         3.2775335654   -1.2706743914   -1.9150481804
      6  H         2.6463928203   -1.5882820549   -2.5689307719
      7  C         1.6695875661    0.4996724700   -1.4501717848
      8  H         2.2918674810    1.1903193754   -2.0279875415
      9  H         0.9381983329    0.0553429422   -2.1328955761
     10  C         0.9378238308    1.2780879812   -0.3303476021
     11  H         0.2836849908    0.5687864940    0.1780001757
     12  C         0.1166719546    2.3765560592   -0.9874456656
     13  O         0.5581453933    3.4525156547   -1.2696931319
     14  C         1.9572826760    1.8500269418    0.6654659677
     15  H         1.4378403161    2.3672187792    1.4796659070
     16  H         2.5629342704    2.6048808334    0.1567688347
     17  C         2.8530685191    0.7394036975    1.2288550198
     18  H         3.5783179934    1.1831267629    1.9154518128
     19  H         2.2462068444    0.0477387341    1.8248725646
     20  C         4.5843174207   -1.1082104082    0.6470337239
     21  C         5.7451158658   -0.4668143832    1.4227301671
     22  H         6.5052651490   -1.2157872070    1.6629815631
     23  H         6.2298516887    0.3209378979    0.8376808694
     24  H         5.4150672357   -0.0265010559    2.3689321455
     25  C         3.9340399909   -2.2230441237    1.4821775473
     26  H         3.1485943347   -2.7480963615    0.9313084712
     27  H         3.4976059023   -1.8428779368    2.4119185492
     28  H         4.6843440585   -2.9685541505    1.7616730958
     29  O        -1.1707277665    2.0912292367   -1.4280116607
     30  H         5.0107064747   -1.5781619684   -0.2439139080
     31  O        -1.6310699507   -0.1255008322   -0.9428669423
     32  C        -2.6159289730   -1.0812193455   -0.5541268901
     33  H        -3.5323710225   -0.9606427533   -1.1431756214
     34  C        -2.0833519815    1.2219568138   -0.8221888122
     35  H        -3.0014763931    1.3556514752   -1.4061468751
     36  C        -2.0669124106   -2.4652819658   -0.8929502230
     37  O        -2.5613177524   -3.2129199422   -1.6914795718
     38  O        -0.9525212583   -2.7515372504   -0.1846637510
     39  H        -0.6652710482   -3.6405629317   -0.4434706178
     40  C        -2.9359939026   -0.9171108961    0.9397405045
     41  H        -2.0156723318   -1.1195207152    1.5073418685
     42  O        -3.9445434005   -1.8509911429    1.2768584398
     43  H        -4.3004634607   -1.6110543281    2.1408775653
     44  C        -3.3867652911    0.5212043997    1.1926289149
     45  H        -4.3493213540    0.6799669201    0.6963182462
     46  O        -3.6643459288    0.7467229010    2.5795066207
     47  H        -2.8494769629    0.6381084321    3.0866104320
     48  C        -2.3840738903    1.5454699863    0.6519050308
     49  H        -1.4495658281    1.4704759511    1.2300112147
     50  O        -2.9027842491    2.8578114924    0.7135908597
     51  H        -3.3105059017    2.9798836135    1.5793714722

Z-matrix Print:
$molecule
0 1
O 
C  1 1.426346
H  2 1.096076 1 110.924461
C  1 1.426452 2 113.013971 3 57.400642 0
H  4 1.096282 1 109.613663 2 -56.176085 0
O  4 1.398406 1 110.097450 2 -169.859089 0
C  6 1.390291 4 126.484794 1 -68.457607 0
O  7 1.196767 6 116.831249 4 -151.986893 0
C  7 1.520757 6 119.254183 4 35.032668 0
H  9 1.090607 7 110.322938 6 -29.667660 0
C  2 1.527040 1 107.372964 3 115.780437 0
O  11 1.200437 2 124.333823 1 -116.527127 0
O  11 1.351103 2 111.854711 1 63.457797 0
H  13 0.969464 11 107.381238 2 179.565823 0
C  9 1.535596 7 111.693752 6 -152.041008 0
H  15 1.093339 9 108.855487 7 -53.738703 0
H  15 1.095550 9 110.060010 7 62.524855 0
C  15 1.534055 9 110.865509 7 -175.263397 0
H  18 1.092837 15 108.923192 9 178.801213 0
H  18 1.096320 15 109.462033 9 -65.268752 0
C  2 1.536559 1 109.708429 3 -121.313730 0
H  21 1.100060 2 107.921879 1 -62.217377 0
O  21 1.415257 2 108.032051 1 178.165635 0
H  23 0.964768 21 108.187035 2 -166.247101 0
C  21 1.528365 2 108.833036 1 56.584698 0
H  25 1.094552 21 108.713987 2 67.313614 0
O  25 1.432250 21 111.442237 2 -178.364606 0
H  27 0.965900 25 109.096845 21 63.869543 0
C  25 1.531957 21 112.195170 2 -52.783587 0
H  29 1.101425 25 108.937917 21 -66.439175 0
O  29 1.412482 25 111.433614 21 171.257649 0
H  31 0.964736 29 108.177260 25 45.236581 0
C  18 1.540903 15 112.367547 9 56.850006 0
H  33 1.099089 18 107.409136 15 58.231363 0
C  33 1.534898 18 109.223940 15 -56.133242 0
H  35 1.099673 33 109.152822 18 -63.906724 0
O  35 1.432990 33 107.900596 18 177.542811 0
H  37 0.962692 35 108.777943 33 -176.900014 0
C  35 1.533358 33 111.658741 18 56.062306 0
H  39 1.094576 35 108.895942 33 63.493193 0
H  39 1.094747 35 109.450675 33 -178.817650 0
C  33 1.552604 18 114.239991 15 175.949926 0
H  42 1.093823 33 105.659043 18 179.193910 0
C  42 1.536407 33 111.564985 18 -64.611399 0
H  44 1.093850 42 110.492571 33 -172.043574 0
H  44 1.094443 42 111.421126 33 -52.474068 0
H  44 1.094580 42 112.120466 33 68.484421 0
C  42 1.537264 33 114.365251 18 61.534474 0
H  48 1.093646 42 112.229973 33 57.250129 0
H  48 1.094011 42 110.051826 33 176.417979 0
H  48 1.095180 42 112.211878 33 -64.509751 0
$end


 --------------------------------------------------------------

                    Orbital Energies (a.u.)
 --------------------------------------------------------------

 Alpha MOs
 -- Occupied --
-19.203 -19.179 -19.179 -19.178 -19.162 -19.157 -19.147 -19.130
-19.124 -10.339 -10.319 -10.315 -10.278 -10.269 -10.269 -10.267
-10.229 -10.202 -10.183 -10.179 -10.177 -10.175 -10.173 -10.160
-10.158  -1.147  -1.130  -1.094  -1.085  -1.067  -1.057  -1.056
 -1.036  -1.032  -0.854  -0.827  -0.815  -0.808  -0.754  -0.746
 -0.725  -0.698  -0.687  -0.669  -0.653  -0.644  -0.627  -0.599
 -0.587  -0.578  -0.573  -0.553  -0.544  -0.536  -0.532  -0.529
 -0.517  -0.510  -0.510  -0.506  -0.482  -0.473  -0.467  -0.462
 -0.459  -0.453  -0.452  -0.442  -0.438  -0.426  -0.423  -0.411
 -0.408  -0.402  -0.398  -0.397  -0.388  -0.385  -0.381  -0.377
 -0.365  -0.364  -0.358  -0.355  -0.352  -0.348  -0.344  -0.330
 -0.327  -0.325  -0.318  -0.314  -0.310  -0.306  -0.300  -0.291
 -0.278
 -- Virtual --
 -0.048  -0.038  -0.026  -0.023  -0.013  -0.007  -0.004   0.000
  0.005   0.009   0.018   0.024   0.025   0.028   0.030   0.038
  0.039   0.044   0.048   0.050   0.054   0.057   0.059   0.060
  0.063   0.068   0.076   0.078   0.080   0.082   0.084   0.088
  0.089   0.091   0.094   0.097   0.098   0.100   0.105   0.106
  0.107   0.110   0.117   0.118   0.120   0.122   0.123   0.124
  0.127   0.129   0.130   0.133   0.135   0.137   0.138   0.140
  0.143   0.146   0.148   0.149   0.150   0.153   0.154   0.156
  0.158   0.159   0.161   0.164   0.165   0.169   0.170   0.172
  0.176   0.177   0.183   0.185   0.188   0.190   0.192   0.193
  0.194   0.196   0.201   0.203   0.205   0.207   0.209   0.210
  0.214   0.217   0.217   0.222   0.224   0.227   0.228   0.233
  0.237   0.238   0.239   0.240   0.243   0.244   0.248   0.249
  0.253   0.257   0.258   0.262   0.266   0.270   0.270   0.276
  0.278   0.282   0.283   0.284   0.289   0.292   0.292   0.295
  0.296   0.301   0.303   0.305   0.309   0.313   0.317   0.318
  0.321   0.322   0.323   0.326   0.331   0.333   0.334   0.339
  0.341   0.343   0.344   0.349   0.350   0.355   0.356   0.358
  0.362   0.364   0.366   0.367   0.374   0.379   0.380   0.385
  0.385   0.392   0.393   0.399   0.403   0.407   0.409   0.416
  0.418   0.422   0.424   0.425   0.432   0.435   0.440   0.441
  0.443   0.451   0.454   0.459   0.464   0.466   0.472   0.476
  0.491   0.497   0.499   0.507   0.512   0.514   0.516   0.527
  0.534   0.539   0.546   0.553   0.559   0.569   0.572   0.575
  0.582   0.589   0.592   0.596   0.605   0.609   0.617   0.619
  0.623   0.633   0.637   0.641   0.642   0.648   0.651   0.657
  0.660   0.666   0.676   0.682   0.687   0.688   0.693   0.697
  0.710   0.717   0.720   0.724   0.731   0.735   0.740   0.745
  0.746   0.751   0.755   0.763   0.764   0.768   0.774   0.781
  0.786   0.789   0.792   0.797   0.804   0.810   0.815   0.817
  0.821   0.830   0.838   0.846   0.848   0.854   0.871   0.886
  0.894   0.906   0.911   0.919   0.927   0.944   0.947   0.959
  0.978   0.982   0.995   0.998   1.004   1.018   1.026   1.038
  1.045   1.056   1.064   1.076   1.085   1.099   1.101   1.107
  1.112   1.119   1.135   1.137   1.143   1.157   1.161   1.167
  1.178   1.189   1.191   1.194   1.203   1.213   1.215   1.219
  1.227   1.234   1.237   1.240   1.253   1.256   1.268   1.272
  1.277   1.279   1.287   1.295   1.308   1.312   1.320   1.328
  1.334   1.349   1.355   1.365   1.372   1.375   1.382   1.397
  1.408   1.426   1.429   1.442   1.445   1.465   1.466   1.474
  1.480   1.486   1.490   1.499   1.500   1.515   1.523   1.534
  1.536   1.540   1.547   1.555   1.565   1.575   1.578   1.581
  1.589   1.593   1.599   1.605   1.610   1.611   1.614   1.620
  1.625   1.628   1.632   1.637   1.638   1.649   1.650   1.655
  1.659   1.665   1.671   1.675   1.678   1.684   1.689   1.697
  1.705   1.716   1.721   1.728   1.737   1.749   1.749   1.758
  1.764   1.776   1.784   1.787   1.796   1.800   1.808   1.815
  1.819   1.828   1.839   1.854   1.858   1.862   1.869   1.873
  1.892   1.893   1.906   1.909   1.914   1.927   1.938   1.947
  1.960   1.975   1.981   1.987   1.997   2.003   2.006   2.024
  2.037   2.050   2.055   2.056   2.063   2.071   2.080   2.089
  2.103   2.107   2.115   2.126   2.132   2.145   2.155   2.163
  2.166   2.172   2.183   2.189   2.205   2.212   2.223   2.241
  2.246   2.262   2.276   2.290   2.302   2.304   2.325   2.330
  2.353   2.362   2.374   2.382   2.390   2.409   2.422   2.436
  2.458   2.485   2.504   2.512   2.522   2.527   2.532   2.539
  2.542   2.561   2.566   2.570   2.576   2.581   2.592   2.609
  2.620   2.630   2.644   2.647   2.654   2.665   2.682   2.686
  2.689   2.694   2.719   2.734   2.738   2.746   2.749   2.758
  2.769   2.785   2.787   2.797   2.803   2.826   2.831   2.846
  2.854   2.862   2.872   2.882   2.892   2.900   2.900   2.907
  2.914   2.923   2.940   2.942   2.955   2.965   2.971   2.983
  2.986   2.993   3.002   3.007   3.017   3.029   3.045   3.050
  3.056   3.059   3.069   3.083   3.094   3.095   3.106   3.120
  3.126   3.128   3.148   3.152   3.156   3.172   3.180   3.190
  3.197   3.208   3.219   3.233   3.235   3.259   3.274   3.289
  3.298   3.306   3.316   3.324   3.338   3.361   3.373   3.387
  3.409   3.433   3.442   3.481   3.512   3.539   3.545   3.587
  3.610   3.676   3.727   3.777   3.781   3.795   3.800   3.806
  3.830   3.839   3.846   3.863   3.884   3.889   3.922   3.925
  3.930   3.953   3.959   3.990   3.996   4.029   4.035   4.092
  4.100   4.119   4.144   4.150   4.159   4.193   4.216   4.251
  4.253   4.286   4.289   4.299   4.322   4.357   4.397   5.005
  5.076   5.091   5.105   5.113   5.139   5.144   5.148   5.156
  5.191   5.237   5.327   5.360   5.406   5.414   5.432   5.447
  5.470   5.584   5.606   5.612   5.649   5.664   5.677   5.751
  5.843   5.940  23.733  23.749  23.781  23.802  23.807  23.811
 23.843  23.847  23.858  23.883  23.919  23.933  23.957  23.978
 23.987  24.010  49.860  49.895  49.904  49.943  49.954  49.965
 49.976  50.005  50.042
 --------------------------------------------------------------

          Ground-State Mulliken Net Atomic Charges

     Atom                 Charge (a.u.)
  ----------------------------------------
      1 C                     0.654992
      2 H                     0.224388
      3 C                    -0.839431
      4 H                     0.230148
      5 O                    -0.149803
      6 H                     0.245281
      7 C                    -0.524893
      8 H                     0.248338
      9 H                     0.171669
     10 C                     1.124449
     11 H                     0.138222
     12 C                    -0.543687
     13 O                    -0.179502
     14 C                    -0.756855
     15 H                     0.181642
     16 H                     0.211857
     17 C                    -0.433829
     18 H                     0.176876
     19 H                     0.132929
     20 C                     0.042989
     21 C                    -0.643666
     22 H                     0.150929
     23 H                     0.133318
     24 H                     0.141111
     25 C                    -0.610645
     26 H                     0.138972
     27 H                     0.143476
     28 H                     0.156110
     29 O                     0.095025
     30 H                     0.228157
     31 O                     0.092028
     32 C                    -0.241977
     33 H                     0.281981
     34 C                    -0.763590
     35 H                     0.220148
     36 C                    -0.068131
     37 O                    -0.170395
     38 O                    -0.106242
     39 H                     0.310612
     40 C                    -0.292727
     41 H                     0.314215
     42 O                    -0.155065
     43 H                     0.266593
     44 C                    -0.589844
     45 H                     0.298873
     46 O                    -0.165013
     47 H                     0.264335
     48 C                    -0.325905
     49 H                     0.382133
     50 O                    -0.116129
     51 H                     0.275532
  ----------------------------------------
  Sum of atomic charges =     0.000000

 -----------------------------------------------------------------
                    Cartesian Multipole Moments
 -----------------------------------------------------------------
    Charge (ESU x 10^10)
                 0.0000
    Dipole Moment (Debye)
         X      -0.7412      Y      -2.4902      Z       4.9554
       Tot       5.5952
    Quadrupole Moments (Debye-Ang)
        XX    -159.9627     XY      -6.5697     YY    -173.1796
        XZ      -4.8592     YZ       5.6884     ZZ    -148.2418
    Octopole Moments (Debye-Ang^2)
       XXX     -73.4978    XXY      42.2256    XYY      20.7500
       YYY     -85.9913    XXZ      20.9600    XYZ      13.9453
       YYZ      39.4984    XZZ     -30.7932    YZZ      -0.5844
       ZZZ       0.1240
    Hexadecapole Moments (Debye-Ang^3)
      XXXX   -8316.2633   XXXY      89.1375   XXYY   -2009.3765
      XYYY      26.4467   YYYY   -3274.0504   XXXZ      38.6912
      XXYZ     -86.5352   XYYZ    -100.5641   YYYZ     100.6602
      XXZZ   -1665.1214   XYZZ      25.5640   YYZZ    -813.4678
      XZZZ    -108.2362   YZZZ      21.3630   ZZZZ   -1492.9140
 -----------------------------------------------------------------
Archival summary:
1\1\garfield\OPT\ProcedureUnspecified\BasisUnspecified\91626\taweetha\MonApr117:54:202019MonApr117:54:202019\0\\#,OPT,ProcedureUnspecified,BasisUnspecified,\\0,1\O\C,1,1.42635\H,2,1.09608,1,110.924\C,1,1.42645,2,113.014,3,57.4006,0\H,4,1.09628,1,109.614,2,-56.1761,0\O,4,1.39841,1,110.097,2,-169.859,0\C,6,1.39029,4,126.485,1,-68.4576,0\O,7,1.19677,6,116.831,4,-151.987,0\C,7,1.52076,6,119.254,4,35.0327,0\H,9,1.09061,7,110.323,6,-29.6677,0\C,2,1.52704,1,107.373,3,115.78,0\O,11,1.20044,2,124.334,1,-116.527,0\O,11,1.3511,2,111.855,1,63.4578,0\H,13,0.969464,11,107.381,2,179.566,0\C,9,1.5356,7,111.694,6,-152.041,0\H,15,1.09334,9,108.855,7,-53.7387,0\H,15,1.09555,9,110.06,7,62.5249,0\C,15,1.53405,9,110.866,7,-175.263,0\H,18,1.09284,15,108.923,9,178.801,0\H,18,1.09632,15,109.462,9,-65.2688,0\C,2,1.53656,1,109.708,3,-121.314,0\H,21,1.10006,2,107.922,1,-62.2174,0\O,21,1.41526,2,108.032,1,178.166,0\H,23,0.964768,21,108.187,2,-166.247,0\C,21,1.52836,2,108.833,1,56.5847,0\H,25,1.09455,21,108.714,2,67.3136,0\O,25,1.43225,21,111.442,2,-178.365,0\H,27,0.9659,25,109.097,21,63.8695,0\C,25,1.53196,21,112.195,2,-52.7836,0\H,29,1.10142,25,108.938,21,-66.4392,0\O,29,1.41248,25,111.434,21,171.258,0\H,31,0.964736,29,108.177,25,45.2366,0\C,18,1.5409,15,112.368,9,56.85,0\H,33,1.09909,18,107.409,15,58.2314,0\C,33,1.5349,18,109.224,15,-56.1332,0\H,35,1.09967,33,109.153,18,-63.9067,0\O,35,1.43299,33,107.901,18,177.543,0\H,37,0.962692,35,108.778,33,-176.9,0\C,35,1.53336,33,111.659,18,56.0623,0\H,39,1.09458,35,108.896,33,63.4932,0\H,39,1.09475,35,109.451,33,-178.818,0\C,33,1.5526,18,114.24,15,175.95,0\H,42,1.09382,33,105.659,18,179.194,0\C,42,1.53641,33,111.565,18,-64.6114,0\H,44,1.09385,42,110.493,33,-172.044,0\H,44,1.09444,42,111.421,33,-52.4741,0\H,44,1.09458,42,112.12,33,68.4844,0\C,42,1.53726,33,114.365,18,61.5345,0\H,48,1.09365,42,112.23,33,57.2501,0\H,48,1.09401,42,110.052,33,176.418,0\H,48,1.09518,42,112.212,33,-64.5098,0\\\@

 Total job time:  12776.00s(wall), 49519.01s(cpu) 
 Mon Apr  1 17:54:20 2019

        *************************************************************
        *                                                           *
        *  Thank you very much for using Q-Chem.  Have a nice day.  *
        *                                                           *
        *************************************************************


 
User input: 2 of 3 
 
Q-Chem Developer Version!
                  Welcome to Q-Chem
     A Quantum Leap Into The Future Of Chemistry


 Q-Chem 5.1, Q-Chem, Inc., Pleasanton, CA (2018)

 Yihan Shao,  Zhengting Gan,  E. Epifanovsky,  A. T. B. Gilbert,  M. Wormit,  
 J. Kussmann,  A. W. Lange,  A. Behn,  Jia Deng,  Xintian Feng,  D. Ghosh,  
 M. Goldey,  P. R. Horn,  L. D. Jacobson,  I. Kaliman,  T. Kus,  A. Landau,  
 Jie Liu,  E. I. Proynov,  R. M. Richard,  R. P. Steele,  E. J. Sundstrom,  
 H. L. Woodcock III,  P. M. Zimmerman,  D. Zuev,  B. Albrecht,  E. Alguire,  
 S. A. Baeppler,  D. Barton,  Z. Benda,  Y. A. Bernard,  E. J. Berquist,  
 K. B. Bravaya,  H. Burton,  D. Casanova,  Chun-Min Chang,  Yunqing Chen,  
 A. Chien,  K. D. Closser,  M. P. Coons,  S. Coriani,  S. Dasgupta,  
 A. L. Dempwolff,  M. Diedenhofen,  Hainam Do,  R. G. Edgar,  Po-Tung Fang,  
 S. Faraji,  S. Fatehi,  Qingguo Feng,  K. D. Fenk,  J. Fosso-Tande,  
 Qinghui Ge,  A. Ghysels,  G. Gidofalvi,  J. Gomes,  J. Gonthier,  A. Gunina,  
 D. Hait,  M. W. D. Hanson-Heine,  P. H. P. Harbach,  A. W. Hauser,  
 J. E. Herr,  E. G. Hohenstein,  Z. C. Holden,  Kerwin Hui,  B. C. Huynh,  
 T.-C. Jagau,  Hyunjun Ji,  B. Kaduk,  K. Khistyaev,  Jaehoon Kim,  
 P. Klunzinger,  K. Koh,  D. Kosenkov,  L. Koulias,  T. Kowalczyk,  
 C. M. Krauter,  A. Kunitsa,  Ka Un Lao,  A. Laurent,  K. V. Lawler,  
 Joonho Lee,  D. Lefrancois,  S. Lehtola,  D. S. Levine,  Yi-Pei Li,  
 You-Sheng Lin,  Fenglai Liu,  E. Livshits,  A. Luenser,  P. Manohar,  
 E. Mansoor,  S. F. Manzer,  Shan-Ping Mao,  Yuezhi Mao,  N. Mardirossian,  
 A. V. Marenich,  T. Markovich,  L. A. Martinez-Martinez,  S. A. Maurer,  
 N. J. Mayhall,  S. C. McKenzie,  J.-M. Mewes,  A. F. Morrison,  
 J. W. Mullinax,  K. Nanda,  T. S. Nguyen-Beck,  R. Olivares-Amaya,  
 J. A. Parkhill,  T. M. Perrine,  F. Plasser,  P. Pokhilko,  S. Prager,  
 A. Prociuk,  E. Ramos,  D. R. Rehn,  F. Rob,  M. Schneider,  N. Sergueev,  
 S. M. Sharada,  S. Sharma,  D. W. Small,  T. Stauch,  T. Stein,  
 Yu-Chuan Su,  A. J. W. Thom,  A. Tkatchenko,  T. Tsuchimochi,  N. M. Tubman,  
 L. Vogt,  M. L. Vidal,  O. Vydrov,  M. A. Watson,  J. Wenzel,  
 M. de Wergifosse,  T. A. Wesolowski,  A. White,  J. Witte,  A. Yamada,  
 Jun Yang,  K. Yao,  S. Yeganeh,  S. R. Yost,  Zhi-Qiang You,  A. Zech,  
 Igor Ying Zhang,  Xing Zhang,  Yan Zhao,  Ying Zhu,  B. R. Brooks,  
 G. K. L. Chan,  C. J. Cramer,  M. S. Gordon,  W. J. Hehre,  A. Klamt,  
 M. W. Schmidt,  C. D. Sherrill,  D. G. Truhlar,  A. Aspuru-Guzik,  R. Baer,  
 A. T. Bell,  N. A. Besley,  Jeng-Da Chai,  A. E. DePrince, III,  
 R. A. DiStasio Jr.,  A. Dreuw,  B. D. Dunietz,  T. R. Furlani,  
 Chao-Ping Hsu,  Yousung Jung,  Jing Kong,  D. S. Lambrecht,  WanZhen Liang,  
 C. Ochsenfeld,  V. A. Rassolov,  L. V. Slipchenko,  J. E. Subotnik,  
 T. Van Voorhis,  J. M. Herbert,  A. I. Krylov,  P. M. W. Gill,  M. Head-Gordon

 Contributors to earlier versions of Q-Chem not listed above: 
 R. D. Adamson,  B. Austin,  J. Baker,  G. J. O. Beran,  K. Brandhorst,  
 S. T. Brown,  E. F. C. Byrd,  A. K. Chakraborty,  C.-L. Cheng,  
 Siu Hung Chien,  D. M. Chipman,  D. L. Crittenden,  H. Dachsel,  
 R. J. Doerksen,  A. D. Dutoi,  L. Fusti-Molnar,  W. A. Goddard III,  
 A. Golubeva-Zadorozhnaya,  S. R. Gwaltney,  G. Hawkins,  A. Heyden,  
 S. Hirata,  G. Kedziora,  F. J. Keil,  C. Kelley,  Jihan Kim,  R. A. King,  
 R. Z. Khaliullin,  P. P. Korambath,  W. Kurlancheek,  A. M. Lee,  M. S. Lee,  
 S. V. Levchenko,  Ching Yeh Lin,  D. Liotard,  R. C. Lochan,  I. Lotan,  
 P. E. Maslen,  N. Nair,  D. P. O'Neill,  D. Neuhauser,  E. Neuscamman,  
 C. M. Oana,  R. Olson,  B. Peters,  R. Peverati,  P. A. Pieniazek,  
 Y. M. Rhee,  J. Ritchie,  M. A. Rohrdanz,  E. Rosta,  N. J. Russ,  
 H. F. Schaefer III,  N. E. Schultz,  N. Shenvi,  A. C. Simmonett,  A. Sodt,  
 D. Stuck,  K. S. Thanthiriwatte,  V. Vanovschi,  Tao Wang,  A. Warshel,  
 C. F. Williams,  Q. Wu,  X. Xu,  W. Zhang

 Please cite Q-Chem as follows:
 Y. Shao et al., Mol. Phys. 113, 184-215 (2015)
 DOI: 10.1080/00268976.2014.952696

 Q-Chem 5.1.2 for Intel X86 EM64T Linux

 Parts of Q-Chem use Armadillo 8.300.2 (Tropical Shenanigans).
 http://arma.sourceforge.net/

 Q-Chem begins on Mon Apr  1 17:54:20 2019  

Host: 
0

     Scratch files written to /scratch/taweetham/qchem6972//
The previous job contains 0 fragments, simply inherited here
Input Ideriv = 2
Curr. Ideriv = -1
Max.  Ideriv = 2

Checking the input file for inconsistencies... 	...done.

--------------------------------------------------------------
User input:
--------------------------------------------------------------

$molecule
read
$end

$rem
   job_type 	frequency
   basis 	6-311++g**
   mem_total	32000
   method 	b3lyp
$end

--------------------------------------------------------------
 ----------------------------------------------------------------
             Standard Nuclear Orientation (Angstroms)
    I     Atom           X                Y                Z
 ----------------------------------------------------------------
    1      C       3.5739802079     0.1573082807     0.1421899273
    2      H       4.1382447336     0.9124193198    -0.4229739848
    3      C       2.5955542884    -0.4715082130    -0.8594004327
    4      H       1.9902274559    -1.2312520410    -0.3439895015
    5      O       3.3653856770    -1.1023396315    -1.8903570942
    6      H       2.7638807746    -1.4592598393    -2.5518520141
    7      C       1.6518831580     0.5759001693    -1.4623983372
    8      H       2.2428799907     1.2976243942    -2.0350530115
    9      H       0.9579928283     0.0865729386    -2.1534452145
   10      C       0.8591723491     1.3176888829    -0.3593234757
   11      H       0.2385427535     0.5751194009     0.1435016973
   12      C      -0.0127278510     2.3636326389    -1.0364439136
   13      O       0.3710958982     3.4614102537    -1.3189596096
   14      C       1.8283624491     1.9526820401     0.6484013965
   15      H       1.2673667770     2.4440441361     1.4509451333
   16      H       2.3979972788     2.7379564075     0.1441679651
   17      C       2.7769512092     0.8983262114     1.2330693726
   18      H       3.4646854699     1.3867195517     1.9278971547
   19      H       2.2011137696     0.1765716523     1.8241700639
   20      C       4.6198096369    -0.8506837722     0.6906179410
   21      C       5.7296349376    -0.1395439352     1.4799941487
   22      H       6.5273435196    -0.8424619764     1.7370451210
   23      H       6.1779056450     0.6712250328     0.8973173871
   24      H       5.3599834675     0.2866499109     2.4179827972
   25      C       4.0209609607    -1.9960083043     1.5229592975
   26      H       3.2756135312    -2.5682520641     0.9634454381
   27      H       3.5488034850    -1.6360357607     2.4432345063
   28      H       4.8080191505    -2.6958051270     1.8190723982
   29      O      -1.2745782100     2.0026764690    -1.4950855477
   30      H       5.0864430343    -1.3006434045    -0.1904265408
   31      O      -1.6154024229    -0.2338953482    -1.0023808848
   32      C      -2.5502121915    -1.2420617313    -0.6226504021
   33      H      -3.4625429131    -1.1774471137    -1.2266874523
   34      C      -2.1456675254     1.0861943729    -0.8977558238
   35      H      -3.0605069399     1.1638386892    -1.4968166911
   36      C      -1.9178206096    -2.5944289131    -0.9436389789
   37      O      -2.3559989583    -3.3736927399    -1.7447606487
   38      O      -0.8003371576    -2.8124503241    -0.2161935490
   39      H      -0.4587622335    -3.6850914613    -0.4645569045
   40      C      -2.9028649037    -1.0878836367     0.8649241723
   41      H      -1.9816524000    -1.2340986420     1.4481235657
   42      O      -3.8617471026    -2.0758994818     1.1925253408
   43      H      -4.2444869801    -1.8517042709     2.0492776430
   44      C      -3.4389096638     0.3237636527     1.1011575918
   45      H      -4.4009282999     0.4244020331     0.5888724640
   46      O      -3.7509515262     0.5410599147     2.4820093531
   47      H      -2.9393929784     0.4821110304     3.0024520132
   48      C      -2.4877882580     1.4005051028     0.5692851663
   49      H      -1.5598488692     1.3823668288     1.1623582456
   50      O      -3.0814227601     2.6814005445     0.6141265732
   51      H      -3.5091787132     2.7849760473     1.4726203573
 ----------------------------------------------------------------
 Molecular Point Group                 C1    NOp =  1
 Largest Abelian Subgroup              C1    NOp =  1
 Nuclear Repulsion Energy =  2528.1913919462 hartrees
 There are       97 alpha and       97 beta electrons
 Requested basis set is 6-311++G(d,p)
 There are 280 shells and 732 basis functions

 Total QAlloc Memory Limit  32000 MB
 Mega-Array Size       188 MB
 MEM_STATIC part       192 MB
 A cutoff of  1.0D-11 yielded  28404 shell pairs
 There are    189648 function pairs (    200897 Cartesian)

 -------------------------------------------------------
 OpenMP Integral Computing Module                       
 Release: version 1.0, May 2013, Q-Chem Inc. Pittsburgh 
 -------------------------------------------------------
 Integral Job Info:
 Integral job number is                      11
 Integral operator is                         1
 short-range coefficients                     0
 long-range coefficients              100000000
 Omega coefficients                           0
 if combine SR and LR in K                    0
 Integral screening is                        0
 Integral computing path is                   2
 max size of driver memory is            800000
 size of driver memory is                593474
 size of scratch memory is              2361544
 max col of scratch BK array               1296
 max len of scratch array in speh3          155
 max len of scratch index in speh4           18
 max int batch size is                      520
 min int batch size is                       52
 fixed nKL is                                52
 max L of basis functions is                  2
 order of int derivative is                   0
 number of shells is                        280
 number of basis is                         757
 number of cartesian basis is               757
 number of contracted shell pairs         28404
 number of primitive shell pairs          60356
 maxK2 (contraction) of shell pair           36
 max number of K2 of shell pair               1
 max number of CS2 of shell pair           5643
 max number of PS2 of shell pair           9078
 mem total for path MDJ                  817356
 -------------------------------------------------------
 Smallest overlap matrix eigenvalue = 1.17E-06

 Q-Chem warning in module stvman/mkSTV.C, line 306:

 Overlap eigenvalue is smaller than square root of threshold
 Use THRESH >= 12 to get rid of this warning

 Guess from superposition of atomic densities
 Warning:  Energy on first SCF cycle will be non-variational
 SAD guess density has 194.000000 electrons

 -----------------------------------------------------------------------
  General SCF calculation program by
  Eric Jon Sundstrom, Paul Horn, Yuezhi Mao, Dmitri Zuev, Alec White,
  David Stuck, Shaama M.S., Shane Yost, Joonho Lee, David Small,
  Daniel Levine, Susi Lehtola, Hugh Burton, Evgeny Epifanovsky
 -----------------------------------------------------------------------
 Exchange:     0.2000 Hartree-Fock + 0.0800 Slater + 0.7200 B88
 Correlation:  0.1900 VWN1RPA + 0.8100 LYP
 Using SG-1 standard quadrature grid
 using 4 threads for integral computing
 -------------------------------------------------------
 OpenMP Integral computing Module                
 Release: version 2.0, May 2017, Q-Chem Inc. Pleasanton 
 -------------------------------------------------------
 -------------------------------------------------------
 OpenMP BLAS3 based DFT computing Module                
 Release: version 1.0, May 2013, Q-Chem Inc. Pittsburgh 
 -------------------------------------------------------
 A restricted SCF calculation will be
 performed using DIIS
 SCF converges when DIIS error is below 1.0e-08
 ---------------------------------------
  Cycle       Energy         DIIS error
 ---------------------------------------
    1   -1307.7983380558      2.32e-02  
    2   -1302.1828780335      3.25e-03  
    3   -1301.3352044752      5.26e-03  
    4   -1302.6957456436      1.11e-03  
    5   -1302.7566222466      3.30e-04  
    6   -1302.7611319289      1.15e-04  
    7   -1302.7617988640      3.08e-05  
    8   -1302.7618455207      1.07e-05  
    9   -1302.7618508570      3.46e-06  
   10   -1302.7618513616      1.41e-06  
   11   -1302.7618514549      4.21e-07  
   12   -1302.7618514633      1.20e-07  
   13   -1302.7618514639      3.58e-08  
   14   -1302.7618514640      1.21e-08  
   15   -1302.7618514642      3.61e-09  Convergence criterion met
 ---------------------------------------
 SCF time:   CPU 2826.60s  wall 731.00s 
 SCF   energy in the final basis set =    -1302.7618514642
 Total energy in the final basis set =    -1302.7618514642

 --------------------------------------------------------------

                    Orbital Energies (a.u.)
 --------------------------------------------------------------

 Alpha MOs
 -- Occupied --
-19.203 -19.179 -19.179 -19.178 -19.162 -19.157 -19.147 -19.130
-19.124 -10.339 -10.319 -10.315 -10.278 -10.269 -10.269 -10.267
-10.229 -10.202 -10.183 -10.179 -10.177 -10.175 -10.173 -10.160
-10.158  -1.147  -1.130  -1.094  -1.085  -1.067  -1.057  -1.056
 -1.036  -1.032  -0.854  -0.827  -0.815  -0.808  -0.754  -0.746
 -0.725  -0.698  -0.687  -0.669  -0.653  -0.644  -0.627  -0.599
 -0.587  -0.578  -0.573  -0.553  -0.544  -0.536  -0.532  -0.529
 -0.517  -0.510  -0.510  -0.506  -0.482  -0.473  -0.467  -0.462
 -0.459  -0.453  -0.452  -0.442  -0.438  -0.426  -0.423  -0.411
 -0.408  -0.402  -0.398  -0.397  -0.388  -0.385  -0.381  -0.377
 -0.365  -0.364  -0.358  -0.355  -0.352  -0.348  -0.344  -0.330
 -0.327  -0.325  -0.318  -0.314  -0.310  -0.306  -0.300  -0.291
 -0.278
 -- Virtual --
 -0.048  -0.038  -0.026  -0.023  -0.013  -0.007  -0.004   0.000
  0.005   0.009   0.018   0.024   0.025   0.028   0.030   0.038
  0.039   0.044   0.048   0.050   0.054   0.057   0.059   0.060
  0.063   0.068   0.076   0.078   0.080   0.082   0.084   0.088
  0.089   0.091   0.094   0.097   0.098   0.101   0.105   0.106
  0.107   0.110   0.117   0.118   0.120   0.122   0.123   0.124
  0.127   0.129   0.130   0.133   0.135   0.137   0.138   0.140
  0.143   0.146   0.148   0.149   0.150   0.153   0.154   0.156
  0.158   0.159   0.161   0.164   0.165   0.169   0.171   0.172
  0.176   0.177   0.183   0.185   0.188   0.190   0.192   0.193
  0.194   0.196   0.201   0.203   0.205   0.207   0.209   0.210
  0.214   0.217   0.217   0.222   0.224   0.227   0.228   0.233
  0.237   0.238   0.239   0.240   0.243   0.244   0.248   0.249
  0.253   0.257   0.258   0.262   0.266   0.270   0.270   0.276
  0.278   0.282   0.283   0.284   0.289   0.292   0.292   0.295
  0.296   0.301   0.303   0.305   0.309   0.313   0.317   0.318
  0.321   0.322   0.323   0.326   0.331   0.333   0.334   0.339
  0.341   0.343   0.344   0.349   0.350   0.355   0.356   0.358
  0.362   0.364   0.366   0.367   0.374   0.379   0.380   0.385
  0.385   0.392   0.393   0.399   0.403   0.407   0.409   0.416
  0.419   0.422   0.424   0.425   0.432   0.435   0.440   0.441
  0.443   0.451   0.454   0.459   0.464   0.466   0.472   0.476
  0.491   0.497   0.499   0.507   0.512   0.514   0.516   0.527
  0.534   0.539   0.546   0.553   0.559   0.569   0.572   0.575
  0.582   0.589   0.592   0.596   0.605   0.609   0.617   0.619
  0.623   0.633   0.637   0.641   0.642   0.648   0.651   0.657
  0.661   0.666   0.676   0.682   0.687   0.688   0.693   0.697
  0.710   0.717   0.720   0.724   0.731   0.735   0.740   0.745
  0.746   0.751   0.755   0.763   0.764   0.768   0.774   0.781
  0.787   0.789   0.792   0.797   0.804   0.810   0.815   0.817
  0.821   0.830   0.838   0.846   0.848   0.854   0.871   0.886
  0.894   0.906   0.911   0.919   0.927   0.944   0.947   0.960
  0.977   0.982   0.995   0.998   1.004   1.018   1.026   1.038
  1.045   1.056   1.064   1.076   1.085   1.099   1.101   1.107
  1.112   1.119   1.135   1.137   1.143   1.157   1.161   1.167
  1.178   1.189   1.191   1.194   1.203   1.213   1.215   1.219
  1.227   1.234   1.237   1.240   1.253   1.256   1.268   1.272
  1.277   1.279   1.287   1.295   1.308   1.312   1.320   1.328
  1.334   1.349   1.355   1.365   1.372   1.375   1.382   1.397
  1.408   1.426   1.429   1.442   1.445   1.465   1.466   1.474
  1.480   1.486   1.490   1.499   1.500   1.515   1.523   1.534
  1.536   1.540   1.547   1.555   1.565   1.575   1.578   1.581
  1.589   1.593   1.599   1.605   1.610   1.611   1.614   1.620
  1.625   1.628   1.633   1.637   1.638   1.649   1.650   1.655
  1.659   1.665   1.671   1.675   1.678   1.684   1.689   1.697
  1.705   1.716   1.721   1.728   1.737   1.749   1.749   1.758
  1.764   1.776   1.784   1.787   1.796   1.800   1.808   1.815
  1.819   1.828   1.839   1.854   1.858   1.862   1.869   1.873
  1.892   1.893   1.906   1.909   1.914   1.927   1.938   1.947
  1.960   1.974   1.981   1.987   1.997   2.003   2.006   2.024
  2.037   2.050   2.055   2.056   2.063   2.071   2.080   2.089
  2.103   2.107   2.115   2.126   2.132   2.145   2.155   2.163
  2.166   2.172   2.183   2.189   2.205   2.212   2.223   2.241
  2.246   2.261   2.276   2.290   2.302   2.304   2.325   2.330
  2.353   2.362   2.374   2.382   2.390   2.409   2.422   2.436
  2.458   2.485   2.504   2.512   2.522   2.527   2.532   2.539
  2.542   2.561   2.566   2.571   2.576   2.581   2.592   2.609
  2.620   2.630   2.644   2.647   2.654   2.665   2.682   2.686
  2.689   2.694   2.719   2.734   2.738   2.746   2.749   2.758
  2.769   2.785   2.787   2.797   2.803   2.826   2.831   2.846
  2.854   2.862   2.872   2.882   2.892   2.900   2.900   2.907
  2.914   2.923   2.940   2.942   2.955   2.965   2.971   2.983
  2.986   2.993   3.002   3.007   3.017   3.029   3.045   3.050
  3.056   3.059   3.069   3.083   3.094   3.095   3.106   3.120
  3.126   3.128   3.148   3.152   3.156   3.172   3.180   3.190
  3.197   3.208   3.219   3.233   3.235   3.259   3.274   3.289
  3.298   3.306   3.316   3.324   3.338   3.361   3.373   3.387
  3.409   3.433   3.442   3.481   3.512   3.539   3.545   3.587
  3.610   3.676   3.727   3.777   3.781   3.795   3.800   3.806
  3.830   3.839   3.846   3.863   3.884   3.889   3.922   3.925
  3.930   3.953   3.959   3.990   3.996   4.029   4.035   4.092
  4.100   4.119   4.144   4.150   4.159   4.193   4.216   4.251
  4.253   4.286   4.289   4.299   4.322   4.357   4.397   5.005
  5.076   5.091   5.105   5.113   5.139   5.144   5.148   5.156
  5.191   5.237   5.327   5.360   5.406   5.414   5.432   5.447
  5.470   5.584   5.606   5.612   5.649   5.664   5.677   5.751
  5.843   5.939  23.733  23.749  23.781  23.802  23.807  23.811
 23.843  23.847  23.858  23.883  23.919  23.933  23.957  23.978
 23.987  24.010  49.860  49.895  49.904  49.943  49.954  49.965
 49.976  50.005  50.042
 --------------------------------------------------------------

          Ground-State Mulliken Net Atomic Charges

     Atom                 Charge (a.u.)
  ----------------------------------------
      1 C                     0.654518
      2 H                     0.224850
      3 C                    -0.839830
      4 H                     0.229619
      5 O                    -0.149001
      6 H                     0.245221
      7 C                    -0.527383
      8 H                     0.248269
      9 H                     0.172199
     10 C                     1.114233
     11 H                     0.139074
     12 C                    -0.542893
     13 O                    -0.179429
     14 C                    -0.753134
     15 H                     0.181873
     16 H                     0.211543
     17 C                    -0.428610
     18 H                     0.177078
     19 H                     0.132433
     20 C                     0.041971
     21 C                    -0.642829
     22 H                     0.151011
     23 H                     0.133277
     24 H                     0.141231
     25 C                    -0.610177
     26 H                     0.139420
     27 H                     0.143598
     28 H                     0.155928
     29 O                     0.094549
     30 H                     0.228371
     31 O                     0.092725
     32 C                    -0.247173
     33 H                     0.281750
     34 C                    -0.758859
     35 H                     0.220255
     36 C                    -0.067010
     37 O                    -0.170545
     38 O                    -0.105648
     39 H                     0.310566
     40 C                    -0.289128
     41 H                     0.313832
     42 O                    -0.155196
     43 H                     0.266586
     44 C                    -0.591223
     45 H                     0.298845
     46 O                    -0.165130
     47 H                     0.264419
     48 C                    -0.326257
     49 H                     0.381027
     50 O                    -0.116307
     51 H                     0.275492
  ----------------------------------------
  Sum of atomic charges =     0.000000

 -----------------------------------------------------------------
                    Cartesian Multipole Moments
 -----------------------------------------------------------------
    Charge (ESU x 10^10)
                 0.0000
    Dipole Moment (Debye)
         X      -0.6768      Y      -2.4987      Z       4.9604
       Tot       5.5953
    Quadrupole Moments (Debye-Ang)
        XX    -159.0767     XY      -5.8596     YY    -173.7763
        XZ      -5.3396     YZ       5.4933     ZZ    -148.8229
    Octopole Moments (Debye-Ang^2)
       XXX     -76.5652    XXY      36.3168    XYY      31.1893
       YYY     -75.6925    XXZ      24.6008    XYZ      13.2442
       YYZ      47.9354    XZZ     -28.4781    YZZ      -1.3175
       ZZZ      14.3649
    Hexadecapole Moments (Debye-Ang^3)
      XXXX   -8320.2117   XXXY     -39.2559   XXYY   -1998.9381
      XYYY    -133.6734   YYYY   -3280.8915   XXXZ       1.5480
      XXYZ     -71.2576   XYYZ    -134.9805   YYYZ      86.3138
      XXZZ   -1660.2330   XYZZ     -25.6435   YYZZ    -821.1710
      XZZZ    -161.4120   YZZZ      19.6133   ZZZZ   -1502.9653
 -----------------------------------------------------------------
 Calculating MO derivatives via CPSCF
 D1JvT checksum  = 34770168 391845.9225437847
 D1KAT checksum  = 99022824 31952.0242437693
   1         3         153      0.264568    0.016041
   2         3         153      0.034274    0.001967
   3         3         153      0.002141    0.000144
   4       113          43      0.000088    0.000010
   5       156           0      0.000000    0.000000    Roots Converged
 Time for AOints: 16073.1 s (CPU) 4068.8 s (wall)
 ------------------------------------------------------------------------------
                     AOints        : Timing summary (seconds)
 ------------------------------------------------------------------------------
     job step          cpu (% of tot)      sys (% of tot)     wall (% of tot)
 ------------------------------------------------------------------------------
  cpscf_lag         0.3269E+05 (22.9)   0.5230E-03 ( 8.9)   0.8264E+04 (22.7)
  iterzp            0.9397E+05 (65.8)   0.5068E-02 (86.1)   0.2395E+05 (65.9)
  make_fx           0.0000E+00 ( 0.0)   0.0000E+00 ( 0.0)   0.0000E+00 ( 0.0)
  AOints            0.1607E+05 (11.3)   0.1620E-03 ( 2.8)   0.4069E+04 (11.2)
 ------------------------------------------------------------------------------
   Grand Totals     0.1428E+06          0.5886E-02          0.3636E+05
 ------------------------------------------------------------------------------
 Calculating analytic Hessian of the SCF energy
 Polarizability Matrix (a.u.)
            1           2           3
    1-237.9612055   1.9751613  -4.6881021
    2   1.9751613-221.8636220  -3.0482585
    3  -4.6881021  -3.0482585-194.7019493

 Direct stationary perturbation theory relativistic correction:

 rels  =       0.410702815427
 relv  =      -2.394429067568
 rel2e =       1.296728343527
 E_rel =      -0.686997908615

 Hessian of the SCF Energy
            1           2           3           4           5           6
    1   0.5072828   0.0413301  -0.0345674  -0.1131230  -0.0868882   0.0648251
    2   0.0413301   0.5138348  -0.0374205  -0.0880481  -0.1619003   0.0847630
    3  -0.0345674  -0.0374205   0.4892964   0.0643494   0.0844890  -0.1104938
    4  -0.1131230  -0.0880481   0.0643494   0.1302004   0.0929145  -0.0686272
    5  -0.0868882  -0.1619003   0.0844890   0.0929145   0.1802670  -0.0925543
    6   0.0648251   0.0847630  -0.1104938  -0.0686272  -0.0925543   0.1238128
    7  -0.1246508  -0.0273551  -0.0321144  -0.0160537  -0.0114732  -0.0131195
    8  -0.0312345  -0.0966852  -0.0136841  -0.0175634  -0.0135088  -0.0157384
    9  -0.0452178  -0.0187319  -0.1020522   0.0103474   0.0073568   0.0083579
   10  -0.0125450  -0.0166880   0.0084100  -0.0021539  -0.0016141  -0.0026249
   11  -0.0087360  -0.0103278   0.0053928  -0.0015559  -0.0005589  -0.0020913
   12  -0.0106996  -0.0142472   0.0090820  -0.0031285  -0.0021586  -0.0023634
   13   0.0141200  -0.0082083  -0.0142486   0.0016424   0.0009575   0.0002481
   14   0.0097155  -0.0094858  -0.0195782   0.0016921   0.0012318   0.0011833
   15   0.0156235  -0.0177162  -0.0301142   0.0000999   0.0003017   0.0015085
   16  -0.0021401   0.0016904   0.0020254   0.0000829   0.0002806  -0.0000133
   17   0.0033537  -0.0015963  -0.0027227   0.0002433   0.0002545   0.0003030
   18   0.0049851  -0.0011242  -0.0035801   0.0001160   0.0000264   0.0003319
   19  -0.0180730   0.0137889  -0.0144619   0.0006692   0.0010558   0.0003673
   20  -0.0063506   0.0128268  -0.0014298  -0.0009435   0.0003894  -0.0004954
   21  -0.0164172   0.0161028  -0.0097535   0.0016465   0.0005808   0.0011978
   22   0.0015612   0.0006864   0.0000178   0.0001934   0.0000587   0.0002265
   23  -0.0014941   0.0003333  -0.0012573   0.0009199   0.0008657   0.0003188
   24   0.0015405   0.0006602   0.0003248  -0.0010966  -0.0000546  -0.0003106
   25  -0.0015907   0.0041060  -0.0008354   0.0004089   0.0002712   0.0002636
   26   0.0025864  -0.0036755   0.0007094   0.0002473   0.0001403  -0.0000452
   27  -0.0004120   0.0029917   0.0001982  -0.0001442  -0.0001634   0.0000843
   28   0.0010031  -0.0015734   0.0002528  -0.0001922   0.0000799  -0.0000061
   29  -0.0011566   0.0014494   0.0002618   0.0002188   0.0000642  -0.0002047
   30   0.0009992  -0.0005839   0.0008987  -0.0001015  -0.0000853  -0.0000765
   31  -0.0002803   0.0001757  -0.0001128   0.0002873   0.0000346  -0.0000735
   32   0.0000449  -0.0000333  -0.0000350  -0.0000288  -0.0001712  -0.0000146
   33  -0.0000061  -0.0000512  -0.0000221  -0.0000487  -0.0000399  -0.0001548
   34  -0.0000776  -0.0003209   0.0004108  -0.0002475  -0.0000484   0.0000626
   35   0.0004874   0.0003340  -0.0000613  -0.0002315  -0.0000550   0.0001203
   36  -0.0005035  -0.0001885  -0.0002594   0.0000579   0.0000563   0.0000513
   37   0.0000777  -0.0001704  -0.0001330   0.0001267   0.0000259  -0.0000243
   38  -0.0004619  -0.0001694  -0.0002293   0.0001916   0.0000715  -0.0000731
   39   0.0002480   0.0001237  -0.0002358  -0.0000837  -0.0000475   0.0000270
   40  -0.0143279   0.0156759  -0.0033035   0.0006317  -0.0001129  -0.0010339
   41   0.0133170  -0.0142064   0.0032478  -0.0013949   0.0012174   0.0012140
   42   0.0149631  -0.0165569   0.0126624   0.0001435  -0.0001402   0.0008442
   43  -0.0018073   0.0027437  -0.0035447   0.0003818  -0.0002518  -0.0004832
   44   0.0018956  -0.0021660   0.0035615   0.0001655   0.0002044  -0.0001345
   45  -0.0013242   0.0017957  -0.0009238  -0.0001873  -0.0000629   0.0001037
   46   0.0014781  -0.0002070  -0.0007624  -0.0001570  -0.0002243   0.0000776
   47  -0.0017027   0.0003985   0.0007237   0.0009804  -0.0001213  -0.0007388
   48   0.0004151  -0.0009639   0.0003990  -0.0004146   0.0001833   0.0008312
   49  -0.1022473   0.0161544   0.0328389  -0.0103408   0.0094138   0.0150618
   50   0.0181179  -0.0950609  -0.0290545  -0.0099427   0.0098797   0.0157357
   51   0.0290640  -0.0256385  -0.1297695   0.0093071  -0.0084806  -0.0151453
   52   0.0126303   0.0088280   0.0121827   0.0006726  -0.0004006  -0.0005709
   53  -0.0094187  -0.0088902  -0.0091551   0.0003637   0.0006590   0.0003871
   54  -0.0147140  -0.0123279  -0.0161607  -0.0002310   0.0006124   0.0004492
   55  -0.0112736  -0.0102997   0.0097043  -0.0009253   0.0024128   0.0026239
   56   0.0086350   0.0104870  -0.0081832   0.0018594  -0.0008950  -0.0025134
   57   0.0141779   0.0146592  -0.0141296   0.0021882  -0.0026473  -0.0029375
   58  -0.1089197   0.0347613  -0.0162057   0.0085202  -0.0095989   0.0051952
   59   0.0296772  -0.1138862   0.0154549   0.0161447  -0.0177541   0.0098553
   60  -0.0105840   0.0148733  -0.0875914  -0.0122878   0.0131485  -0.0070085
   61  -0.0234157  -0.0077221  -0.0158147   0.0010529  -0.0010562   0.0008015
   62   0.0141577   0.0115998   0.0108372   0.0009994   0.0005714   0.0005070
   63  -0.0108964  -0.0022017  -0.0074544  -0.0006416  -0.0005554  -0.0003366
   64  -0.0023160  -0.0039653  -0.0018806   0.0002185   0.0000472  -0.0000632
   65  -0.0021377  -0.0015386  -0.0010457   0.0000041   0.0001694  -0.0003159
   66  -0.0024935  -0.0027656  -0.0017734   0.0001599  -0.0004235   0.0002655
   67   0.0006176  -0.0009952   0.0014186  -0.0000197   0.0006595  -0.0006555
   68   0.0011878   0.0003485   0.0007600  -0.0002326   0.0009034  -0.0005447
   69  -0.0001620  -0.0004518   0.0007685   0.0003114  -0.0000165   0.0001960
   70   0.0009592   0.0000846  -0.0001462  -0.0001183   0.0000785  -0.0000366
   71   0.0003515  -0.0000231   0.0009489  -0.0000536   0.0000699  -0.0000291
   72   0.0011493  -0.0008084  -0.0000287  -0.0000392  -0.0000607  -0.0000151
   73   0.0117728   0.0146473  -0.0106283  -0.0031519   0.0041515  -0.0024526
   74  -0.0047482  -0.0194945   0.0132024   0.0023522  -0.0012894   0.0009504
   75   0.0016122   0.0106717  -0.0074015  -0.0014042   0.0003439   0.0003123
   76  -0.0000937   0.0006402  -0.0002943   0.0000214  -0.0000755   0.0000079
   77  -0.0001289   0.0008438  -0.0009183   0.0000241   0.0001892   0.0000363
   78  -0.0004573  -0.0004386   0.0005887   0.0002181  -0.0002276   0.0000231
   79   0.0001038   0.0003047  -0.0008922  -0.0000196  -0.0000248   0.0000498
   80   0.0002760   0.0008555  -0.0000275  -0.0000401   0.0001244  -0.0002809
   81   0.0007014  -0.0011379   0.0003534  -0.0001441   0.0001366   0.0001349
   82  -0.0010263  -0.0024219   0.0013049   0.0005160  -0.0004382   0.0002984
   83  -0.0037990  -0.0023169   0.0020733   0.0010134  -0.0010499   0.0006935
   84   0.0027131   0.0019763  -0.0015029  -0.0006944   0.0008759  -0.0003554
   85   0.0005591  -0.0000093  -0.0005038   0.0001383   0.0000456  -0.0000121
   86  -0.0000331  -0.0000133  -0.0000427   0.0001180   0.0000475  -0.0000388
   87   0.0003064  -0.0002386   0.0000148  -0.0000154  -0.0000006  -0.0000003
   88  -0.0141530   0.0124596   0.0172879   0.0008035  -0.0002090  -0.0002428
   89   0.0132133  -0.0117982  -0.0168970  -0.0003888  -0.0000071  -0.0002802
   90  -0.0050122   0.0049574   0.0087675   0.0003184  -0.0003984   0.0006603
   91   0.0000109   0.0001660   0.0000434  -0.0000001  -0.0000261  -0.0000245
   92   0.0001137   0.0002122  -0.0003261   0.0001256   0.0000750   0.0000263
   93   0.0000602  -0.0001752  -0.0000218  -0.0000231  -0.0000146   0.0000169
   94  -0.0000297  -0.0000762  -0.0000252   0.0000050   0.0000045   0.0000224
   95  -0.0000072  -0.0001828   0.0000485  -0.0000250  -0.0000178   0.0000041
   96   0.0000180   0.0000420   0.0000025   0.0000100   0.0000013  -0.0000176
   97   0.0000026   0.0000157   0.0000065  -0.0000033  -0.0000057  -0.0000037
   98   0.0000045   0.0000232  -0.0000174   0.0000080   0.0000075   0.0000023
   99  -0.0000009  -0.0000162   0.0000027  -0.0000049   0.0000004   0.0000053
  100  -0.0001192  -0.0002730   0.0000745  -0.0000518  -0.0000044   0.0000146
  101  -0.0002114  -0.0000646   0.0003945  -0.0001449  -0.0000850  -0.0000201
  102   0.0000426   0.0001503  -0.0000158   0.0000443   0.0000100  -0.0000236
  103   0.0000183   0.0000139  -0.0000026   0.0000007  -0.0000046  -0.0000028
  104   0.0000275  -0.0000005  -0.0000402   0.0000117   0.0000061   0.0000053
  105  -0.0000076  -0.0000005  -0.0000086  -0.0000019   0.0000030   0.0000055
  106   0.0001276   0.0003317  -0.0006147   0.0002711   0.0002424   0.0000983
  107  -0.0000293  -0.0001446   0.0001672  -0.0000576  -0.0000550  -0.0000324
  108   0.0000736   0.0002453  -0.0003587   0.0001718   0.0001612   0.0000512
  109  -0.0000348  -0.0001164   0.0001927  -0.0000906  -0.0000806  -0.0000254
  110  -0.0000053  -0.0000029   0.0000440  -0.0000330  -0.0000249  -0.0000022
  111  -0.0000472  -0.0001289   0.0001947  -0.0000973  -0.0000911  -0.0000252
  112  -0.0001264  -0.0003554   0.0006606  -0.0002757  -0.0002472  -0.0001316
  113   0.0000308   0.0000586  -0.0000423   0.0000235   0.0000442  -0.0000095
  114  -0.0000341  -0.0000805   0.0000509  -0.0000459  -0.0000641   0.0000280
  115   0.0000324   0.0000585  -0.0001148   0.0000428   0.0000621   0.0000267
  116   0.0000045   0.0000526  -0.0001390   0.0000538   0.0000330   0.0000387
  117   0.0000384  -0.0000122   0.0000427  -0.0000144   0.0000151  -0.0000274
  118  -0.0000177   0.0000999  -0.0000376   0.0000478   0.0000147  -0.0000363
  119  -0.0000177   0.0000015   0.0000079   0.0000068   0.0000029   0.0000026
  120  -0.0000005   0.0000663   0.0000213   0.0000079  -0.0000043  -0.0000257
  121   0.0000001  -0.0000077  -0.0000092  -0.0000007   0.0000010   0.0000093
  122  -0.0000077   0.0000065   0.0000098   0.0000002  -0.0000078  -0.0000056
  123   0.0000050  -0.0000229   0.0000167  -0.0000153  -0.0000069   0.0000035
  124   0.0000123  -0.0000159   0.0000264  -0.0000299  -0.0000160   0.0000157
  125   0.0000276   0.0000257  -0.0000439   0.0000023   0.0000132   0.0000058
  126  -0.0000071  -0.0000554  -0.0000133   0.0000008   0.0000022   0.0000149
  127   0.0000007   0.0000151  -0.0000060   0.0000097   0.0000066  -0.0000087
  128  -0.0000088  -0.0000016   0.0000139  -0.0000009  -0.0000052   0.0000005
  129   0.0000043   0.0000053   0.0000029  -0.0000016  -0.0000015  -0.0000035
  130  -0.0000093  -0.0000290  -0.0000085  -0.0000028   0.0000018   0.0000067
  131  -0.0000203  -0.0000391   0.0000705  -0.0000238  -0.0000178  -0.0000044
  132   0.0000033   0.0000613  -0.0000136  -0.0000027  -0.0000108  -0.0000084
  133   0.0000018  -0.0000024  -0.0000084  -0.0000022  -0.0000003   0.0000044
  134   0.0000012   0.0000101  -0.0000142   0.0000041   0.0000024  -0.0000002
  135   0.0000011  -0.0000044   0.0000028  -0.0000005   0.0000005   0.0000019
  136   0.0000088   0.0000121  -0.0000082  -0.0000041  -0.0000009   0.0000009
  137   0.0000223   0.0000305  -0.0000752   0.0000228   0.0000218   0.0000006
  138  -0.0000145  -0.0000697  -0.0000171   0.0000019   0.0000123   0.0000190
  139  -0.0000041   0.0000255   0.0000132   0.0000078  -0.0000045  -0.0000141
  140  -0.0000127  -0.0000205   0.0000401  -0.0000107  -0.0000104   0.0000036
  141   0.0000000   0.0000157  -0.0000011  -0.0000018  -0.0000017  -0.0000046
  142  -0.0000174   0.0000343   0.0000878   0.0000232  -0.0000096  -0.0000431
  143   0.0000284   0.0000163  -0.0000159  -0.0000120  -0.0000075   0.0000187
  144  -0.0000124   0.0000085   0.0000781  -0.0000018  -0.0000108  -0.0000199
  145   0.0000129  -0.0000105  -0.0000005  -0.0000045  -0.0000009   0.0000107
  146   0.0000126  -0.0000349   0.0000516  -0.0000080   0.0000017   0.0000050
  147   0.0000215   0.0000146  -0.0000341  -0.0000014  -0.0000003   0.0000063
  148   0.0000238   0.0000348  -0.0000665  -0.0000061  -0.0000022   0.0000156
  149  -0.0000089   0.0000237  -0.0000665   0.0000365   0.0000185  -0.0000198
  150  -0.0000005  -0.0000342  -0.0000456   0.0000009   0.0000076   0.0000115
  151  -0.0000052  -0.0000111   0.0000435  -0.0000015  -0.0000016  -0.0000049
  152   0.0000017  -0.0000118   0.0000122  -0.0000081  -0.0000042   0.0000065
  153  -0.0000002   0.0000092   0.0000042   0.0000012  -0.0000015  -0.0000021
            7           8           9          10          11          12
    1  -0.1246508  -0.0312345  -0.0452178  -0.0125450  -0.0087360  -0.0106996
    2  -0.0273551  -0.0966852  -0.0187319  -0.0166880  -0.0103278  -0.0142472
    3  -0.0321144  -0.0136841  -0.1020522   0.0084100   0.0053928   0.0090820
    4  -0.0160537  -0.0175634   0.0103474  -0.0021539  -0.0015559  -0.0031285
    5  -0.0114732  -0.0135088   0.0073568  -0.0016141  -0.0005589  -0.0021586
    6  -0.0131195  -0.0157384   0.0083579  -0.0026249  -0.0020913  -0.0023634
    7   0.5079034   0.0597548  -0.0152652  -0.1192293  -0.0944894   0.0503976
    8   0.0597548   0.5198966  -0.0373784  -0.0937431  -0.1755281   0.0736356
    9  -0.0152652  -0.0373784   0.4896232   0.0527017   0.0760503  -0.0944369
   10  -0.1192293  -0.0937431   0.0527017   0.1357497   0.0964439  -0.0654099
   11  -0.0944894  -0.1755281   0.0760503   0.0964439   0.1884650  -0.0808186
   12   0.0503976   0.0736356  -0.0944369  -0.0654099  -0.0808186   0.1150682
   13  -0.1309899   0.0125293   0.0257007  -0.0144744   0.0146380   0.0240131
   14   0.0339349  -0.0841570  -0.0381847  -0.0045570   0.0135729   0.0069353
   15   0.0644136  -0.0420418  -0.1352710   0.0193659  -0.0132865  -0.0232327
   16   0.0116343   0.0121597   0.0207040  -0.0000934   0.0000607   0.0008603
   17  -0.0127626  -0.0089958  -0.0119562   0.0002382   0.0009706   0.0009659
   18  -0.0207371  -0.0116330  -0.0217436  -0.0007709   0.0009976   0.0002707
   19  -0.1058507   0.0316125  -0.0247905   0.0101316  -0.0121253   0.0054792
   20   0.0293729  -0.1222077   0.0315890   0.0156776  -0.0170484   0.0130484
   21  -0.0348642   0.0382133  -0.0997007  -0.0104170   0.0113392  -0.0054404
   22   0.0103692   0.0154281  -0.0110785  -0.0019660   0.0030754  -0.0014726
   23  -0.0122220  -0.0175059   0.0138488   0.0034149  -0.0021709   0.0015630
   24   0.0082334   0.0106510  -0.0089032  -0.0017075   0.0016160  -0.0004856
   25  -0.0141230  -0.0092046  -0.0127353   0.0009117   0.0002933   0.0005327
   26   0.0175019   0.0095982   0.0152330  -0.0006182   0.0013494  -0.0004743
   27  -0.0094730  -0.0069594  -0.0110230   0.0002995  -0.0000533   0.0001995
   28  -0.0113019   0.0098857   0.0189673   0.0011767  -0.0011685   0.0002665
   29   0.0123510  -0.0108501  -0.0199456  -0.0006691   0.0000794  -0.0000327
   30   0.0011457  -0.0002866   0.0090652  -0.0005390   0.0007389   0.0000666
   31  -0.0000486  -0.0014286   0.0005594   0.0000402   0.0008607  -0.0005708
   32   0.0004354   0.0009448  -0.0002930  -0.0001026  -0.0000110   0.0003337
   33  -0.0006291   0.0012694   0.0003290   0.0002149  -0.0007258   0.0008048
   34  -0.0020780   0.0015903   0.0007401   0.0004345  -0.0002700   0.0001515
   35   0.0011828  -0.0027788   0.0006917  -0.0000860  -0.0001039   0.0000072
   36   0.0003554   0.0011710  -0.0082235  -0.0004117   0.0000081   0.0002661
   37   0.0005901   0.0002024  -0.0009130  -0.0002357   0.0002069  -0.0000809
   38  -0.0011309   0.0012551  -0.0019338   0.0000065   0.0003515  -0.0001761
   39  -0.0002569  -0.0008316   0.0022531   0.0002679  -0.0002698   0.0000843
   40   0.0010986  -0.0003644   0.0000996   0.0000079   0.0001307  -0.0001236
   41  -0.0004113  -0.0008701   0.0003740   0.0000346  -0.0000181  -0.0000571
   42   0.0003260   0.0000021   0.0019252  -0.0001680  -0.0002145  -0.0000730
   43  -0.0006557   0.0000278  -0.0005829   0.0000704   0.0000260   0.0000622
   44  -0.0000469   0.0005626   0.0004895  -0.0000263  -0.0000829  -0.0000156
   45  -0.0006256   0.0005506  -0.0001401   0.0000383  -0.0000497   0.0000452
   46  -0.0000955   0.0002293  -0.0001352  -0.0001272  -0.0000021  -0.0000171
   47  -0.0000079  -0.0001287  -0.0001139   0.0000612   0.0002514   0.0000262
   48  -0.0001999  -0.0001192  -0.0001749  -0.0000115   0.0000440  -0.0001026
   49   0.0157851  -0.0072937  -0.0089710   0.0001581  -0.0003646  -0.0001782
   50   0.0062572  -0.0100466  -0.0153521   0.0006532   0.0006659   0.0005755
   51   0.0114007  -0.0139036  -0.0215469   0.0010487   0.0013942   0.0015704
   52  -0.0025945   0.0013979   0.0013715   0.0001767   0.0001865  -0.0000382
   53   0.0030284  -0.0003825  -0.0007895   0.0003480   0.0002496   0.0002809
   54   0.0047153  -0.0004412  -0.0008371  -0.0002092  -0.0001920   0.0001559
   55  -0.0002221  -0.0006243  -0.0010623   0.0007922   0.0005524   0.0004737
   56   0.0001962   0.0009712  -0.0000660   0.0003943  -0.0001142  -0.0003089
   57   0.0016291   0.0020982   0.0004162  -0.0001297  -0.0010073  -0.0004231
   58  -0.0177601   0.0107796  -0.0136917   0.0008808   0.0009059   0.0005315
   59  -0.0068771   0.0151684   0.0003166  -0.0005585  -0.0002196   0.0000993
   60  -0.0152234   0.0138516  -0.0097279   0.0010470   0.0003454   0.0004957
   61  -0.0020936   0.0036270   0.0008360   0.0000098  -0.0001288   0.0000316
   62   0.0032630  -0.0048044   0.0006785   0.0001543   0.0000488  -0.0000778
   63  -0.0001684   0.0008453  -0.0003190  -0.0001651   0.0000028   0.0000263
   64  -0.0005092   0.0016711   0.0001063  -0.0000736  -0.0000618   0.0000285
   65  -0.0004424   0.0007501  -0.0004705   0.0000718   0.0000559   0.0001126
   66  -0.0008167   0.0010351   0.0003182  -0.0000787  -0.0000813  -0.0000405
   67   0.0002725  -0.0000032  -0.0003177   0.0002129   0.0001057   0.0001308
   68   0.0000718   0.0001295  -0.0001636   0.0001976   0.0001133   0.0000668
   69   0.0001397  -0.0001873   0.0001304   0.0000090  -0.0000376   0.0000021
   70   0.0001172  -0.0003244  -0.0001931   0.0000101   0.0000088   0.0000353
   71   0.0002141  -0.0000236  -0.0001203  -0.0000293  -0.0000156   0.0000153
   72   0.0000129  -0.0001339  -0.0001904  -0.0000366  -0.0000262   0.0000220
   73   0.0007876   0.0015126   0.0004489  -0.0005795   0.0003870  -0.0003961
   74   0.0014221   0.0007263  -0.0008723  -0.0008859  -0.0003662   0.0004188
   75   0.0005890   0.0006570  -0.0002692  -0.0005262   0.0002038  -0.0002394
   76  -0.0000506  -0.0001299  -0.0007219   0.0002814   0.0009030  -0.0006065
   77  -0.0009259  -0.0010902   0.0009141   0.0016958   0.0002158   0.0003740
   78  -0.0008584   0.0006012  -0.0002510  -0.0004393   0.0008542  -0.0009021
   79  -0.0000779  -0.0001022  -0.0001484   0.0000536  -0.0000629  -0.0000187
   80  -0.0000020  -0.0000822   0.0000712   0.0000938  -0.0000204   0.0000195
   81   0.0002707  -0.0001166  -0.0003960   0.0000095  -0.0000905  -0.0000563
   82  -0.0006345  -0.0002914   0.0003805   0.0004194   0.0002751  -0.0000471
   83  -0.0007425  -0.0004154  -0.0003843   0.0002809   0.0002044  -0.0000689
   84   0.0001192   0.0001636   0.0005671   0.0002526  -0.0000115   0.0000077
   85   0.0009976  -0.0020861   0.0016925  -0.0001179   0.0004336  -0.0003569
   86   0.0002916  -0.0003848   0.0007753  -0.0000818   0.0002572  -0.0002059
   87   0.0004519  -0.0003370   0.0018851  -0.0000171   0.0000807  -0.0000894
   88  -0.0007623   0.0011532   0.0023472   0.0001005  -0.0000741  -0.0001791
   89  -0.0001948   0.0000907  -0.0010861  -0.0000498   0.0000050   0.0001141
   90  -0.0000361  -0.0007371   0.0001055   0.0001107  -0.0000784  -0.0000785
   91   0.0005677  -0.0005536  -0.0002091   0.0000478  -0.0001348   0.0001127
   92   0.0000550  -0.0014851   0.0007105  -0.0000268   0.0003475  -0.0003526
   93   0.0001392   0.0003253  -0.0001652  -0.0000393  -0.0000921   0.0000239
   94  -0.0003349   0.0002514   0.0000300  -0.0000340   0.0000774  -0.0000694
   95  -0.0003114   0.0007454  -0.0000250  -0.0000390   0.0000157   0.0000287
   96   0.0000548  -0.0001294   0.0001023   0.0000170   0.0000139   0.0000094
   97   0.0000967  -0.0000563  -0.0000500   0.0000077  -0.0000240   0.0000248
   98   0.0000057  -0.0001196   0.0000402   0.0000070   0.0000059  -0.0000216
   99  -0.0000079   0.0000418  -0.0000222  -0.0000073  -0.0000074  -0.0000014
  100  -0.0005394   0.0012895  -0.0006293   0.0000343  -0.0001599   0.0001404
  101  -0.0000099   0.0013873  -0.0013505   0.0001282  -0.0005265   0.0004784
  102   0.0000408  -0.0005505   0.0002955  -0.0000008   0.0001297  -0.0000906
  103   0.0001046  -0.0000878   0.0000272   0.0000002  -0.0000121   0.0000092
  104  -0.0000114  -0.0001085   0.0001120  -0.0000121   0.0000475  -0.0000402
  105  -0.0000063  -0.0000127  -0.0000368  -0.0000012  -0.0000031  -0.0000000
  106  -0.0012731  -0.0019986   0.0019291  -0.0000277   0.0006385  -0.0009219
  107  -0.0002023   0.0010161  -0.0002020   0.0000011  -0.0000781   0.0001533
  108  -0.0011332  -0.0009688   0.0015359   0.0000543   0.0004109  -0.0005483
  109   0.0003825   0.0007075  -0.0006001  -0.0000129  -0.0002049   0.0002708
  110   0.0004837  -0.0001612  -0.0004083  -0.0000170  -0.0000977   0.0001003
  111   0.0007458   0.0004556  -0.0009504  -0.0000381  -0.0002624   0.0003000
  112   0.0013019   0.0020903  -0.0020661  -0.0002146  -0.0006721   0.0009617
  113   0.0000145  -0.0004477   0.0001521  -0.0000622  -0.0000859  -0.0000135
  114   0.0003510   0.0003492  -0.0005629  -0.0001462  -0.0001283  -0.0000489
  115  -0.0001255  -0.0005623   0.0002051   0.0001546  -0.0000402  -0.0002061
  116  -0.0003067  -0.0002882   0.0003582  -0.0000076   0.0000765  -0.0002253
  117  -0.0000909   0.0001145   0.0001748   0.0000466  -0.0000244   0.0001030
  118  -0.0002702  -0.0001448   0.0003077   0.0000323   0.0001359  -0.0000509
  119  -0.0001290   0.0000465   0.0000075  -0.0000028   0.0000148  -0.0000192
  120   0.0000266  -0.0000823   0.0000602   0.0000274   0.0000204   0.0000389
  121   0.0000115  -0.0000318  -0.0000106  -0.0000040   0.0000046   0.0000066
  122  -0.0000011   0.0000454  -0.0000152  -0.0000007  -0.0000022   0.0000065
  123   0.0000998   0.0000719  -0.0001101  -0.0000119  -0.0000526   0.0000279
  124   0.0002729  -0.0000190  -0.0002016  -0.0000152  -0.0000904   0.0000572
  125   0.0001603  -0.0002595   0.0000203   0.0000004  -0.0000001  -0.0000175
  126  -0.0001332   0.0001326  -0.0000050  -0.0000171   0.0000132  -0.0000310
  127  -0.0000514  -0.0000307   0.0000631   0.0000102   0.0000213  -0.0000145
  128  -0.0000225   0.0000575  -0.0000166  -0.0000026  -0.0000065   0.0000045
  129   0.0000413  -0.0000095  -0.0000013   0.0000018  -0.0000083   0.0000085
  130  -0.0000857   0.0001044  -0.0000341  -0.0000014  -0.0000000  -0.0000062
  131  -0.0000016   0.0002917  -0.0001764   0.0000010  -0.0000687   0.0000678
  132   0.0002301  -0.0001452   0.0000103   0.0000010  -0.0000366   0.0000267
  133   0.0000282  -0.0000195  -0.0000152  -0.0000032  -0.0000060   0.0000011
  134  -0.0000011  -0.0000478   0.0000306   0.0000023   0.0000115  -0.0000075
  135  -0.0000137   0.0000092  -0.0000044   0.0000004   0.0000004   0.0000003
  136   0.0001071  -0.0001076   0.0000009  -0.0000028  -0.0000063   0.0000081
  137  -0.0000225  -0.0002546   0.0001319   0.0000030   0.0000640  -0.0000582
  138  -0.0002715   0.0001719  -0.0000465  -0.0000041   0.0000247  -0.0000373
  139  -0.0000190   0.0000248   0.0000349   0.0000061   0.0000078   0.0000016
  140   0.0000157   0.0001187  -0.0000584  -0.0000066  -0.0000306   0.0000180
  141   0.0000959  -0.0000546   0.0000069   0.0000006  -0.0000125   0.0000094
  142  -0.0001737   0.0002020   0.0000469   0.0000109   0.0000405  -0.0000062
  143   0.0002413  -0.0002070   0.0000393  -0.0000235  -0.0000167   0.0000044
  144  -0.0000671   0.0001742  -0.0000713   0.0000185  -0.0000194   0.0000353
  145   0.0000406  -0.0000538   0.0000066  -0.0000044  -0.0000092  -0.0000026
  146   0.0000388   0.0000381  -0.0000256  -0.0000010  -0.0000177   0.0000039
  147   0.0001317  -0.0001257   0.0000225  -0.0000067  -0.0000116  -0.0000076
  148   0.0002347  -0.0002677  -0.0000244  -0.0000099  -0.0000175   0.0000085
  149  -0.0002353  -0.0000219   0.0001431   0.0000095   0.0000914  -0.0000686
  150  -0.0000900   0.0000437  -0.0000227  -0.0000084   0.0000141  -0.0000234
  151  -0.0000401   0.0000889   0.0000136   0.0000034  -0.0000031   0.0000044
  152   0.0000460   0.0000084  -0.0000132  -0.0000074  -0.0000141   0.0000076
  153   0.0000406  -0.0000233   0.0000169  -0.0000001  -0.0000021   0.0000017
           13          14          15          16          17          18
    1   0.0141200   0.0097155   0.0156235  -0.0021401   0.0033537   0.0049851
    2  -0.0082083  -0.0094858  -0.0177162   0.0016904  -0.0015963  -0.0011242
    3  -0.0142486  -0.0195782  -0.0301142   0.0020254  -0.0027227  -0.0035801
    4   0.0016424   0.0016921   0.0000999   0.0000829   0.0002433   0.0001160
    5   0.0009575   0.0012318   0.0003017   0.0002806   0.0002545   0.0000264
    6   0.0002481   0.0011833   0.0015085  -0.0000133   0.0003030   0.0003319
    7  -0.1309899   0.0339349   0.0644136   0.0116343  -0.0127626  -0.0207371
    8   0.0125293  -0.0841570  -0.0420418   0.0121597  -0.0089958  -0.0116330
    9   0.0257007  -0.0381847  -0.1352710   0.0207040  -0.0119562  -0.0217436
   10  -0.0144744  -0.0045570   0.0193659  -0.0000934   0.0002382  -0.0007709
   11   0.0146380   0.0135729  -0.0132865   0.0000607   0.0009706   0.0009976
   12   0.0240131   0.0069353  -0.0232327   0.0008603   0.0009659   0.0002707
   13   0.3943172   0.0590103   0.1341789  -0.2421267  -0.0970179  -0.1857435
   14   0.0590103   0.1702687   0.2125216  -0.1223080  -0.0750665  -0.1335838
   15   0.1341789   0.2125216   0.4347875  -0.2284158  -0.1321201  -0.2474176
   16  -0.2421267  -0.1223080  -0.2284158   0.2307903   0.1074862   0.2029588
   17  -0.0970179  -0.0750665  -0.1321201   0.1074862   0.0841200   0.1454537
   18  -0.1857435  -0.1335838  -0.2474176   0.2029588   0.1454537   0.2697302
   19  -0.0199249   0.0221883   0.0010619   0.0020885  -0.0018665  -0.0002520
   20   0.0185322  -0.0173310  -0.0047823   0.0013677   0.0003462   0.0007467
   21   0.0256223  -0.0272651   0.0004690   0.0024900  -0.0003488   0.0027494
   22   0.0013941  -0.0017390  -0.0006314  -0.0001587  -0.0000469   0.0001737
   23  -0.0004459   0.0027455  -0.0015902  -0.0002269  -0.0007212   0.0003034
   24  -0.0001624  -0.0016964   0.0013542  -0.0002147  -0.0000893   0.0000793
   25   0.0017687  -0.0009059   0.0006893  -0.0006601   0.0012288   0.0005861
   26  -0.0018078   0.0021162   0.0020372  -0.0005421  -0.0001735  -0.0011276
   27   0.0015874   0.0003786   0.0016702  -0.0004929   0.0001383   0.0004156
   28  -0.0044013   0.0058110  -0.0001739  -0.0006683  -0.0000522  -0.0005706
   29   0.0053661  -0.0046653   0.0003282  -0.0000904   0.0006525   0.0008038
   30  -0.0043423   0.0039758   0.0019041  -0.0002411   0.0000441  -0.0003344
   31   0.0005778   0.0002398  -0.0005958   0.0000246  -0.0000891   0.0001236
   32  -0.0003025  -0.0000304   0.0002762   0.0000125   0.0000044  -0.0000658
   33  -0.0004578  -0.0003813   0.0003633   0.0000213   0.0001629  -0.0001376
   34   0.0016664  -0.0021887  -0.0010868   0.0000057   0.0007883   0.0002184
   35  -0.0014250   0.0016633   0.0004780   0.0002765  -0.0003980  -0.0002697
   36   0.0041766  -0.0043800  -0.0008034   0.0000587   0.0006768   0.0005668
   37  -0.0000760   0.0002721   0.0003806  -0.0000249  -0.0001464   0.0000039
   38   0.0018255  -0.0014148  -0.0006052  -0.0001355   0.0002802   0.0003139
   39  -0.0012952   0.0011871   0.0004613   0.0000300  -0.0001308  -0.0002291
   40  -0.0005873  -0.0002303  -0.0008508   0.0004232  -0.0004210   0.0000244
   41  -0.0000634   0.0007317   0.0007893  -0.0002258   0.0001568   0.0000199
   42  -0.0005751   0.0007246   0.0000384  -0.0000999   0.0000197  -0.0000223
   43   0.0003035  -0.0000382   0.0003399  -0.0000762   0.0001306   0.0000332
   44   0.0000345  -0.0000153  -0.0000853  -0.0000489   0.0000522  -0.0000104
   45   0.0003149  -0.0001904   0.0001267  -0.0000877   0.0001827   0.0000614
   46   0.0001220  -0.0001289  -0.0000088  -0.0000027   0.0000168   0.0000341
   47   0.0000542   0.0000114  -0.0001294   0.0000185  -0.0000481   0.0000057
   48   0.0000592   0.0000088   0.0000351   0.0000132  -0.0000052   0.0000133
   49  -0.0030231  -0.0034255  -0.0059638   0.0006307  -0.0010225  -0.0017731
   50  -0.0019816  -0.0005965  -0.0016092   0.0006735   0.0001728  -0.0006150
   51  -0.0031537  -0.0018158  -0.0031348   0.0006786  -0.0007223  -0.0004974
   52   0.0007217   0.0005870   0.0010652  -0.0001327   0.0002569   0.0003452
   53  -0.0006748  -0.0004820  -0.0014640   0.0002297  -0.0001381  -0.0002857
   54  -0.0009778  -0.0010251  -0.0014561   0.0002192  -0.0002095  -0.0003756
   55   0.0001369   0.0003034  -0.0002124   0.0000518   0.0000404   0.0000084
   56   0.0000570  -0.0000786   0.0000043  -0.0000404  -0.0000534   0.0001029
   57  -0.0004287  -0.0004170   0.0003938  -0.0000867  -0.0000842  -0.0000047
   58  -0.0013858   0.0011052   0.0002477  -0.0003991   0.0006229   0.0004335
   59   0.0012400  -0.0004385  -0.0003358   0.0000804   0.0001134  -0.0002940
   60  -0.0002602   0.0001904  -0.0002436   0.0000587   0.0002923   0.0003694
   61   0.0008799  -0.0002462   0.0004825   0.0001861  -0.0001419   0.0000018
   62  -0.0005722   0.0003394  -0.0000362  -0.0000278  -0.0000505   0.0000261
   63  -0.0005115   0.0001898  -0.0000835  -0.0001100   0.0001581  -0.0000205
   64   0.0001141  -0.0001765  -0.0001405  -0.0000118   0.0000274  -0.0000083
   65   0.0000432   0.0000283   0.0001453   0.0000130  -0.0000059  -0.0000093
   66   0.0001573  -0.0000763  -0.0000592  -0.0000077   0.0000172   0.0000178
   67  -0.0000450   0.0001472   0.0000065   0.0000003  -0.0000255   0.0000107
   68   0.0000281   0.0000565  -0.0001611  -0.0000024  -0.0000121   0.0000208
   69   0.0000582  -0.0000108   0.0000088   0.0000186  -0.0000108  -0.0000059
   70  -0.0002085   0.0001568  -0.0000380  -0.0000645   0.0000561   0.0000230
   71  -0.0002078   0.0000341  -0.0001606  -0.0000570   0.0000614  -0.0000020
   72  -0.0003084   0.0002011   0.0000219  -0.0000863   0.0000603   0.0000357
   73   0.0000838  -0.0008689  -0.0001896  -0.0000009   0.0001608  -0.0002136
   74  -0.0006789  -0.0001511   0.0000820  -0.0001667   0.0001634  -0.0001595
   75  -0.0001378  -0.0003670   0.0000549  -0.0000921   0.0000040  -0.0000421
   76  -0.0001992   0.0005558   0.0002770   0.0000540  -0.0001108   0.0001042
   77   0.0002810   0.0003188  -0.0004193   0.0000270  -0.0000250   0.0001577
   78   0.0002954  -0.0003185   0.0001815  -0.0000194  -0.0000052  -0.0000547
   79   0.0000313   0.0001926   0.0001218   0.0000555  -0.0000579   0.0000333
   80   0.0000308   0.0001353   0.0000041   0.0000820  -0.0000636   0.0000308
   81  -0.0003459   0.0003496   0.0001836  -0.0000598  -0.0000206   0.0000801
   82   0.0001935   0.0000248  -0.0003008  -0.0000150   0.0000089   0.0000687
   83   0.0000624   0.0002006   0.0000874   0.0000116  -0.0000223   0.0000444
   84   0.0001072  -0.0001062  -0.0001773  -0.0000160   0.0000269   0.0000208
   85  -0.0015677   0.0023631   0.0007849  -0.0000338  -0.0006667  -0.0001272
   86  -0.0003121   0.0007039   0.0000346  -0.0001046  -0.0002327   0.0000249
   87  -0.0009454   0.0010995   0.0003666  -0.0000658  -0.0001321  -0.0001599
   88   0.0007150  -0.0009862  -0.0006688   0.0005378  -0.0003576  -0.0000842
   89  -0.0012505   0.0001802  -0.0005272  -0.0004412   0.0001560   0.0000227
   90  -0.0023408   0.0001529  -0.0020465  -0.0000120   0.0001033  -0.0001178
   91  -0.0005102   0.0004031   0.0002786   0.0001518  -0.0002034  -0.0001311
   92  -0.0004547   0.0011613   0.0001339  -0.0001099  -0.0004692   0.0001075
   93  -0.0000024  -0.0000231   0.0002066  -0.0001032   0.0000771  -0.0000357
   94   0.0003311  -0.0002958  -0.0001466  -0.0001015   0.0001296   0.0000656
   95   0.0003709  -0.0005330  -0.0001484  -0.0000688   0.0002759   0.0000139
   96  -0.0000799   0.0000880  -0.0000434   0.0000472  -0.0000421  -0.0000027
   97  -0.0000824   0.0000604   0.0000621   0.0000153  -0.0000243  -0.0000297
   98  -0.0000254   0.0000758  -0.0000036  -0.0000016  -0.0000407   0.0000164
   99   0.0000170  -0.0000231   0.0000028  -0.0000017   0.0000101   0.0000041
  100   0.0008594  -0.0010703  -0.0002486  -0.0000912   0.0003894   0.0000898
  101   0.0005536  -0.0014289  -0.0001301   0.0002086   0.0004565  -0.0001234
  102  -0.0002611   0.0003978  -0.0000581   0.0000398  -0.0001950   0.0000311
  103  -0.0001217   0.0001164   0.0000736   0.0000155  -0.0000355  -0.0000294
  104  -0.0000454   0.0001115   0.0000147  -0.0000139  -0.0000291   0.0000089
  105   0.0000151  -0.0000058   0.0000020   0.0000004  -0.0000010   0.0000049
  106   0.0005461   0.0009259  -0.0008972  -0.0003504  -0.0005102   0.0007324
  107   0.0003504  -0.0008361  -0.0002196   0.0000196   0.0004322  -0.0000318
  108   0.0005897   0.0000983  -0.0009923  -0.0000392  -0.0000946   0.0005112
  109  -0.0001624  -0.0003532   0.0002681   0.0001197   0.0002142  -0.0002180
  110  -0.0003892   0.0003790   0.0004147   0.0000484  -0.0001813  -0.0001331
  111  -0.0004144   0.0000750   0.0006671   0.0000082  -0.0000227  -0.0003025
  112  -0.0005092  -0.0009015   0.0008746   0.0002917   0.0005306  -0.0007070
  113  -0.0001657   0.0003955  -0.0000075   0.0000283  -0.0002107   0.0000719
  114  -0.0001346  -0.0000440   0.0004466  -0.0000869   0.0000097  -0.0001135
  115  -0.0000368   0.0005093  -0.0000143  -0.0000553  -0.0003078   0.0002319
  116   0.0001776   0.0000493  -0.0001420  -0.0001383  -0.0000493   0.0001438
  117  -0.0000050  -0.0001824  -0.0001823   0.0001183   0.0001625  -0.0000602
  118   0.0001800  -0.0000608  -0.0002556  -0.0000301   0.0000090   0.0000667
  119   0.0001308  -0.0001080  -0.0000748  -0.0000295   0.0000250   0.0000295
  120  -0.0000541   0.0000089  -0.0000598   0.0000517  -0.0000037  -0.0000185
  121  -0.0000179   0.0000290   0.0000289   0.0000020  -0.0000098  -0.0000057
  122   0.0000116  -0.0000383  -0.0000060   0.0000035   0.0000169  -0.0000080
  123  -0.0000573   0.0000053   0.0000811   0.0000044   0.0000035  -0.0000258
  124  -0.0002302   0.0001244   0.0002054   0.0000620  -0.0000379  -0.0000728
  125  -0.0002038   0.0002817   0.0001200   0.0000250  -0.0001089  -0.0000153
  126   0.0001485  -0.0001127  -0.0000237  -0.0000539   0.0000476   0.0000249
  127   0.0000347   0.0000011  -0.0000532  -0.0000129  -0.0000077   0.0000206
  128   0.0000394  -0.0000648  -0.0000191  -0.0000060   0.0000206   0.0000005
  129  -0.0000389   0.0000236   0.0000107   0.0000102  -0.0000067  -0.0000074
  130   0.0001041  -0.0000935  -0.0000281  -0.0000260   0.0000368   0.0000175
  131   0.0000847  -0.0002431  -0.0000229   0.0000223   0.0000963  -0.0000234
  132  -0.0002286   0.0001782   0.0000821   0.0000475  -0.0000643  -0.0000413
  133  -0.0000274   0.0000279   0.0000312   0.0000008  -0.0000066  -0.0000074
  134  -0.0000115   0.0000341  -0.0000021  -0.0000002  -0.0000112   0.0000025
  135   0.0000117  -0.0000104  -0.0000030  -0.0000015   0.0000032   0.0000024
  136  -0.0001276   0.0001202   0.0000660   0.0000281  -0.0000377  -0.0000234
  137  -0.0000544   0.0002161   0.0000222  -0.0000239  -0.0000885   0.0000285
  138   0.0002830  -0.0002010  -0.0000652  -0.0000752   0.0000687   0.0000529
  139   0.0000267  -0.0000391  -0.0000492  -0.0000015   0.0000099   0.0000062
  140   0.0000246  -0.0000947  -0.0000073   0.0000053   0.0000360  -0.0000112
  141  -0.0000943   0.0000718   0.0000267   0.0000211  -0.0000231  -0.0000161
  142   0.0002155  -0.0002617  -0.0002259  -0.0000145   0.0000686   0.0000404
  143  -0.0002717   0.0002527   0.0001467   0.0000336  -0.0000697  -0.0000504
  144   0.0001005  -0.0001967  -0.0000884   0.0000225   0.0000480   0.0000063
  145  -0.0000515   0.0000659   0.0000424   0.0000041  -0.0000167  -0.0000119
  146  -0.0000009  -0.0000202   0.0000038  -0.0000019   0.0000016  -0.0000036
  147  -0.0001247   0.0001477   0.0000821   0.0000048  -0.0000412  -0.0000239
  148  -0.0002622   0.0002874   0.0001888   0.0000441  -0.0000896  -0.0000511
  149   0.0001764  -0.0000221  -0.0001155  -0.0000624  -0.0000073   0.0000688
  150   0.0000836  -0.0000260   0.0000165  -0.0000374   0.0000245   0.0000151
  151   0.0000639  -0.0000952  -0.0000631  -0.0000086   0.0000253   0.0000110
  152  -0.0000388   0.0000064   0.0000233   0.0000096   0.0000033  -0.0000132
  153  -0.0000381   0.0000285   0.0000027   0.0000071  -0.0000121  -0.0000044
           19          20          21          22          23          24
    1  -0.0180730  -0.0063506  -0.0164172   0.0015612  -0.0014941   0.0015405
    2   0.0137889   0.0128268   0.0161028   0.0006864   0.0003333   0.0006602
    3  -0.0144619  -0.0014298  -0.0097535   0.0000178  -0.0012573   0.0003248
    4   0.0006692  -0.0009435   0.0016465   0.0001934   0.0009199  -0.0010966
    5   0.0010558   0.0003894   0.0005808   0.0000587   0.0008657  -0.0000546
    6   0.0003673  -0.0004954   0.0011978   0.0002265   0.0003188  -0.0003106
    7  -0.1058507   0.0293729  -0.0348642   0.0103692  -0.0122220   0.0082334
    8   0.0316125  -0.1222077   0.0382133   0.0154281  -0.0175059   0.0106510
    9  -0.0247905   0.0315890  -0.0997007  -0.0110785   0.0138488  -0.0089032
   10   0.0101316   0.0156776  -0.0104170  -0.0019660   0.0034149  -0.0017075
   11  -0.0121253  -0.0170484   0.0113392   0.0030754  -0.0021709   0.0016160
   12   0.0054792   0.0130484  -0.0054404  -0.0014726   0.0015630  -0.0004856
   13  -0.0199249   0.0185322   0.0256223   0.0013941  -0.0004459  -0.0001624
   14   0.0221883  -0.0173310  -0.0272651  -0.0017390   0.0027455  -0.0016964
   15   0.0010619  -0.0047823   0.0004690  -0.0006314  -0.0015902   0.0013542
   16   0.0020885   0.0013677   0.0024900  -0.0001587  -0.0002269  -0.0002147
   17  -0.0018665   0.0003462  -0.0003488  -0.0000469  -0.0007212  -0.0000893
   18  -0.0002520   0.0007467   0.0027494   0.0001737   0.0003034   0.0000793
   19   0.5194710   0.0873998   0.0223554  -0.1239580  -0.0946643   0.0690358
   20   0.0873998   0.5125823  -0.0104863  -0.0941667  -0.1609709   0.0861107
   21   0.0223554  -0.0104863   0.5171939   0.0708466   0.0873266  -0.1146247
   22  -0.1239580  -0.0941667   0.0708466   0.1346888   0.0982545  -0.0793974
   23  -0.0946643  -0.1609709   0.0873266   0.0982545   0.1754606  -0.0957756
   24   0.0690358   0.0861107  -0.1146247  -0.0793974  -0.0957756   0.1255169
   25  -0.1529725  -0.0762650  -0.1028154  -0.0106247  -0.0068770  -0.0107361
   26  -0.0745151  -0.1023410  -0.0717296  -0.0128407  -0.0094456  -0.0136859
   27  -0.1002097  -0.0704179  -0.1456891   0.0103657   0.0072767   0.0115265
   28  -0.0951710   0.0165088   0.0228129  -0.0112978   0.0101309   0.0141966
   29   0.0183721  -0.0882786  -0.0173670  -0.0091190   0.0095273   0.0126627
   30   0.0348543  -0.0268359  -0.1151473   0.0090072  -0.0092109  -0.0135440
   31  -0.0108236  -0.0112844   0.0106153  -0.0009421   0.0020799   0.0020597
   32   0.0090160   0.0111171  -0.0084967   0.0020377  -0.0012285  -0.0023893
   33   0.0155868   0.0145654  -0.0144610   0.0022962  -0.0027779  -0.0025131
   34  -0.0158586   0.0188052   0.0030978  -0.0013443   0.0008786  -0.0001282
   35   0.0181096  -0.0198443  -0.0053337  -0.0035681   0.0015347   0.0024365
   36   0.0135084  -0.0162311   0.0208869   0.0019384  -0.0006793  -0.0005409
   37  -0.0003530  -0.0004692   0.0009467   0.0009548  -0.0002891  -0.0008941
   38  -0.0032626   0.0011554   0.0065051   0.0011679   0.0002779  -0.0007980
   39  -0.0002388   0.0033918  -0.0053870  -0.0010870  -0.0000946   0.0006014
   40   0.0130096   0.0052811   0.0093719   0.0006398   0.0002441   0.0005316
   41  -0.0104269  -0.0092118  -0.0164938  -0.0002959   0.0010902   0.0017229
   42  -0.0141227  -0.0165129  -0.0241974  -0.0012674   0.0005987   0.0010649
   43  -0.0029613  -0.0015012  -0.0024945   0.0000285   0.0000753  -0.0001835
   44  -0.0023535  -0.0004482  -0.0012308   0.0001450   0.0000289  -0.0002061
   45  -0.0041656  -0.0016913  -0.0020045  -0.0002578   0.0002199   0.0004219
   46   0.0006936   0.0010137   0.0011124   0.0007010   0.0000250  -0.0003127
   47  -0.0001207   0.0005646   0.0013255   0.0002990   0.0001394  -0.0005891
   48  -0.0002203   0.0000975   0.0017910   0.0002678   0.0001178  -0.0002577
   49   0.0013512   0.0006035   0.0011611  -0.0000902   0.0001224  -0.0001908
   50  -0.0000998   0.0009843   0.0007030   0.0002047  -0.0000125  -0.0001531
   51   0.0006369   0.0011428   0.0003728  -0.0000607   0.0000009  -0.0002820
   52  -0.0000010   0.0001050   0.0004147   0.0000492  -0.0000606  -0.0000337
   53   0.0001038  -0.0003071  -0.0001716  -0.0000633   0.0000483   0.0000089
   54   0.0003323   0.0001325   0.0005052  -0.0000121   0.0000316  -0.0000708
   55   0.0000017   0.0000786  -0.0000651  -0.0001505   0.0000340  -0.0000402
   56   0.0001557  -0.0000638  -0.0000424  -0.0000131  -0.0000999  -0.0000992
   57  -0.0001518  -0.0001000  -0.0002534   0.0000005  -0.0001164   0.0002144
   58  -0.0009421  -0.0022673  -0.0009081   0.0000590   0.0002031  -0.0002665
   59  -0.0027265  -0.0026457  -0.0029685   0.0001171   0.0000531  -0.0000566
   60  -0.0019026  -0.0025749  -0.0024193   0.0001406  -0.0001853   0.0001775
   61  -0.0004077  -0.0006173  -0.0007050  -0.0000049   0.0000405  -0.0000122
   62   0.0008598   0.0011378   0.0010690  -0.0000399  -0.0000142  -0.0000097
   63  -0.0002756  -0.0002703  -0.0000833   0.0000167   0.0000025  -0.0000286
   64  -0.0002885  -0.0004042  -0.0003419   0.0000182   0.0000037   0.0000127
   65  -0.0001149  -0.0001418  -0.0002044  -0.0000056   0.0000033  -0.0000154
   66  -0.0001466  -0.0003049  -0.0002949   0.0000078   0.0000069   0.0000115
   67  -0.0000043   0.0000394   0.0000018  -0.0000217   0.0000217  -0.0000367
   68   0.0000003  -0.0000229  -0.0000501  -0.0000120   0.0000254  -0.0000130
   69   0.0000394   0.0000777   0.0000581  -0.0000065   0.0000057  -0.0000005
   70   0.0000104   0.0000169   0.0000259  -0.0000022  -0.0000011  -0.0000063
   71  -0.0000371  -0.0000459  -0.0000191   0.0000028  -0.0000040   0.0000058
   72  -0.0000227  -0.0000587  -0.0001098  -0.0000037  -0.0000099   0.0000039
   73  -0.0000217  -0.0001622  -0.0002942  -0.0000383  -0.0001457   0.0001271
   74  -0.0006632  -0.0004551  -0.0000313   0.0001391  -0.0001334   0.0000487
   75  -0.0000326   0.0000814   0.0002191  -0.0000110  -0.0001109   0.0000506
   76   0.0001740   0.0002425   0.0000009  -0.0000711   0.0000667  -0.0000518
   77   0.0005025   0.0003015  -0.0001979  -0.0001468   0.0001756  -0.0001096
   78   0.0001036   0.0000524   0.0000192   0.0000004   0.0000517  -0.0000160
   79   0.0000203   0.0000432   0.0000031  -0.0000101   0.0000079  -0.0000096
   80   0.0000547   0.0000381  -0.0000043  -0.0000128   0.0000174  -0.0000045
   81  -0.0000009  -0.0000039  -0.0001232  -0.0000247  -0.0000026  -0.0000013
   82   0.0001802   0.0001258  -0.0000556  -0.0000530   0.0000882  -0.0000501
   83   0.0001803   0.0001632   0.0000884  -0.0000369   0.0000747  -0.0000694
   84   0.0001053   0.0000316  -0.0001664  -0.0000610   0.0000168  -0.0000006
   85  -0.0003871  -0.0001829  -0.0050547   0.0003301  -0.0000964  -0.0000894
   86  -0.0007151  -0.0001831  -0.0018475   0.0007101  -0.0000708  -0.0001388
   87  -0.0031044   0.0011817  -0.0046797  -0.0000203  -0.0000132   0.0000207
   88   0.0002455   0.0000219  -0.0000459  -0.0000010   0.0000339   0.0000125
   89  -0.0000910  -0.0000518  -0.0000963   0.0000146  -0.0000378   0.0000025
   90   0.0001578   0.0001441   0.0000747  -0.0000021   0.0000149  -0.0000104
   91   0.0000190   0.0001056   0.0004553  -0.0004114  -0.0001250  -0.0001061
   92  -0.0002408   0.0000096  -0.0015497   0.0001100   0.0001547   0.0001182
   93  -0.0002504  -0.0006641  -0.0004621   0.0000027   0.0001607   0.0003045
   94  -0.0000433  -0.0000830   0.0000878   0.0001244   0.0000400   0.0000199
   95  -0.0001911  -0.0001068  -0.0001331   0.0002858   0.0000388   0.0000535
   96   0.0001477   0.0000234  -0.0001256  -0.0000239  -0.0000013   0.0000045
   97   0.0000445  -0.0000128  -0.0000158  -0.0000478  -0.0000106   0.0000050
   98   0.0000443  -0.0000062  -0.0000136  -0.0000297   0.0000053   0.0000039
   99  -0.0000097  -0.0000019   0.0000239   0.0000078   0.0000020   0.0000018
  100   0.0001627  -0.0004828   0.0017447   0.0001038  -0.0000362  -0.0000722
  101   0.0008802   0.0000280   0.0034878  -0.0007022  -0.0002066  -0.0001791
  102   0.0004629   0.0008039  -0.0006803   0.0001949  -0.0001090  -0.0001893
  103   0.0000135   0.0000244  -0.0001825  -0.0000142  -0.0000224  -0.0000085
  104  -0.0000295  -0.0000298  -0.0002459   0.0000431   0.0000159   0.0000138
  105   0.0000018  -0.0000581   0.0001028  -0.0000271   0.0000248   0.0000223
  106   0.0000538  -0.0000766  -0.0006657   0.0000655   0.0003298   0.0000154
  107  -0.0000451  -0.0000160   0.0003217   0.0001588  -0.0000396  -0.0000007
  108   0.0003624   0.0001297   0.0001716   0.0000315   0.0001581  -0.0000956
  109  -0.0000350   0.0000054   0.0001806  -0.0000047  -0.0000973   0.0000091
  110  -0.0000807  -0.0000172  -0.0001667  -0.0000757  -0.0000370   0.0000257
  111  -0.0002393  -0.0000827  -0.0001320  -0.0000365  -0.0000954   0.0000549
  112  -0.0002223   0.0000416   0.0004683   0.0000268  -0.0002991   0.0000286
  113   0.0001483   0.0000947  -0.0001145  -0.0000898   0.0000194  -0.0000231
  114  -0.0002244  -0.0001451  -0.0000855   0.0000361  -0.0000193   0.0000708
  115   0.0001046   0.0000468  -0.0000899  -0.0000496   0.0000529  -0.0000127
  116  -0.0000026  -0.0000412  -0.0000958   0.0000142   0.0000646   0.0000059
  117   0.0001095   0.0000542   0.0000577  -0.0000258  -0.0000144  -0.0000223
  118   0.0000472   0.0001296  -0.0000031   0.0000550   0.0000018  -0.0000638
  119   0.0000711   0.0000836   0.0001619   0.0000148  -0.0000218  -0.0000418
  120   0.0001183   0.0001463   0.0000194  -0.0000233  -0.0000432  -0.0000474
  121  -0.0000127  -0.0000352  -0.0000017  -0.0000127   0.0000056   0.0000097
  122   0.0000097   0.0000439   0.0000027   0.0000137  -0.0000131  -0.0000135
  123  -0.0000354  -0.0000532   0.0000024  -0.0000146  -0.0000004   0.0000236
  124  -0.0000024  -0.0000274  -0.0000074  -0.0000777  -0.0000222   0.0000241
  125  -0.0000658  -0.0000727  -0.0001920  -0.0000495   0.0000260   0.0000363
  126  -0.0000614  -0.0000795   0.0000134   0.0000533   0.0000280   0.0000172
  127   0.0000076   0.0000110  -0.0000036   0.0000092   0.0000052  -0.0000072
  128   0.0000205   0.0000232   0.0000599   0.0000017  -0.0000096  -0.0000095
  129  -0.0000080  -0.0000118  -0.0000222  -0.0000098   0.0000016   0.0000066
  130  -0.0000220  -0.0000810   0.0001134   0.0000037   0.0000226   0.0000158
  131   0.0001210   0.0000627   0.0002987  -0.0000084  -0.0000494  -0.0000325
  132  -0.0001292  -0.0002093  -0.0000680  -0.0001159   0.0000501   0.0000792
  133  -0.0000450  -0.0000815  -0.0000005  -0.0000242   0.0000197   0.0000240
  134  -0.0000267  -0.0000505  -0.0000192  -0.0000146   0.0000174   0.0000139
  135   0.0000188   0.0000383   0.0000061   0.0000094  -0.0000076  -0.0000112
  136  -0.0000289   0.0000084  -0.0001231  -0.0000166  -0.0000049   0.0000090
  137  -0.0000609  -0.0000298  -0.0002237   0.0000153   0.0000337   0.0000137
  138   0.0000369  -0.0000275   0.0002293   0.0000522   0.0000139  -0.0000194
  139   0.0000159   0.0000378   0.0000055   0.0000133  -0.0000080  -0.0000121
  140   0.0000150   0.0000222   0.0000714   0.0000026  -0.0000173  -0.0000072
  141  -0.0000286  -0.0000295  -0.0000657  -0.0000252   0.0000049   0.0000176
  142   0.0003800   0.0003888   0.0000077   0.0002047  -0.0001079  -0.0001833
  143  -0.0002484  -0.0001824  -0.0003658  -0.0000678   0.0000593   0.0001101
  144   0.0005274   0.0006214   0.0000660   0.0001343  -0.0002054  -0.0001898
  145  -0.0003446  -0.0002606   0.0000430  -0.0000894   0.0000802   0.0000814
  146  -0.0000515  -0.0000938   0.0000576  -0.0000220   0.0000148   0.0000280
  147  -0.0001851  -0.0004500  -0.0000541  -0.0001219   0.0001073   0.0001395
  148  -0.0001636  -0.0003101  -0.0001059  -0.0001285   0.0000650   0.0001036
  149   0.0001393   0.0002842  -0.0001692   0.0001727  -0.0000422  -0.0000981
  150  -0.0001027  -0.0001725   0.0000431   0.0000035   0.0000561   0.0000389
  151   0.0000201   0.0000334   0.0000430   0.0000176  -0.0000111  -0.0000087
  152  -0.0000246  -0.0000153  -0.0000418  -0.0000075   0.0000013   0.0000103
  153  -0.0000336  -0.0000321  -0.0000383  -0.0000136   0.0000077   0.0000150
           25          26          27          28          29          30
    1  -0.0015907   0.0025864  -0.0004120   0.0010031  -0.0011566   0.0009992
    2   0.0041060  -0.0036755   0.0029917  -0.0015734   0.0014494  -0.0005839
    3  -0.0008354   0.0007094   0.0001982   0.0002528   0.0002618   0.0008987
    4   0.0004089   0.0002473  -0.0001442  -0.0001922   0.0002188  -0.0001015
    5   0.0002712   0.0001403  -0.0001634   0.0000799   0.0000642  -0.0000853
    6   0.0002636  -0.0000452   0.0000843  -0.0000061  -0.0002047  -0.0000765
    7  -0.0141230   0.0175019  -0.0094730  -0.0113019   0.0123510   0.0011457
    8  -0.0092046   0.0095982  -0.0069594   0.0098857  -0.0108501  -0.0002866
    9  -0.0127353   0.0152330  -0.0110230   0.0189673  -0.0199456   0.0090652
   10   0.0009117  -0.0006182   0.0002995   0.0011767  -0.0006691  -0.0005390
   11   0.0002933   0.0013494  -0.0000533  -0.0011685   0.0000794   0.0007389
   12   0.0005327  -0.0004743   0.0001995   0.0002665  -0.0000327   0.0000666
   13   0.0017687  -0.0018078   0.0015874  -0.0044013   0.0053661  -0.0043423
   14  -0.0009059   0.0021162   0.0003786   0.0058110  -0.0046653   0.0039758
   15   0.0006893   0.0020372   0.0016702  -0.0001739   0.0003282   0.0019041
   16  -0.0006601  -0.0005421  -0.0004929  -0.0006683  -0.0000904  -0.0002411
   17   0.0012288  -0.0001735   0.0001383  -0.0000522   0.0006525   0.0000441
   18   0.0005861  -0.0011276   0.0004156  -0.0005706   0.0008038  -0.0003344
   19  -0.1529725  -0.0745151  -0.1002097  -0.0951710   0.0183721   0.0348543
   20  -0.0762650  -0.1023410  -0.0704179   0.0165088  -0.0882786  -0.0268359
   21  -0.1028154  -0.0717296  -0.1456891   0.0228129  -0.0173670  -0.1151473
   22  -0.0106247  -0.0128407   0.0103657  -0.0112978  -0.0091190   0.0090072
   23  -0.0068770  -0.0094456   0.0072767   0.0101309   0.0095273  -0.0092109
   24  -0.0107361  -0.0136859   0.0115265   0.0141966   0.0126627  -0.0135440
   25   0.1666272   0.0766708   0.1113587   0.0111074   0.0089837   0.0114504
   26   0.0766708   0.1113216   0.0803055  -0.0093248  -0.0090759  -0.0090996
   27   0.1113587   0.0803055   0.1597675  -0.0130558  -0.0113751  -0.0152386
   28   0.0111074  -0.0093248  -0.0130558   0.4974714   0.0775897  -0.0125188
   29   0.0089837  -0.0090759  -0.0113751   0.0775897   0.5237565  -0.0683466
   30   0.0114504  -0.0090996  -0.0152386  -0.0125188  -0.0683466   0.4580951
   31   0.0007032   0.0002477  -0.0006036  -0.1356529  -0.1038620   0.0684648
   32  -0.0004467   0.0006255   0.0003620  -0.0997352  -0.1681008   0.0871574
   33  -0.0005716   0.0003594   0.0003229   0.0621992   0.0840825  -0.1039378
   34   0.0012954  -0.0024172  -0.0020990  -0.1070678   0.0342637  -0.0210436
   35   0.0001306  -0.0001024   0.0003977   0.0272280  -0.1125368   0.0287267
   36   0.0000508  -0.0017441  -0.0006190  -0.0205145   0.0299899  -0.1063816
   37  -0.0001074   0.0005555   0.0003509   0.0157000   0.0103504  -0.0093200
   38  -0.0000686  -0.0002296  -0.0001749  -0.0086362  -0.0436125   0.0185712
   39  -0.0000578   0.0003926   0.0002512   0.0004073   0.0238203   0.0118285
   40  -0.0020023   0.0030869   0.0039367  -0.1125810  -0.0332210  -0.0357406
   41   0.0017206  -0.0010987  -0.0017471  -0.0300061  -0.1018402  -0.0221292
   42   0.0025667  -0.0022134  -0.0022084  -0.0351188  -0.0245354  -0.1140262
   43   0.0006803  -0.0007301  -0.0009806   0.0110499  -0.0097203  -0.0177188
   44   0.0004930  -0.0001744  -0.0006293   0.0061139  -0.0064119  -0.0103986
   45   0.0008114  -0.0010648  -0.0008780   0.0102626  -0.0074505  -0.0163948
   46   0.0000030   0.0003109  -0.0000834  -0.0147074  -0.0156702   0.0089567
   47   0.0001298   0.0003317  -0.0000916  -0.0093042  -0.0108779   0.0050048
   48   0.0000078   0.0003175   0.0000652  -0.0126754  -0.0167014   0.0093829
   49  -0.0001950   0.0001078   0.0001781  -0.0194719   0.0142655  -0.0151940
   50   0.0001833  -0.0002567   0.0000346  -0.0067391   0.0119236  -0.0035945
   51   0.0002314  -0.0000459   0.0005686  -0.0176757   0.0159382  -0.0125089
   52   0.0000164  -0.0000636  -0.0000066  -0.0017788   0.0042962  -0.0011939
   53  -0.0000842   0.0000641   0.0000030   0.0025894  -0.0035427   0.0018366
   54  -0.0000583   0.0000106  -0.0000367  -0.0010310   0.0026533   0.0001088
   55   0.0000496  -0.0000708   0.0000231   0.0015862   0.0006924   0.0001636
   56  -0.0000362   0.0000528   0.0000694  -0.0011959   0.0004757  -0.0009512
   57  -0.0000608   0.0000050  -0.0000780   0.0014766   0.0005646   0.0003058
   58  -0.0000782   0.0007703  -0.0002425   0.0000804  -0.0000505  -0.0000492
   59  -0.0010455   0.0010322  -0.0009144   0.0000595  -0.0000227  -0.0002266
   60  -0.0009408   0.0007781  -0.0002561  -0.0001898  -0.0002512  -0.0003781
   61  -0.0002064   0.0002181  -0.0001631  -0.0000069  -0.0000310  -0.0000852
   62   0.0004285  -0.0003960   0.0003316  -0.0000689  -0.0000379   0.0001157
   63  -0.0000325   0.0001214  -0.0000561  -0.0000990   0.0002933  -0.0001188
   64  -0.0001383   0.0001270  -0.0001088   0.0000074   0.0000661  -0.0000564
   65  -0.0000546   0.0000636  -0.0000324   0.0000591  -0.0001072   0.0000031
   66  -0.0001081   0.0001081  -0.0000725   0.0000817  -0.0001065   0.0000288
   67   0.0000178  -0.0000043   0.0000167  -0.0000025  -0.0000120   0.0000003
   68  -0.0000167   0.0000009  -0.0000082  -0.0000053   0.0000213  -0.0000021
   69   0.0000223  -0.0000293   0.0000131  -0.0000001  -0.0000360   0.0000184
   70   0.0000165   0.0000073   0.0000217   0.0000112  -0.0000449  -0.0000004
   71  -0.0000147   0.0000156  -0.0000147   0.0000173   0.0000029   0.0000169
   72  -0.0000272   0.0000512   0.0000108   0.0001002  -0.0002316   0.0000472
   73  -0.0001897   0.0000076  -0.0000664   0.0001382  -0.0000243   0.0000377
   74  -0.0000003   0.0001126  -0.0000724   0.0000244   0.0000645   0.0000333
   75   0.0000100  -0.0000684   0.0000013   0.0000195   0.0000881   0.0000699
   76   0.0000480  -0.0000295   0.0000448  -0.0000249  -0.0000080  -0.0000310
   77   0.0000154  -0.0000300   0.0000310  -0.0000665  -0.0000506  -0.0000342
   78   0.0000087  -0.0000181   0.0000154  -0.0000106  -0.0000794   0.0000179
   79   0.0000191  -0.0000076   0.0000078   0.0000101   0.0000307  -0.0000110
   80   0.0000019  -0.0000132  -0.0000075  -0.0000134   0.0000685  -0.0000035
   81  -0.0000187   0.0000378   0.0000109   0.0000080  -0.0000299  -0.0000756
   82   0.0000150  -0.0000135  -0.0000015  -0.0000482   0.0000227  -0.0000040
   83   0.0000788  -0.0000195   0.0000407  -0.0000354  -0.0000509  -0.0000222
   84  -0.0000555   0.0000074  -0.0000059   0.0000146  -0.0000184  -0.0000296
   85  -0.0002186   0.0005556   0.0007728  -0.0226887  -0.0149798  -0.0129209
   86   0.0001728   0.0002617   0.0005405   0.0114021   0.0106007   0.0079949
   87   0.0002734   0.0008403   0.0004759  -0.0169874  -0.0029880   0.0093390
   88  -0.0000188  -0.0000695  -0.0000635   0.0002213  -0.0000612   0.0001497
   89  -0.0000067   0.0000641   0.0000694  -0.0001097  -0.0000909  -0.0000852
   90   0.0000636  -0.0000228   0.0000369   0.0001063  -0.0000747   0.0000350
   91  -0.0002032  -0.0002699  -0.0009973  -0.0015845   0.0000746  -0.0032698
   92   0.0001584  -0.0003019   0.0001580  -0.0034909  -0.0008099  -0.0019978
   93  -0.0000904   0.0003584   0.0005253   0.0003515   0.0008915  -0.0013600
   94  -0.0001068  -0.0000226   0.0002079   0.0000690  -0.0000491   0.0001257
   95  -0.0002864   0.0001688   0.0005669   0.0002496  -0.0002595   0.0007659
   96   0.0000264   0.0000266  -0.0000563  -0.0006115  -0.0001922  -0.0005850
   97   0.0000386  -0.0000021  -0.0000923  -0.0000359   0.0000639  -0.0003004
   98   0.0000321  -0.0000165  -0.0000547  -0.0000162   0.0000585  -0.0001877
   99  -0.0000095   0.0000040   0.0000341   0.0000826   0.0000230   0.0000634
  100  -0.0004026   0.0005012   0.0003059   0.0011235   0.0011847  -0.0012547
  101   0.0003177   0.0001724  -0.0011789   0.0042401   0.0029184  -0.0008243
  102   0.0001828  -0.0004851  -0.0000745  -0.0025727  -0.0028872  -0.0003913
  103   0.0000255   0.0000187  -0.0000485  -0.0002859  -0.0001451  -0.0002681
  104  -0.0000327  -0.0000056   0.0001240  -0.0004939  -0.0004630  -0.0002853
  105  -0.0000036  -0.0000094   0.0000081   0.0004210   0.0002362   0.0000996
  106   0.0001655  -0.0003451   0.0003943  -0.0009334   0.0000022   0.0000547
  107  -0.0002523   0.0000714   0.0002112   0.0001995  -0.0002985   0.0002747
  108  -0.0000326  -0.0000961   0.0001573  -0.0005431  -0.0001462   0.0001689
  109  -0.0000692   0.0000867  -0.0000703   0.0003000  -0.0000202  -0.0000041
  110   0.0000987  -0.0000084  -0.0001262   0.0000195   0.0001665  -0.0001619
  111   0.0000654   0.0000716  -0.0001096   0.0002926   0.0001192  -0.0001362
  112  -0.0001651   0.0002393  -0.0002313   0.0005987  -0.0001386   0.0000382
  113   0.0000222  -0.0000570  -0.0001283  -0.0000259   0.0001394  -0.0001283
  114   0.0000585   0.0000288   0.0001012   0.0003125   0.0000732  -0.0000473
  115   0.0000448  -0.0000281  -0.0000219   0.0000308   0.0001431  -0.0000826
  116   0.0000317  -0.0000546   0.0000973  -0.0000139   0.0000105  -0.0000023
  117  -0.0000540   0.0000399  -0.0000828  -0.0000095  -0.0000098   0.0000004
  118   0.0000128  -0.0000620  -0.0000139  -0.0005002  -0.0002595   0.0002407
  119   0.0000223  -0.0000348  -0.0000363   0.0000465  -0.0001500   0.0000078
  120   0.0000456  -0.0000391  -0.0001408  -0.0002901  -0.0001826  -0.0000270
  121   0.0000009   0.0000084   0.0000093   0.0000636   0.0000410  -0.0000113
  122  -0.0000019  -0.0000076  -0.0000063  -0.0001037  -0.0000929   0.0000492
  123  -0.0000037   0.0000230  -0.0000033   0.0002207   0.0001218  -0.0000602
  124   0.0000450   0.0000039  -0.0001016   0.0002536   0.0001885  -0.0001607
  125   0.0000302  -0.0000028  -0.0000176  -0.0000219   0.0002298   0.0000043
  126  -0.0000579   0.0000407   0.0001477   0.0001030  -0.0000064   0.0000706
  127  -0.0000007  -0.0000083   0.0000044  -0.0000507  -0.0000253   0.0000239
  128   0.0000038  -0.0000082  -0.0000150   0.0000343  -0.0000501  -0.0000255
  129   0.0000007   0.0000017  -0.0000119   0.0000067   0.0000447  -0.0000095
  130  -0.0000330   0.0000248   0.0000667   0.0000669  -0.0000421   0.0001044
  131  -0.0000105   0.0000185  -0.0000672   0.0002710  -0.0000424  -0.0002319
  132   0.0000349   0.0000070  -0.0000873  -0.0000045   0.0005262   0.0000638
  133   0.0000008   0.0000137   0.0000075   0.0000664   0.0001794   0.0000336
  134   0.0000009   0.0000052   0.0000095  -0.0000245   0.0000882   0.0000401
  135   0.0000009  -0.0000034  -0.0000013  -0.0000361  -0.0000710  -0.0000242
  136   0.0000215  -0.0000102  -0.0000337  -0.0000623   0.0000777   0.0000170
  137   0.0000012  -0.0000037   0.0000742  -0.0001830   0.0000260   0.0001132
  138  -0.0000452   0.0000467   0.0001277   0.0001572  -0.0000942   0.0000401
  139   0.0000003  -0.0000136  -0.0000145  -0.0000528  -0.0000709   0.0000039
  140   0.0000011  -0.0000067  -0.0000312   0.0000932  -0.0000471  -0.0000517
  141   0.0000112  -0.0000032  -0.0000297   0.0000103   0.0001228  -0.0000073
  142  -0.0000097  -0.0001129  -0.0000682  -0.0001827  -0.0009114  -0.0004865
  143   0.0000155  -0.0000410  -0.0000046  -0.0003894   0.0004387   0.0003343
  144   0.0000397  -0.0000652  -0.0001453   0.0007194  -0.0015442  -0.0009189
  145   0.0000284   0.0000025  -0.0000185  -0.0015421   0.0008450   0.0011284
  146   0.0000078  -0.0000028  -0.0000224   0.0002991   0.0003545  -0.0001461
  147   0.0000015   0.0000601   0.0000490   0.0007744   0.0008068  -0.0001545
  148   0.0000459   0.0000413  -0.0000204   0.0001167   0.0008017  -0.0000315
  149  -0.0000438   0.0000040   0.0001469  -0.0001510  -0.0007668   0.0001269
  150  -0.0000497   0.0000499   0.0001326   0.0000520   0.0003676   0.0001658
  151  -0.0000025  -0.0000121  -0.0000211   0.0000399  -0.0000860  -0.0000168
  152   0.0000024  -0.0000071  -0.0000087  -0.0000012   0.0000161   0.0000034
  153   0.0000056  -0.0000027  -0.0000129   0.0000184   0.0000911   0.0000267
           31          32          33          34          35          36
    1  -0.0002803   0.0000449  -0.0000061  -0.0000776   0.0004874  -0.0005035
    2   0.0001757  -0.0000333  -0.0000512  -0.0003209   0.0003340  -0.0001885
    3  -0.0001128  -0.0000350  -0.0000221   0.0004108  -0.0000613  -0.0002594
    4   0.0002873  -0.0000288  -0.0000487  -0.0002475  -0.0002315   0.0000579
    5   0.0000346  -0.0001712  -0.0000399  -0.0000484  -0.0000550   0.0000563
    6  -0.0000735  -0.0000146  -0.0001548   0.0000626   0.0001203   0.0000513
    7  -0.0000486   0.0004354  -0.0006291  -0.0020780   0.0011828   0.0003554
    8  -0.0014286   0.0009448   0.0012694   0.0015903  -0.0027788   0.0011710
    9   0.0005594  -0.0002930   0.0003290   0.0007401   0.0006917  -0.0082235
   10   0.0000402  -0.0001026   0.0002149   0.0004345  -0.0000860  -0.0004117
   11   0.0008607  -0.0000110  -0.0007258  -0.0002700  -0.0001039   0.0000081
   12  -0.0005708   0.0003337   0.0008048   0.0001515   0.0000072   0.0002661
   13   0.0005778  -0.0003025  -0.0004578   0.0016664  -0.0014250   0.0041766
   14   0.0002398  -0.0000304  -0.0003813  -0.0021887   0.0016633  -0.0043800
   15  -0.0005958   0.0002762   0.0003633  -0.0010868   0.0004780  -0.0008034
   16   0.0000246   0.0000125   0.0000213   0.0000057   0.0002765   0.0000587
   17  -0.0000891   0.0000044   0.0001629   0.0007883  -0.0003980   0.0006768
   18   0.0001236  -0.0000658  -0.0001376   0.0002184  -0.0002697   0.0005668
   19  -0.0108236   0.0090160   0.0155868  -0.0158586   0.0181096   0.0135084
   20  -0.0112844   0.0111171   0.0145654   0.0188052  -0.0198443  -0.0162311
   21   0.0106153  -0.0084967  -0.0144610   0.0030978  -0.0053337   0.0208869
   22  -0.0009421   0.0020377   0.0022962  -0.0013443  -0.0035681   0.0019384
   23   0.0020799  -0.0012285  -0.0027779   0.0008786   0.0015347  -0.0006793
   24   0.0020597  -0.0023893  -0.0025131  -0.0001282   0.0024365  -0.0005409
   25   0.0007032  -0.0004467  -0.0005716   0.0012954   0.0001306   0.0000508
   26   0.0002477   0.0006255   0.0003594  -0.0024172  -0.0001024  -0.0017441
   27  -0.0006036   0.0003620   0.0003229  -0.0020990   0.0003977  -0.0006190
   28  -0.1356529  -0.0997352   0.0621992  -0.1070678   0.0272280  -0.0205145
   29  -0.1038620  -0.1681008   0.0840825   0.0342637  -0.1125368   0.0299899
   30   0.0684648   0.0871574  -0.1039378  -0.0210436   0.0287267  -0.1063816
   31   0.1542690   0.1091476  -0.0727912   0.0149211   0.0123905  -0.0097587
   32   0.1091476   0.1856396  -0.0891305  -0.0162211  -0.0168539   0.0083260
   33  -0.0727912  -0.0891305   0.1150654   0.0129756   0.0065791  -0.0060446
   34   0.0149211  -0.0162211   0.0129756   0.4340149   0.1327704   0.0302796
   35   0.0123905  -0.0168539   0.0065791   0.1327704   0.8785705  -0.2168090
   36  -0.0097587   0.0083260  -0.0060446   0.0302796  -0.2168090   0.3339742
   37  -0.0029006   0.0039669  -0.0024616  -0.1391805  -0.1801502   0.0454663
   38   0.0057351  -0.0038784   0.0034844  -0.1580500  -0.6611555   0.1734768
   39  -0.0010414   0.0026686  -0.0000108   0.0355215   0.1658807  -0.1266600
   40  -0.0118813  -0.0075040  -0.0136003  -0.0189744   0.0012349  -0.0183519
   41  -0.0132284  -0.0090234  -0.0157503   0.0095834   0.0162979   0.0134656
   42   0.0081700   0.0047041   0.0104942  -0.0131181   0.0003003  -0.0144750
   43   0.0008109   0.0002987   0.0007895   0.0011491  -0.0005549  -0.0001946
   44   0.0002666  -0.0001336   0.0003194   0.0004763  -0.0000170   0.0009103
   45  -0.0002245   0.0000098   0.0009633   0.0009457  -0.0026652   0.0003587
   46  -0.0017397  -0.0009528  -0.0036078  -0.0015901  -0.0044146   0.0014685
   47  -0.0011340  -0.0002746  -0.0017726   0.0006269  -0.0011372   0.0006971
   48  -0.0029552  -0.0015365  -0.0026677  -0.0005078  -0.0003209   0.0007456
   49   0.0007632   0.0007791   0.0006219  -0.0010976  -0.0043639  -0.0014234
   50  -0.0004715   0.0007245  -0.0006281  -0.0013399  -0.0041883  -0.0018599
   51   0.0011455   0.0003880   0.0011549  -0.0014729  -0.0029598  -0.0020074
   52   0.0003984   0.0002237   0.0003354   0.0002470  -0.0014560  -0.0004530
   53   0.0002163   0.0000677  -0.0000930   0.0003731   0.0013314   0.0005173
   54  -0.0001238  -0.0001405   0.0000319  -0.0001782  -0.0009496   0.0000886
   55  -0.0002280  -0.0002326   0.0003242   0.0001714   0.0006050   0.0001464
   56   0.0009196   0.0007657   0.0004884  -0.0003502  -0.0007581  -0.0002299
   57  -0.0008747  -0.0001896  -0.0000283  -0.0000627   0.0005065   0.0000984
   58  -0.0000355   0.0000009  -0.0000011  -0.0002743  -0.0000341  -0.0000662
   59   0.0000207   0.0000019   0.0000768   0.0003684  -0.0004028   0.0002412
   60   0.0000015   0.0000039   0.0000449  -0.0003613  -0.0001017  -0.0000690
   61   0.0000007  -0.0000117   0.0000092   0.0000859  -0.0000799   0.0000293
   62  -0.0000057   0.0000070  -0.0000273  -0.0002583   0.0002574  -0.0001709
   63   0.0000157   0.0000166   0.0000204   0.0001382  -0.0001845   0.0000563
   64   0.0000055  -0.0000061   0.0000126   0.0002284  -0.0001320   0.0001120
   65  -0.0000042   0.0000017   0.0000034  -0.0001272   0.0000282  -0.0000349
   66  -0.0000030  -0.0000055   0.0000021   0.0000714  -0.0000209   0.0000689
   67   0.0000120   0.0000043   0.0000018  -0.0001293  -0.0000248  -0.0000399
   68   0.0000099  -0.0000014  -0.0000034   0.0000060  -0.0000601   0.0000207
   69  -0.0000066  -0.0000049  -0.0000075  -0.0000036   0.0000658  -0.0000277
   70  -0.0000048   0.0000046  -0.0000007  -0.0000631   0.0000309  -0.0000179
   71  -0.0000035  -0.0000049  -0.0000025   0.0000708  -0.0000113   0.0000510
   72  -0.0000080  -0.0000064   0.0000003  -0.0000887   0.0000562   0.0000366
   73  -0.0000214  -0.0000048   0.0000211   0.0003058  -0.0000111   0.0001099
   74  -0.0000306   0.0000243   0.0000061  -0.0001014   0.0000372  -0.0000614
   75   0.0000225   0.0000206   0.0000188   0.0001595   0.0000230   0.0000142
   76   0.0000023  -0.0000021  -0.0000005  -0.0000615  -0.0000303   0.0000090
   77   0.0000480  -0.0000138  -0.0000037   0.0001131  -0.0001286   0.0001112
   78   0.0000111   0.0000008  -0.0000094  -0.0001134  -0.0000033  -0.0000518
   79  -0.0000127   0.0000009   0.0000005  -0.0000580   0.0000319  -0.0000358
   80   0.0000020  -0.0000072   0.0000001   0.0001080  -0.0000274   0.0000359
   81  -0.0000394  -0.0000072  -0.0000007  -0.0000619   0.0000145   0.0000235
   82   0.0000370  -0.0000110   0.0000020   0.0001655  -0.0000798   0.0000855
   83   0.0000035  -0.0000001  -0.0000081  -0.0001928   0.0000551  -0.0000788
   84  -0.0000053  -0.0000078   0.0000007   0.0000940  -0.0000414   0.0000609
   85  -0.0004478   0.0014106  -0.0023843  -0.1421916   0.0248763  -0.0611673
   86  -0.0009988   0.0009922  -0.0014610  -0.0031390  -0.0624295   0.0177219
   87   0.0008516  -0.0014370   0.0001107  -0.0508036   0.0280402  -0.0950094
   88  -0.0000024   0.0000009  -0.0000083   0.0001407   0.0000459  -0.0000625
   89   0.0000015   0.0000070   0.0000097  -0.0001893   0.0000340  -0.0000339
   90  -0.0000067  -0.0000005  -0.0000074   0.0000012   0.0000414  -0.0000442
   91  -0.0031117  -0.0023559   0.0011950   0.0019146   0.0001543  -0.0012702
   92  -0.0018289  -0.0017844   0.0000595   0.0178451   0.0054774   0.0049557
   93  -0.0014616  -0.0013324   0.0004119  -0.0043987  -0.0014536  -0.0011566
   94  -0.0006478  -0.0003782  -0.0003069  -0.0043780  -0.0018473  -0.0014505
   95  -0.0007181  -0.0000709  -0.0010092  -0.0005810  -0.0027377  -0.0002569
   96  -0.0000597  -0.0002309   0.0005214   0.0007411   0.0010071   0.0003684
   97   0.0000471  -0.0000466   0.0002908   0.0000393   0.0005094  -0.0000656
   98   0.0000219  -0.0000638   0.0002028  -0.0001360   0.0002857  -0.0001313
   99   0.0000000   0.0000232  -0.0001036  -0.0002141  -0.0002070  -0.0000612
  100  -0.0022692   0.0008725  -0.0016043  -0.0329758  -0.0256219   0.0109685
  101   0.0018624   0.0005841   0.0028466  -0.0386894  -0.0249907  -0.0151342
  102  -0.0012193   0.0013771  -0.0008871   0.0152736  -0.0036701   0.0075372
  103   0.0000910   0.0001362   0.0001059   0.0044149   0.0011963   0.0022923
  104  -0.0001211  -0.0000851  -0.0002978   0.0013550   0.0023430   0.0021529
  105   0.0001512  -0.0001788   0.0000331   0.0000586   0.0007280  -0.0005419
  106   0.0004202  -0.0005817  -0.0001329   0.0054899   0.0006795   0.0018857
  107  -0.0003084   0.0001268  -0.0003795  -0.0040642  -0.0019483  -0.0010403
  108   0.0000842  -0.0003205  -0.0002211  -0.0003113  -0.0007308   0.0001606
  109  -0.0001371   0.0001675   0.0000069  -0.0015585  -0.0001665  -0.0005523
  110   0.0000893  -0.0000151   0.0002075   0.0021768   0.0011925   0.0004948
  111  -0.0000506   0.0001318   0.0001691   0.0006176   0.0006696   0.0000079
  112  -0.0003604   0.0003368  -0.0000143  -0.0036568  -0.0004211  -0.0013018
  113   0.0001126   0.0001764   0.0001876   0.0016565   0.0007621   0.0004726
  114  -0.0001194   0.0001014  -0.0000112  -0.0007637  -0.0001154  -0.0003009
  115   0.0000431   0.0000661   0.0000737   0.0005387   0.0001323   0.0002036
  116   0.0000223  -0.0000325  -0.0000273   0.0000073  -0.0001773   0.0000515
  117   0.0000112   0.0000178   0.0000114   0.0000229   0.0000885  -0.0000067
  118  -0.0001282  -0.0001285   0.0000528   0.0009046  -0.0003666   0.0002897
  119   0.0000104   0.0002095  -0.0000109  -0.0012134  -0.0003667  -0.0001666
  120   0.0001279   0.0000723   0.0002194   0.0015532   0.0007961   0.0005714
  121  -0.0000060  -0.0001424  -0.0000041  -0.0001545   0.0000637  -0.0000930
  122  -0.0000266   0.0000365   0.0000443   0.0002207  -0.0000318   0.0000804
  123  -0.0000194   0.0000992  -0.0000085  -0.0004120   0.0000052  -0.0001586
  124   0.0001224   0.0000669   0.0000616   0.0006540   0.0008632   0.0000955
  125   0.0000703  -0.0001675   0.0000070   0.0017042   0.0005777   0.0002150
  126  -0.0001205  -0.0000418  -0.0001859  -0.0015184  -0.0008942  -0.0004278
  127   0.0000084   0.0000089   0.0000077   0.0000355  -0.0000973   0.0000480
  128   0.0000092   0.0000649   0.0000180  -0.0003981  -0.0000299  -0.0000467
  129   0.0000135  -0.0000139   0.0000140   0.0002570   0.0001191   0.0000383
  130  -0.0000957  -0.0000900  -0.0000670  -0.0020002  -0.0004816  -0.0009385
  131  -0.0000281   0.0002898   0.0000772  -0.0032673  -0.0012316  -0.0009800
  132   0.0000278  -0.0004079   0.0002022  -0.0002336   0.0003858  -0.0011414
  133  -0.0000240  -0.0001394   0.0000167  -0.0003055   0.0000411  -0.0003419
  134  -0.0000107  -0.0001298   0.0000218   0.0000433   0.0001093  -0.0002255
  135   0.0000003   0.0000503   0.0000031   0.0000785   0.0000436   0.0001346
  136   0.0000379  -0.0000591   0.0000227   0.0019997   0.0008041   0.0004974
  137  -0.0000097  -0.0001476  -0.0000914   0.0016784   0.0000361   0.0003941
  138  -0.0001135   0.0000883  -0.0001470  -0.0043563  -0.0019639  -0.0013228
  139   0.0000169   0.0000589   0.0000372   0.0002426  -0.0000041   0.0001860
  140   0.0000098   0.0000981   0.0000185  -0.0002975   0.0001184   0.0000839
  141   0.0000344  -0.0000807   0.0000241   0.0008369   0.0003779   0.0000768
  142  -0.0011666   0.0011759   0.0005395   0.0040362   0.0009161   0.0059935
  143   0.0004179  -0.0005320  -0.0001230   0.0068956   0.0061016   0.0036294
  144   0.0006741   0.0011793  -0.0000665   0.0020722   0.0004573   0.0026603
  145  -0.0007012  -0.0001839   0.0007222  -0.0001346   0.0002338  -0.0007748
  146   0.0006946  -0.0001901  -0.0000498  -0.0003246   0.0003301   0.0004344
  147  -0.0000330  -0.0007237   0.0003983  -0.0011722   0.0007717  -0.0016523
  148   0.0000286  -0.0007014   0.0001287   0.0002056   0.0004318  -0.0007633
  149  -0.0001143   0.0005065  -0.0002382  -0.0012194  -0.0033769  -0.0000421
  150  -0.0001862  -0.0002496  -0.0001228  -0.0021694  -0.0011195  -0.0008467
  151   0.0000009   0.0000943   0.0000249   0.0001522   0.0002215   0.0002386
  152  -0.0000139  -0.0000308  -0.0000138   0.0009979   0.0004023   0.0000835
  153   0.0000128  -0.0000671   0.0000211   0.0003006   0.0000583  -0.0000170
           37          38          39          40          41          42
    1   0.0000777  -0.0004619   0.0002480  -0.0143279   0.0133170   0.0149631
    2  -0.0001704  -0.0001694   0.0001237   0.0156759  -0.0142064  -0.0165569
    3  -0.0001330  -0.0002293  -0.0002358  -0.0033035   0.0032478   0.0126624
    4   0.0001267   0.0001916  -0.0000837   0.0006317  -0.0013949   0.0001435
    5   0.0000259   0.0000715  -0.0000475  -0.0001129   0.0012174  -0.0001402
    6  -0.0000243  -0.0000731   0.0000270  -0.0010339   0.0012140   0.0008442
    7   0.0005901  -0.0011309  -0.0002569   0.0010986  -0.0004113   0.0003260
    8   0.0002024   0.0012551  -0.0008316  -0.0003644  -0.0008701   0.0000021
    9  -0.0009130  -0.0019338   0.0022531   0.0000996   0.0003740   0.0019252
   10  -0.0002357   0.0000065   0.0002679   0.0000079   0.0000346  -0.0001680
   11   0.0002069   0.0003515  -0.0002698   0.0001307  -0.0000181  -0.0002145
   12  -0.0000809  -0.0001761   0.0000843  -0.0001236  -0.0000571  -0.0000730
   13  -0.0000760   0.0018255  -0.0012952  -0.0005873  -0.0000634  -0.0005751
   14   0.0002721  -0.0014148   0.0011871  -0.0002303   0.0007317   0.0007246
   15   0.0003806  -0.0006052   0.0004613  -0.0008508   0.0007893   0.0000384
   16  -0.0000249  -0.0001355   0.0000300   0.0004232  -0.0002258  -0.0000999
   17  -0.0001464   0.0002802  -0.0001308  -0.0004210   0.0001568   0.0000197
   18   0.0000039   0.0003139  -0.0002291   0.0000244   0.0000199  -0.0000223
   19  -0.0003530  -0.0032626  -0.0002388   0.0130096  -0.0104269  -0.0141227
   20  -0.0004692   0.0011554   0.0033918   0.0052811  -0.0092118  -0.0165129
   21   0.0009467   0.0065051  -0.0053870   0.0093719  -0.0164938  -0.0241974
   22   0.0009548   0.0011679  -0.0010870   0.0006398  -0.0002959  -0.0012674
   23  -0.0002891   0.0002779  -0.0000946   0.0002441   0.0010902   0.0005987
   24  -0.0008941  -0.0007980   0.0006014   0.0005316   0.0017229   0.0010649
   25  -0.0001074  -0.0000686  -0.0000578  -0.0020023   0.0017206   0.0025667
   26   0.0005555  -0.0002296   0.0003926   0.0030869  -0.0010987  -0.0022134
   27   0.0003509  -0.0001749   0.0002512   0.0039367  -0.0017471  -0.0022084
   28   0.0157000  -0.0086362   0.0004073  -0.1125810  -0.0300061  -0.0351188
   29   0.0103504  -0.0436125   0.0238203  -0.0332210  -0.1018402  -0.0245354
   30  -0.0093200   0.0185712   0.0118285  -0.0357406  -0.0221292  -0.1140262
   31  -0.0029006   0.0057351  -0.0010414  -0.0118813  -0.0132284   0.0081700
   32   0.0039669  -0.0038784   0.0026686  -0.0075040  -0.0090234   0.0047041
   33  -0.0024616   0.0034844  -0.0000108  -0.0136003  -0.0157503   0.0104942
   34  -0.1391805  -0.1580500   0.0355215  -0.0189744   0.0095834  -0.0131181
   35  -0.1801502  -0.6611555   0.1658807   0.0012349   0.0162979   0.0003003
   36   0.0454663   0.1734768  -0.1266600  -0.0183519   0.0134656  -0.0144750
   37   0.1815139   0.2385066  -0.0317855  -0.0026004   0.0010898  -0.0004571
   38   0.2385066   0.7442615  -0.1863347  -0.0044953  -0.0024641  -0.0025776
   39  -0.0317855  -0.1863347   0.0907487   0.0013114   0.0007864   0.0017470
   40  -0.0026004  -0.0044953   0.0013114   0.5034090   0.0147833  -0.0811026
   41   0.0010898  -0.0024641   0.0007864   0.0147833   0.5344241  -0.0008581
   42  -0.0004571  -0.0025776   0.0017470  -0.0811026  -0.0008581   0.5306388
   43   0.0002245  -0.0000195   0.0000793  -0.1158609   0.0564897   0.0977579
   44   0.0001062   0.0002490  -0.0003945   0.0561229  -0.0947374  -0.0802447
   45  -0.0000666   0.0015896   0.0002719   0.0970568  -0.0805018  -0.1842417
   46   0.0015292   0.0022330  -0.0001065  -0.1208673  -0.0976692   0.0635607
   47   0.0017649   0.0003854   0.0005767  -0.0988055  -0.1791761   0.0827521
   48  -0.0002630   0.0002122  -0.0009534   0.0657374   0.0840742  -0.1049545
   49   0.0010823   0.0009601   0.0006290  -0.1154838   0.0425053  -0.0220260
   50   0.0005182   0.0013369   0.0002284   0.0421874  -0.1297309   0.0283684
   51  -0.0003274   0.0008000   0.0002276  -0.0227655   0.0267755  -0.0961983
   52  -0.0000687   0.0005526  -0.0000715  -0.0136174  -0.0088692  -0.0122390
   53  -0.0000807  -0.0002530  -0.0000428   0.0164735   0.0103690   0.0160022
   54   0.0000148   0.0002649  -0.0000654  -0.0083203  -0.0051292  -0.0085968
   55  -0.0003549  -0.0001939  -0.0001858   0.0110643   0.0156658  -0.0119717
   56   0.0004621   0.0005707   0.0001235  -0.0118587  -0.0174491   0.0123695
   57  -0.0002309  -0.0004579  -0.0000366   0.0067567   0.0092342  -0.0070430
   58   0.0001421  -0.0000229   0.0000315  -0.0004093  -0.0002997   0.0020065
   59  -0.0000503   0.0002473  -0.0000815   0.0004449  -0.0005769  -0.0022837
   60   0.0001470   0.0001065   0.0001205   0.0027476  -0.0019678  -0.0053868
   61  -0.0000189   0.0000362   0.0000009   0.0003012  -0.0003040  -0.0003988
   62   0.0000532  -0.0001581   0.0000750   0.0001426   0.0002324  -0.0001890
   63  -0.0000291   0.0000816  -0.0000579   0.0000353  -0.0006012  -0.0004500
   64  -0.0000659   0.0000811  -0.0000532  -0.0000214  -0.0001058   0.0000447
   65   0.0000533  -0.0000097   0.0000277   0.0000097   0.0001533   0.0001197
   66  -0.0000155   0.0000320  -0.0000136   0.0000434   0.0002623   0.0001973
   67   0.0000535   0.0000233   0.0000085  -0.0000383   0.0000250   0.0000185
   68   0.0000023   0.0000435  -0.0000242  -0.0000053  -0.0000101   0.0000425
   69  -0.0000039  -0.0000463   0.0000146   0.0000121   0.0000527   0.0000013
   70   0.0000303  -0.0000158   0.0000156  -0.0000021   0.0000684   0.0000072
   71  -0.0000212   0.0000103  -0.0000132  -0.0000750   0.0000776   0.0001725
   72   0.0000452   0.0000085   0.0000291   0.0000572   0.0005414   0.0004066
   73  -0.0001185  -0.0000002  -0.0000378   0.0001782   0.0002788   0.0002016
   74   0.0000316  -0.0000576   0.0000093  -0.0002522   0.0000712   0.0003924
   75  -0.0000800  -0.0000270  -0.0000389   0.0006360  -0.0000427  -0.0005137
   76   0.0000305   0.0000320   0.0000056  -0.0000355  -0.0000146  -0.0000428
   77  -0.0000148   0.0001267  -0.0000381   0.0000252   0.0000272  -0.0000556
   78   0.0000380   0.0000156   0.0000113  -0.0000053   0.0000398   0.0000237
   79   0.0000133  -0.0000325   0.0000133   0.0000726  -0.0000575  -0.0002100
   80  -0.0000391   0.0000110  -0.0000196  -0.0000056  -0.0000069  -0.0000089
   81   0.0000412  -0.0000109   0.0000392  -0.0005840  -0.0001365   0.0004151
   82  -0.0000521   0.0000709  -0.0000456   0.0001816   0.0000357  -0.0001119
   83   0.0000697  -0.0000331   0.0000412  -0.0000816  -0.0001034  -0.0000320
   84  -0.0000220   0.0000341  -0.0000101  -0.0002843  -0.0000420   0.0002228
   85  -0.0563467  -0.0758732   0.0007335  -0.0013415   0.0090853   0.0009473
   86  -0.0762196  -0.0431867  -0.0109444   0.0016065  -0.0024174   0.0000061
   87   0.0066748  -0.0064344   0.0220135  -0.0015237   0.0019572   0.0004376
   88  -0.0000806  -0.0000614  -0.0000331  -0.0004155   0.0004716   0.0014049
   89   0.0000733   0.0000031   0.0000614   0.0005764  -0.0002442  -0.0012431
   90  -0.0000081  -0.0000414   0.0000120  -0.0002988   0.0002892   0.0005637
   91  -0.0010787  -0.0013845   0.0006936  -0.0005212  -0.0009780   0.0014669
   92  -0.0061676  -0.0039396   0.0001137  -0.0004962   0.0006138   0.0006434
   93   0.0015868   0.0005253   0.0000584  -0.0002567  -0.0006418   0.0005130
   94   0.0015538   0.0016398  -0.0000914   0.0000148  -0.0002159  -0.0002008
   95  -0.0000017   0.0012028  -0.0001554   0.0000876   0.0001659  -0.0005635
   96  -0.0002250  -0.0004582  -0.0000864  -0.0001130  -0.0000803   0.0002807
   97   0.0000286  -0.0001648   0.0000669  -0.0000600  -0.0000705   0.0001589
   98   0.0000864  -0.0000542   0.0000505  -0.0000282  -0.0000811   0.0001160
   99   0.0000681   0.0000959  -0.0000153   0.0000209   0.0000129  -0.0000427
  100   0.0032267   0.0042004  -0.0030499   0.0007804  -0.0013241  -0.0009649
  101   0.0080281   0.0125566   0.0002438  -0.0000373  -0.0030358   0.0007213
  102  -0.0112332  -0.0082110   0.0027984  -0.0002683   0.0016986  -0.0001220
  103  -0.0017636  -0.0021165   0.0000218  -0.0000863   0.0002052   0.0001013
  104  -0.0013186  -0.0019769  -0.0000271  -0.0000364   0.0003681  -0.0000624
  105   0.0011009   0.0011457  -0.0000205   0.0000842  -0.0001750  -0.0000321
  106  -0.0017697  -0.0004152  -0.0003498   0.0000296   0.0001688  -0.0000215
  107   0.0013546   0.0013336  -0.0001296   0.0000132  -0.0000363  -0.0002319
  108   0.0002509   0.0008067  -0.0003013   0.0001238  -0.0000288  -0.0001502
  109   0.0004903   0.0000701   0.0001204  -0.0000150  -0.0000366  -0.0000031
  110  -0.0007644  -0.0009091   0.0001397  -0.0000306   0.0000394   0.0001392
  111  -0.0002787  -0.0005991   0.0002007  -0.0000802   0.0000193   0.0001138
  112   0.0011671   0.0002387   0.0002548  -0.0000308  -0.0000554  -0.0000321
  113  -0.0005742  -0.0005728   0.0000301   0.0000319   0.0000166   0.0001091
  114   0.0002322   0.0000155   0.0001085  -0.0000960  -0.0000073   0.0000145
  115  -0.0001750  -0.0000899  -0.0000204   0.0000083  -0.0000194   0.0000560
  116   0.0000096   0.0001349  -0.0000403  -0.0000232  -0.0000110  -0.0000151
  117  -0.0000167  -0.0000674   0.0000007   0.0000477  -0.0000032   0.0000111
  118  -0.0002371   0.0003573  -0.0001340   0.0000516   0.0000813  -0.0001181
  119   0.0003693   0.0003872  -0.0000195  -0.0000348  -0.0000283  -0.0000178
  120  -0.0005383  -0.0004845  -0.0000317  -0.0000104   0.0000546   0.0000567
  121   0.0000411  -0.0000440   0.0000358  -0.0000007  -0.0000278   0.0000064
  122  -0.0000589   0.0000303  -0.0000292  -0.0000028   0.0000235  -0.0000186
  123   0.0001287  -0.0000391   0.0000516  -0.0000009  -0.0000233   0.0000355
  124  -0.0002551  -0.0006445   0.0001563  -0.0000329  -0.0000050   0.0001334
  125  -0.0005471  -0.0004948   0.0000806   0.0000585   0.0000326   0.0000277
  126   0.0005128   0.0005884  -0.0000284   0.0000035  -0.0000485  -0.0001177
  127  -0.0000030   0.0000848  -0.0000436   0.0000115   0.0000127  -0.0000080
  128   0.0001218   0.0000537  -0.0000069  -0.0000347  -0.0000051   0.0000294
  129  -0.0000853  -0.0000981   0.0000035   0.0000108   0.0000129   0.0000191
  130   0.0007505   0.0006702   0.0000317   0.0000488  -0.0000680  -0.0001235
  131   0.0008662   0.0010076   0.0001430  -0.0000611  -0.0001241   0.0000433
  132  -0.0000343  -0.0001498   0.0002319   0.0000824   0.0000136   0.0001714
  133   0.0001508   0.0000378   0.0000510   0.0000271  -0.0000350   0.0000065
  134   0.0000367  -0.0000016   0.0000345   0.0000309  -0.0000151  -0.0000112
  135  -0.0000463  -0.0000407  -0.0000192  -0.0000193  -0.0000012  -0.0000041
  136  -0.0005682  -0.0006869   0.0000160   0.0000166   0.0000518   0.0000371
  137  -0.0004702  -0.0001361  -0.0000132   0.0000857   0.0000238  -0.0001356
  138   0.0013381   0.0015701   0.0000568   0.0000239  -0.0002121  -0.0002304
  139  -0.0000760  -0.0000098  -0.0000533  -0.0000289   0.0000449   0.0000463
  140   0.0000841  -0.0000812  -0.0000352  -0.0000792   0.0000481   0.0001119
  141  -0.0002585  -0.0003073   0.0000369   0.0000189   0.0000212   0.0000490
  142  -0.0008572  -0.0003089  -0.0010966  -0.0002794   0.0003984   0.0000303
  143  -0.0018806  -0.0043616  -0.0004972   0.0000430   0.0001963   0.0002735
  144  -0.0008867  -0.0007862  -0.0002788  -0.0002818   0.0001583   0.0000650
  145   0.0000243   0.0000291   0.0001639   0.0000347   0.0000864   0.0001672
  146   0.0000279  -0.0002301   0.0000135  -0.0001125   0.0001171   0.0002742
  147   0.0008430   0.0002523   0.0001083   0.0001289  -0.0000047   0.0002391
  148  -0.0001315  -0.0002822   0.0004111   0.0001434  -0.0000763   0.0000376
  149   0.0003525   0.0023657  -0.0000503   0.0000407  -0.0000308  -0.0003985
  150   0.0006370   0.0007442   0.0000898   0.0001213  -0.0001886  -0.0002235
  151  -0.0000023  -0.0001433  -0.0001081  -0.0000828   0.0000813   0.0001347
  152  -0.0002143  -0.0003286   0.0000273  -0.0000092   0.0000596   0.0000576
  153  -0.0000891  -0.0000787  -0.0000072  -0.0000074   0.0000308   0.0000598
           43          44          45          46          47          48
    1  -0.0018073   0.0018956  -0.0013242   0.0014781  -0.0017027   0.0004151
    2   0.0027437  -0.0021660   0.0017957  -0.0002070   0.0003985  -0.0009639
    3  -0.0035447   0.0035615  -0.0009238  -0.0007624   0.0007237   0.0003990
    4   0.0003818   0.0001655  -0.0001873  -0.0001570   0.0009804  -0.0004146
    5  -0.0002518   0.0002044  -0.0000629  -0.0002243  -0.0001213   0.0001833
    6  -0.0004832  -0.0001345   0.0001037   0.0000776  -0.0007388   0.0008312
    7  -0.0006557  -0.0000469  -0.0006256  -0.0000955  -0.0000079  -0.0001999
    8   0.0000278   0.0005626   0.0005506   0.0002293  -0.0001287  -0.0001192
    9  -0.0005829   0.0004895  -0.0001401  -0.0001352  -0.0001139  -0.0001749
   10   0.0000704  -0.0000263   0.0000383  -0.0001272   0.0000612  -0.0000115
   11   0.0000260  -0.0000829  -0.0000497  -0.0000021   0.0002514   0.0000440
   12   0.0000622  -0.0000156   0.0000452  -0.0000171   0.0000262  -0.0001026
   13   0.0003035   0.0000345   0.0003149   0.0001220   0.0000542   0.0000592
   14  -0.0000382  -0.0000153  -0.0001904  -0.0001289   0.0000114   0.0000088
   15   0.0003399  -0.0000853   0.0001267  -0.0000088  -0.0001294   0.0000351
   16  -0.0000762  -0.0000489  -0.0000877  -0.0000027   0.0000185   0.0000132
   17   0.0001306   0.0000522   0.0001827   0.0000168  -0.0000481  -0.0000052
   18   0.0000332  -0.0000104   0.0000614   0.0000341   0.0000057   0.0000133
   19  -0.0029613  -0.0023535  -0.0041656   0.0006936  -0.0001207  -0.0002203
   20  -0.0015012  -0.0004482  -0.0016913   0.0010137   0.0005646   0.0000975
   21  -0.0024945  -0.0012308  -0.0020045   0.0011124   0.0013255   0.0017910
   22   0.0000285   0.0001450  -0.0002578   0.0007010   0.0002990   0.0002678
   23   0.0000753   0.0000289   0.0002199   0.0000250   0.0001394   0.0001178
   24  -0.0001835  -0.0002061   0.0004219  -0.0003127  -0.0005891  -0.0002577
   25   0.0006803   0.0004930   0.0008114   0.0000030   0.0001298   0.0000078
   26  -0.0007301  -0.0001744  -0.0010648   0.0003109   0.0003317   0.0003175
   27  -0.0009806  -0.0006293  -0.0008780  -0.0000834  -0.0000916   0.0000652
   28   0.0110499   0.0061139   0.0102626  -0.0147074  -0.0093042  -0.0126754
   29  -0.0097203  -0.0064119  -0.0074505  -0.0156702  -0.0108779  -0.0167014
   30  -0.0177188  -0.0103986  -0.0163948   0.0089567   0.0050048   0.0093829
   31   0.0008109   0.0002666  -0.0002245  -0.0017397  -0.0011340  -0.0029552
   32   0.0002987  -0.0001336   0.0000098  -0.0009528  -0.0002746  -0.0015365
   33   0.0007895   0.0003194   0.0009633  -0.0036078  -0.0017726  -0.0026677
   34   0.0011491   0.0004763   0.0009457  -0.0015901   0.0006269  -0.0005078
   35  -0.0005549  -0.0000170  -0.0026652  -0.0044146  -0.0011372  -0.0003209
   36  -0.0001946   0.0009103   0.0003587   0.0014685   0.0006971   0.0007456
   37   0.0002245   0.0001062  -0.0000666   0.0015292   0.0017649  -0.0002630
   38  -0.0000195   0.0002490   0.0015896   0.0022330   0.0003854   0.0002122
   39   0.0000793  -0.0003945   0.0002719  -0.0001065   0.0005767  -0.0009534
   40  -0.1158609   0.0561229   0.0970568  -0.1208673  -0.0988055   0.0657374
   41   0.0564897  -0.0947374  -0.0805018  -0.0976692  -0.1791761   0.0840742
   42   0.0977579  -0.0802447  -0.1842417   0.0635607   0.0827521  -0.1049545
   43   0.1266979  -0.0632911  -0.1026537  -0.0095450   0.0080091   0.0129126
   44  -0.0632911   0.1024959   0.0896557  -0.0114250   0.0108093   0.0166589
   45  -0.1026537   0.0896557   0.2008100   0.0080267  -0.0066440  -0.0114129
   46  -0.0095450  -0.0114250   0.0080267   0.1330422   0.1067332  -0.0659269
   47   0.0080091   0.0108093  -0.0066440   0.1067332   0.1958218  -0.0926592
   48   0.0129126   0.0166589  -0.0114129  -0.0659269  -0.0926592   0.1141147
   49  -0.0111547   0.0122322  -0.0079592   0.0114268  -0.0104904   0.0058232
   50   0.0080692  -0.0107737   0.0070641   0.0164583  -0.0163524   0.0093743
   51   0.0155286  -0.0167530   0.0110004  -0.0107456   0.0107412  -0.0068799
   52  -0.0000831  -0.0002387   0.0005746   0.0010086   0.0000770   0.0000824
   53  -0.0005494   0.0008840  -0.0005302  -0.0006664   0.0010419  -0.0001513
   54   0.0001870   0.0001799   0.0006713   0.0003575  -0.0002475  -0.0000374
   55   0.0010483  -0.0007415   0.0004559  -0.0020593   0.0029214  -0.0021170
   56  -0.0001301   0.0002749  -0.0007005   0.0037295  -0.0019285   0.0015939
   57  -0.0003447  -0.0003952   0.0007603  -0.0016651   0.0015015   0.0000612
   58   0.0000386   0.0004339  -0.0004093   0.0000482   0.0003128  -0.0000956
   59   0.0005591  -0.0002574   0.0003355  -0.0001172   0.0002198  -0.0001117
   60   0.0014527  -0.0014198   0.0006126  -0.0002342  -0.0000024  -0.0000008
   61   0.0000911  -0.0000814   0.0000581   0.0000158  -0.0000175   0.0000141
   62   0.0000738  -0.0001034  -0.0000075  -0.0000136  -0.0000079   0.0000258
   63   0.0001042  -0.0000605   0.0000470  -0.0000243   0.0000866  -0.0000409
   64  -0.0000478   0.0000450   0.0000113   0.0000021  -0.0000019  -0.0000128
   65   0.0000066   0.0000091  -0.0000102  -0.0000163   0.0000206  -0.0000202
   66  -0.0000453   0.0000373  -0.0000030   0.0000039  -0.0000271   0.0000033
   67   0.0000120   0.0000047  -0.0000087  -0.0000382   0.0000647  -0.0000423
   68  -0.0000188   0.0000151  -0.0000034  -0.0000077   0.0000197  -0.0000109
   69   0.0000085  -0.0000055  -0.0000068   0.0000157  -0.0000232   0.0000417
   70   0.0000234  -0.0000171  -0.0000004   0.0000040  -0.0000131   0.0000147
   71  -0.0000374   0.0000446  -0.0000144   0.0000238  -0.0000317   0.0000315
   72  -0.0000574   0.0000482  -0.0000220  -0.0000031  -0.0000322  -0.0000105
   73  -0.0001930   0.0000504   0.0000349  -0.0000881  -0.0001119   0.0000541
   74  -0.0000187   0.0000916  -0.0000907   0.0000800   0.0000526  -0.0000562
   75   0.0000299  -0.0001045   0.0000428  -0.0001360   0.0001420  -0.0001426
   76   0.0000319  -0.0000118   0.0000088   0.0000063   0.0000045  -0.0000016
   77   0.0000181  -0.0000053   0.0000265  -0.0000088   0.0000140  -0.0000175
   78   0.0000071  -0.0000081  -0.0000090   0.0000068   0.0000028  -0.0000021
   79   0.0000474  -0.0000420   0.0000158  -0.0000296   0.0000283   0.0000002
   80  -0.0000209   0.0000127   0.0000093  -0.0000394   0.0000141   0.0000115
   81  -0.0000350   0.0000815  -0.0000291   0.0001640  -0.0001748   0.0001154
   82   0.0000146  -0.0000073   0.0000131  -0.0000472   0.0000622  -0.0000527
   83   0.0000828  -0.0000186  -0.0000126   0.0000493   0.0000209  -0.0000037
   84  -0.0000637   0.0000472  -0.0000023   0.0000775  -0.0001090   0.0000571
   85   0.0000208  -0.0004654  -0.0004102   0.0011262  -0.0002792   0.0004543
   86  -0.0001455  -0.0001195   0.0002054   0.0011354   0.0000842   0.0003146
   87   0.0002360  -0.0000267  -0.0001287   0.0000050  -0.0000160   0.0000899
   88  -0.0004099   0.0003524  -0.0001941   0.0000108   0.0000140  -0.0000226
   89   0.0003549  -0.0003405   0.0001645  -0.0000410   0.0000026  -0.0000105
   90  -0.0001678   0.0002053  -0.0000591   0.0000307  -0.0000143   0.0000025
   91   0.0000384  -0.0000468  -0.0001947  -0.0004714  -0.0002457  -0.0004017
   92   0.0000475   0.0000118   0.0000752  -0.0000417  -0.0000909  -0.0001677
   93   0.0000387   0.0001280   0.0000982  -0.0002623  -0.0001097  -0.0001543
   94  -0.0000042   0.0000285   0.0000433   0.0000321   0.0000426   0.0000127
   95  -0.0000003   0.0000100   0.0000768   0.0002015   0.0001192   0.0001390
   96   0.0000013  -0.0000450  -0.0000469  -0.0000745  -0.0000463  -0.0000901
   97   0.0000045  -0.0000034  -0.0000202  -0.0000542  -0.0000280  -0.0000478
   98  -0.0000029   0.0000021  -0.0000136  -0.0000434  -0.0000238  -0.0000355
   99  -0.0000004   0.0000067   0.0000055   0.0000115   0.0000077   0.0000161
  100   0.0000226   0.0002958   0.0003712   0.0001146   0.0001636   0.0002332
  101   0.0000072   0.0000992  -0.0001746  -0.0006994  -0.0000774  -0.0003555
  102  -0.0000704  -0.0002769  -0.0002658   0.0003779  -0.0000227   0.0001549
  103  -0.0000000  -0.0000293  -0.0000309   0.0000210  -0.0000279  -0.0000124
  104  -0.0000026  -0.0000001   0.0000103   0.0000596  -0.0000047   0.0000475
  105   0.0000070   0.0000568   0.0000401  -0.0000489   0.0000069   0.0000076
  106  -0.0000455   0.0000687   0.0001453   0.0000460   0.0000135  -0.0000340
  107   0.0000088  -0.0000910  -0.0000599   0.0000939   0.0000610   0.0000496
  108  -0.0000454  -0.0000118   0.0000212   0.0000577   0.0000569  -0.0000032
  109   0.0000185  -0.0000225  -0.0000468  -0.0000107  -0.0000040   0.0000186
  110   0.0000087   0.0000451   0.0000168  -0.0000567  -0.0000438  -0.0000142
  111   0.0000251   0.0000193  -0.0000024  -0.0000458  -0.0000422  -0.0000044
  112   0.0000467  -0.0000887  -0.0001191  -0.0000081   0.0000063   0.0000396
  113  -0.0000157   0.0000265   0.0000132  -0.0000448  -0.0000204  -0.0000320
  114   0.0000235   0.0000206   0.0000070  -0.0000050  -0.0000222   0.0000202
  115  -0.0000176   0.0000370   0.0000237  -0.0000192  -0.0000159  -0.0000182
  116  -0.0000011   0.0000120   0.0000241   0.0000089   0.0000015  -0.0000026
  117  -0.0000069  -0.0000111  -0.0000181  -0.0000107   0.0000066  -0.0000075
  118  -0.0000015  -0.0000704   0.0000186   0.0000771   0.0000487  -0.0000034
  119  -0.0000203  -0.0000423  -0.0000490   0.0000277   0.0000106  -0.0000059
  120  -0.0000006  -0.0000438  -0.0000402   0.0000040   0.0000005  -0.0000216
  121   0.0000002   0.0000249   0.0000062  -0.0000173  -0.0000065   0.0000031
  122   0.0000035  -0.0000203  -0.0000042   0.0000212   0.0000056   0.0000018
  123   0.0000008   0.0000116   0.0000006  -0.0000217  -0.0000123  -0.0000030
  124   0.0000071   0.0000344  -0.0000226  -0.0000628  -0.0000396  -0.0000068
  125   0.0000148   0.0000644   0.0000689  -0.0000427  -0.0000190   0.0000056
  126  -0.0000088   0.0000212   0.0000234   0.0000246   0.0000206   0.0000256
  127  -0.0000017  -0.0000166   0.0000024   0.0000114   0.0000057  -0.0000065
  128  -0.0000016  -0.0000233  -0.0000300   0.0000050  -0.0000021  -0.0000080
  129   0.0000066   0.0000009   0.0000054  -0.0000072  -0.0000045  -0.0000023
  130   0.0000056   0.0000451   0.0000610  -0.0000121   0.0000239   0.0000223
  131  -0.0000176  -0.0000635  -0.0000692  -0.0000060  -0.0000048  -0.0000319
  132   0.0000917   0.0000598   0.0000739  -0.0000955  -0.0000352  -0.0000211
  133   0.0000135   0.0000335   0.0000255  -0.0000261  -0.0000045   0.0000033
  134   0.0000117   0.0000266   0.0000299  -0.0000163   0.0000022   0.0000040
  135  -0.0000118  -0.0000080  -0.0000176   0.0000100   0.0000004   0.0000001
  136   0.0000088   0.0000176   0.0000087  -0.0000145  -0.0000111   0.0000056
  137   0.0000000   0.0000569   0.0001048   0.0000098   0.0000158   0.0000259
  138  -0.0000453   0.0000344   0.0000296   0.0000190   0.0000396   0.0000265
  139   0.0000013  -0.0000620  -0.0000226   0.0000246  -0.0000040  -0.0000238
  140   0.0000008  -0.0000520  -0.0000704   0.0000148  -0.0000169  -0.0000167
  141   0.0000264   0.0000150   0.0000165  -0.0000233  -0.0000091  -0.0000048
  142  -0.0001496  -0.0004465  -0.0002521   0.0003107  -0.0000093  -0.0000823
  143   0.0000894   0.0001779  -0.0000220  -0.0000960  -0.0000156   0.0000464
  144  -0.0001206  -0.0001933  -0.0001878   0.0001018   0.0000100  -0.0000200
  145   0.0000653  -0.0000333  -0.0000848   0.0000416  -0.0000391  -0.0000256
  146  -0.0000200  -0.0000573  -0.0001718   0.0000158  -0.0000601  -0.0000508
  147   0.0000917   0.0000758   0.0000912  -0.0001182  -0.0000598  -0.0000481
  148   0.0000669   0.0001496   0.0001383  -0.0001299  -0.0000300   0.0000105
  149  -0.0000628  -0.0001315   0.0001570   0.0001650   0.0000491   0.0000113
  150   0.0000022   0.0000693   0.0001256  -0.0000149   0.0000244   0.0000253
  151  -0.0000094  -0.0000568  -0.0001041   0.0000236  -0.0000118  -0.0000227
  152   0.0000151   0.0000196  -0.0000312  -0.0000100  -0.0000052   0.0000126
  153   0.0000169  -0.0000013  -0.0000008  -0.0000072  -0.0000103  -0.0000070
           49          50          51          52          53          54
    1  -0.1022473   0.0181179   0.0290640   0.0126303  -0.0094187  -0.0147140
    2   0.0161544  -0.0950609  -0.0256385   0.0088280  -0.0088902  -0.0123279
    3   0.0328389  -0.0290545  -0.1297695   0.0121827  -0.0091551  -0.0161607
    4  -0.0103408  -0.0099427   0.0093071   0.0006726   0.0003637  -0.0002310
    5   0.0094138   0.0098797  -0.0084806  -0.0004006   0.0006590   0.0006124
    6   0.0150618   0.0157357  -0.0151453  -0.0005709   0.0003871   0.0004492
    7   0.0157851   0.0062572   0.0114007  -0.0025945   0.0030284   0.0047153
    8  -0.0072937  -0.0100466  -0.0139036   0.0013979  -0.0003825  -0.0004412
    9  -0.0089710  -0.0153521  -0.0215469   0.0013715  -0.0007895  -0.0008371
   10   0.0001581   0.0006532   0.0010487   0.0001767   0.0003480  -0.0002092
   11  -0.0003646   0.0006659   0.0013942   0.0001865   0.0002496  -0.0001920
   12  -0.0001782   0.0005755   0.0015704  -0.0000382   0.0002809   0.0001559
   13  -0.0030231  -0.0019816  -0.0031537   0.0007217  -0.0006748  -0.0009778
   14  -0.0034255  -0.0005965  -0.0018158   0.0005870  -0.0004820  -0.0010251
   15  -0.0059638  -0.0016092  -0.0031348   0.0010652  -0.0014640  -0.0014561
   16   0.0006307   0.0006735   0.0006786  -0.0001327   0.0002297   0.0002192
   17  -0.0010225   0.0001728  -0.0007223   0.0002569  -0.0001381  -0.0002095
   18  -0.0017731  -0.0006150  -0.0004974   0.0003452  -0.0002857  -0.0003756
   19   0.0013512  -0.0000998   0.0006369  -0.0000010   0.0001038   0.0003323
   20   0.0006035   0.0009843   0.0011428   0.0001050  -0.0003071   0.0001325
   21   0.0011611   0.0007030   0.0003728   0.0004147  -0.0001716   0.0005052
   22  -0.0000902   0.0002047  -0.0000607   0.0000492  -0.0000633  -0.0000121
   23   0.0001224  -0.0000125   0.0000009  -0.0000606   0.0000483   0.0000316
   24  -0.0001908  -0.0001531  -0.0002820  -0.0000337   0.0000089  -0.0000708
   25  -0.0001950   0.0001833   0.0002314   0.0000164  -0.0000842  -0.0000583
   26   0.0001078  -0.0002567  -0.0000459  -0.0000636   0.0000641   0.0000106
   27   0.0001781   0.0000346   0.0005686  -0.0000066   0.0000030  -0.0000367
   28  -0.0194719  -0.0067391  -0.0176757  -0.0017788   0.0025894  -0.0010310
   29   0.0142655   0.0119236   0.0159382   0.0042962  -0.0035427   0.0026533
   30  -0.0151940  -0.0035945  -0.0125089  -0.0011939   0.0018366   0.0001088
   31   0.0007632  -0.0004715   0.0011455   0.0003984   0.0002163  -0.0001238
   32   0.0007791   0.0007245   0.0003880   0.0002237   0.0000677  -0.0001405
   33   0.0006219  -0.0006281   0.0011549   0.0003354  -0.0000930   0.0000319
   34  -0.0010976  -0.0013399  -0.0014729   0.0002470   0.0003731  -0.0001782
   35  -0.0043639  -0.0041883  -0.0029598  -0.0014560   0.0013314  -0.0009496
   36  -0.0014234  -0.0018599  -0.0020074  -0.0004530   0.0005173   0.0000886
   37   0.0010823   0.0005182  -0.0003274  -0.0000687  -0.0000807   0.0000148
   38   0.0009601   0.0013369   0.0008000   0.0005526  -0.0002530   0.0002649
   39   0.0006290   0.0002284   0.0002276  -0.0000715  -0.0000428  -0.0000654
   40  -0.1154838   0.0421874  -0.0227655  -0.0136174   0.0164735  -0.0083203
   41   0.0425053  -0.1297309   0.0267755  -0.0088692   0.0103690  -0.0051292
   42  -0.0220260   0.0283684  -0.0961983  -0.0122390   0.0160022  -0.0085968
   43  -0.0111547   0.0080692   0.0155286  -0.0000831  -0.0005494   0.0001870
   44   0.0122322  -0.0107737  -0.0167530  -0.0002387   0.0008840   0.0001799
   45  -0.0079592   0.0070641   0.0110004   0.0005746  -0.0005302   0.0006713
   46   0.0114268   0.0164583  -0.0107456   0.0010086  -0.0006664   0.0003575
   47  -0.0104904  -0.0163524   0.0107412   0.0000770   0.0010419  -0.0002475
   48   0.0058232   0.0093743  -0.0068799   0.0000824  -0.0001513  -0.0000374
   49   0.5183048   0.0782556   0.0273881  -0.1507671  -0.0761280  -0.1018046
   50   0.0782556   0.5106437  -0.0047048  -0.0762190  -0.1019830  -0.0736300
   51   0.0273881  -0.0047048   0.5266513  -0.1025801  -0.0749053  -0.1491089
   52  -0.1507671  -0.0762190  -0.1025801   0.1671193   0.0774180   0.1123751
   53  -0.0761280  -0.1019830  -0.0749053   0.0774180   0.1111722   0.0811006
   54  -0.1018046  -0.0736300  -0.1491089   0.1123751   0.0811006   0.1623562
   55  -0.1187251  -0.0890805   0.0700784  -0.0115200  -0.0138492   0.0114154
   56  -0.0883503  -0.1546952   0.0854301  -0.0076003  -0.0101117   0.0075989
   57   0.0689815   0.0850575  -0.1172239  -0.0102309  -0.0134839   0.0115544
   58  -0.0133878   0.0134773  -0.0021634   0.0003332  -0.0009326  -0.0009297
   59   0.0121111  -0.0121243   0.0026472  -0.0004578   0.0004614   0.0006290
   60   0.0144523  -0.0147685   0.0135325  -0.0013791   0.0003582   0.0003594
   61  -0.0000630  -0.0001882   0.0002125  -0.0005317   0.0001623  -0.0002546
   62   0.0004626   0.0001514   0.0005962   0.0004670   0.0000532   0.0002011
   63   0.0005070   0.0010739   0.0011490  -0.0001554  -0.0009474  -0.0000933
   64   0.0004073  -0.0001168  -0.0002917   0.0000658  -0.0002071  -0.0000456
   65  -0.0001432  -0.0002185  -0.0003023  -0.0000021   0.0002407   0.0003133
   66   0.0001527  -0.0006137  -0.0003906   0.0001423   0.0004358   0.0002857
   67  -0.0001974   0.0002345  -0.0000477  -0.0001798   0.0000081   0.0002271
   68  -0.0001855   0.0001141   0.0000096  -0.0000053  -0.0000931  -0.0000674
   69   0.0001261  -0.0000142   0.0000706   0.0000587   0.0001093  -0.0001553
   70  -0.0006410   0.0003955  -0.0000015  -0.0015024   0.0003962  -0.0006737
   71   0.0004412  -0.0000683   0.0000257   0.0011083  -0.0001684   0.0002914
   72  -0.0002633  -0.0008238  -0.0005480   0.0003364   0.0004294   0.0006599
   73   0.0003977   0.0001775  -0.0009343   0.0000586   0.0002750   0.0001121
   74  -0.0003682   0.0002965  -0.0000125   0.0000003  -0.0001381  -0.0000425
   75  -0.0014361  -0.0011510   0.0010142  -0.0001167  -0.0000328   0.0001202
   76   0.0000757  -0.0000422   0.0000753  -0.0000508   0.0000278   0.0000624
   77   0.0001395  -0.0002290   0.0001476  -0.0000049   0.0002884   0.0000927
   78  -0.0000929  -0.0000717   0.0001165   0.0000836   0.0000992  -0.0000572
   79  -0.0000400   0.0003505   0.0000359  -0.0001032  -0.0001343   0.0000437
   80   0.0006322  -0.0001069  -0.0000821  -0.0000383  -0.0002071  -0.0000027
   81   0.0009752   0.0003640  -0.0004151   0.0000313   0.0000538  -0.0000328
   82  -0.0003612  -0.0002161   0.0002850   0.0000463   0.0000517  -0.0000119
   83  -0.0002590   0.0004210   0.0003778  -0.0000043  -0.0000410  -0.0000740
   84   0.0006897  -0.0000335  -0.0003253  -0.0000165   0.0000683   0.0000270
   85  -0.0013166  -0.0027603  -0.0015396  -0.0009386   0.0008270  -0.0005252
   86   0.0007516   0.0007096   0.0005881   0.0001702  -0.0002403   0.0001410
   87  -0.0002988  -0.0006929  -0.0003997  -0.0002116   0.0001731  -0.0002024
   88  -0.0020368   0.0025490  -0.0036543   0.0001601   0.0000359  -0.0000636
   89   0.0021382  -0.0019589   0.0032851  -0.0003484   0.0001513   0.0001348
   90  -0.0019288   0.0011668  -0.0008150   0.0000760   0.0001058  -0.0000140
   91   0.0000958  -0.0001273   0.0000549  -0.0001004  -0.0000074  -0.0000763
   92  -0.0001224  -0.0005772  -0.0000095  -0.0001818   0.0001689  -0.0001192
   93   0.0001666   0.0001148  -0.0000176   0.0000016  -0.0000227   0.0000461
   94   0.0000674   0.0001576   0.0000151   0.0000780  -0.0000171   0.0000606
   95   0.0000147   0.0001693  -0.0000289   0.0000861  -0.0000228   0.0000602
   96  -0.0000385  -0.0001114   0.0000369  -0.0000257   0.0000183  -0.0000333
   97   0.0000050  -0.0000253  -0.0000002  -0.0000168   0.0000019  -0.0000113
   98   0.0000101  -0.0000234   0.0000108  -0.0000073   0.0000046  -0.0000045
   99   0.0000137   0.0000357  -0.0000193   0.0000027  -0.0000072   0.0000080
  100   0.0002629   0.0007171   0.0002862   0.0002859  -0.0001746   0.0002179
  101   0.0004380   0.0009266   0.0002864   0.0002892  -0.0002908   0.0001789
  102  -0.0003064  -0.0005082  -0.0002829  -0.0001644   0.0001385  -0.0001302
  103  -0.0000328  -0.0000824  -0.0000553  -0.0000422   0.0000200  -0.0000243
  104  -0.0000529  -0.0001057  -0.0000592  -0.0000414   0.0000336  -0.0000216
  105   0.0000383   0.0000538   0.0000378   0.0000131  -0.0000152   0.0000118
  106  -0.0000934  -0.0003976   0.0001750   0.0000116   0.0001736   0.0000089
  107  -0.0000353   0.0001576  -0.0000101   0.0000792  -0.0000509   0.0000357
  108  -0.0001225  -0.0002013   0.0001724   0.0000649   0.0000823   0.0000082
  109   0.0000342   0.0001393  -0.0000717  -0.0000081  -0.0000621  -0.0000052
  110   0.0000494  -0.0000023  -0.0000615  -0.0000622  -0.0000102  -0.0000246
  111   0.0000822   0.0001059  -0.0001088  -0.0000471  -0.0000441  -0.0000044
  112   0.0000226   0.0003122  -0.0001181  -0.0000050  -0.0001507  -0.0000235
  113  -0.0000292  -0.0001068   0.0000294  -0.0000328   0.0000229  -0.0000270
  114   0.0001360   0.0001715  -0.0001384  -0.0000169  -0.0000394   0.0000341
  115   0.0000359  -0.0000313  -0.0000306  -0.0000137   0.0000211   0.0000161
  116   0.0000255  -0.0000240   0.0000099   0.0000107   0.0000272   0.0000205
  117  -0.0000664  -0.0000346   0.0000287  -0.0000008  -0.0000094  -0.0000247
  118  -0.0001434  -0.0002109   0.0001916   0.0000495   0.0000566  -0.0000199
  119  -0.0000005   0.0000239  -0.0000099   0.0000306   0.0000043   0.0000186
  120  -0.0000770  -0.0001216   0.0000653  -0.0000058   0.0000205  -0.0000350
  121   0.0000215   0.0000271  -0.0000128  -0.0000016  -0.0000018   0.0000021
  122  -0.0000148  -0.0000183   0.0000143   0.0000070   0.0000040  -0.0000013
  123   0.0000300   0.0000422  -0.0000419  -0.0000138  -0.0000166   0.0000062
  124   0.0000671   0.0000738  -0.0001023  -0.0000570  -0.0000310  -0.0000139
  125   0.0000077  -0.0000406   0.0000068  -0.0000467  -0.0000019  -0.0000208
  126   0.0000322   0.0000780  -0.0000126   0.0000386  -0.0000025   0.0000319
  127  -0.0000253  -0.0000380   0.0000270   0.0000063   0.0000080  -0.0000005
  128   0.0000046   0.0000131  -0.0000146   0.0000054  -0.0000000   0.0000045
  129  -0.0000042  -0.0000134   0.0000003  -0.0000134  -0.0000037  -0.0000062
  130   0.0000068   0.0000485   0.0000228   0.0000330  -0.0000043   0.0000190
  131   0.0000281   0.0000953  -0.0000473   0.0000224  -0.0000290   0.0000220
  132  -0.0000041  -0.0000778   0.0000348  -0.0000822  -0.0000123  -0.0000321
  133   0.0000161   0.0000155   0.0000059  -0.0000056  -0.0000047   0.0000009
  134  -0.0000064  -0.0000168   0.0000302  -0.0000018   0.0000042  -0.0000052
  135  -0.0000002   0.0000088  -0.0000101   0.0000063   0.0000007   0.0000018
  136   0.0000084  -0.0000235  -0.0000113  -0.0000342  -0.0000002  -0.0000167
  137  -0.0000327  -0.0000814   0.0000752   0.0000007   0.0000200  -0.0000095
  138   0.0000412   0.0001394   0.0000246   0.0001054  -0.0000023   0.0000569
  139  -0.0000379  -0.0000542   0.0000165   0.0000014   0.0000086  -0.0000052
  140   0.0000275   0.0000522  -0.0000701  -0.0000098  -0.0000079   0.0000053
  141   0.0000018  -0.0000293  -0.0000011  -0.0000401  -0.0000072  -0.0000138
  142  -0.0001376  -0.0000986  -0.0000735   0.0000489   0.0000395  -0.0000003
  143   0.0000168  -0.0000605  -0.0000896  -0.0000944   0.0000114  -0.0000435
  144  -0.0000688  -0.0000585  -0.0000972   0.0000186   0.0000195  -0.0000087
  145   0.0000469   0.0000640  -0.0000098   0.0000019  -0.0000104  -0.0000001
  146   0.0000468   0.0000340  -0.0001280  -0.0000145  -0.0000070   0.0000066
  147   0.0000262  -0.0000326   0.0000254  -0.0000414   0.0000008  -0.0000116
  148   0.0000425  -0.0000297   0.0000553  -0.0000663  -0.0000078  -0.0000312
  149  -0.0000729  -0.0000477   0.0001502   0.0000773   0.0000144   0.0000232
  150   0.0000317   0.0000811   0.0000752   0.0000427  -0.0000144   0.0000298
  151  -0.0000036  -0.0000020  -0.0000677  -0.0000000   0.0000037   0.0000057
  152   0.0000172   0.0000096  -0.0000470  -0.0000216   0.0000012  -0.0000070
  153   0.0000025  -0.0000155  -0.0000053  -0.0000200  -0.0000004  -0.0000078
           55          56          57          58          59          60
    1  -0.0112736   0.0086350   0.0141779  -0.1089197   0.0296772  -0.0105840
    2  -0.0102997   0.0104870   0.0146592   0.0347613  -0.1138862   0.0148733
    3   0.0097043  -0.0081832  -0.0141296  -0.0162057   0.0154549  -0.0875914
    4  -0.0009253   0.0018594   0.0021882   0.0085202   0.0161447  -0.0122878
    5   0.0024128  -0.0008950  -0.0026473  -0.0095989  -0.0177541   0.0131485
    6   0.0026239  -0.0025134  -0.0029375   0.0051952   0.0098553  -0.0070085
    7  -0.0002221   0.0001962   0.0016291  -0.0177601  -0.0068771  -0.0152234
    8  -0.0006243   0.0009712   0.0020982   0.0107796   0.0151684   0.0138516
    9  -0.0010623  -0.0000660   0.0004162  -0.0136917   0.0003166  -0.0097279
   10   0.0007922   0.0003943  -0.0001297   0.0008808  -0.0005585   0.0010470
   11   0.0005524  -0.0001142  -0.0010073   0.0009059  -0.0002196   0.0003454
   12   0.0004737  -0.0003089  -0.0004231   0.0005315   0.0000993   0.0004957
   13   0.0001369   0.0000570  -0.0004287  -0.0013858   0.0012400  -0.0002602
   14   0.0003034  -0.0000786  -0.0004170   0.0011052  -0.0004385   0.0001904
   15  -0.0002124   0.0000043   0.0003938   0.0002477  -0.0003358  -0.0002436
   16   0.0000518  -0.0000404  -0.0000867  -0.0003991   0.0000804   0.0000587
   17   0.0000404  -0.0000534  -0.0000842   0.0006229   0.0001134   0.0002923
   18   0.0000084   0.0001029  -0.0000047   0.0004335  -0.0002940   0.0003694
   19   0.0000017   0.0001557  -0.0001518  -0.0009421  -0.0027265  -0.0019026
   20   0.0000786  -0.0000638  -0.0001000  -0.0022673  -0.0026457  -0.0025749
   21  -0.0000651  -0.0000424  -0.0002534  -0.0009081  -0.0029685  -0.0024193
   22  -0.0001505  -0.0000131   0.0000005   0.0000590   0.0001171   0.0001406
   23   0.0000340  -0.0000999  -0.0001164   0.0002031   0.0000531  -0.0001853
   24  -0.0000402  -0.0000992   0.0002144  -0.0002665  -0.0000566   0.0001775
   25   0.0000496  -0.0000362  -0.0000608  -0.0000782  -0.0010455  -0.0009408
   26  -0.0000708   0.0000528   0.0000050   0.0007703   0.0010322   0.0007781
   27   0.0000231   0.0000694  -0.0000780  -0.0002425  -0.0009144  -0.0002561
   28   0.0015862  -0.0011959   0.0014766   0.0000804   0.0000595  -0.0001898
   29   0.0006924   0.0004757   0.0005646  -0.0000505  -0.0000227  -0.0002512
   30   0.0001636  -0.0009512   0.0003058  -0.0000492  -0.0002266  -0.0003781
   31  -0.0002280   0.0009196  -0.0008747  -0.0000355   0.0000207   0.0000015
   32  -0.0002326   0.0007657  -0.0001896   0.0000009   0.0000019   0.0000039
   33   0.0003242   0.0004884  -0.0000283  -0.0000011   0.0000768   0.0000449
   34   0.0001714  -0.0003502  -0.0000627  -0.0002743   0.0003684  -0.0003613
   35   0.0006050  -0.0007581   0.0005065  -0.0000341  -0.0004028  -0.0001017
   36   0.0001464  -0.0002299   0.0000984  -0.0000662   0.0002412  -0.0000690
   37  -0.0003549   0.0004621  -0.0002309   0.0001421  -0.0000503   0.0001470
   38  -0.0001939   0.0005707  -0.0004579  -0.0000229   0.0002473   0.0001065
   39  -0.0001858   0.0001235  -0.0000366   0.0000315  -0.0000815   0.0001205
   40   0.0110643  -0.0118587   0.0067567  -0.0004093   0.0004449   0.0027476
   41   0.0156658  -0.0174491   0.0092342  -0.0002997  -0.0005769  -0.0019678
   42  -0.0119717   0.0123695  -0.0070430   0.0020065  -0.0022837  -0.0053868
   43   0.0010483  -0.0001301  -0.0003447   0.0000386   0.0005591   0.0014527
   44  -0.0007415   0.0002749  -0.0003952   0.0004339  -0.0002574  -0.0014198
   45   0.0004559  -0.0007005   0.0007603  -0.0004093   0.0003355   0.0006126
   46  -0.0020593   0.0037295  -0.0016651   0.0000482  -0.0001172  -0.0002342
   47   0.0029214  -0.0019285   0.0015015   0.0003128   0.0002198  -0.0000024
   48  -0.0021170   0.0015939   0.0000612  -0.0000956  -0.0001117  -0.0000008
   49  -0.1187251  -0.0883503   0.0689815  -0.0133878   0.0121111   0.0144523
   50  -0.0890805  -0.1546952   0.0850575   0.0134773  -0.0121243  -0.0147685
   51   0.0700784   0.0854301  -0.1172239  -0.0021634   0.0026472   0.0135325
   52  -0.0115200  -0.0076003  -0.0102309   0.0003332  -0.0004578  -0.0013791
   53  -0.0138492  -0.0101117  -0.0134839  -0.0009326   0.0004614   0.0003582
   54   0.0114154   0.0075989   0.0115544  -0.0009297   0.0006290   0.0003594
   55   0.1290939   0.0922518  -0.0790320   0.0007007  -0.0006138  -0.0001929
   56   0.0922518   0.1732719  -0.0957005  -0.0003595   0.0001802   0.0009888
   57  -0.0790320  -0.0957005   0.1276726  -0.0005608   0.0004734   0.0002380
   58   0.0007007  -0.0003595  -0.0005608   0.4731852  -0.0118937  -0.0449941
   59  -0.0006138   0.0001802   0.0004734  -0.0118937   0.4797755   0.0430503
   60  -0.0001929   0.0009888   0.0002380  -0.0449941   0.0430503   0.5492700
   61  -0.0001872  -0.0000310  -0.0000713  -0.1250809  -0.0325181  -0.0363020
   62   0.0002830   0.0000668  -0.0000544  -0.0318088  -0.0981226  -0.0254107
   63  -0.0001065  -0.0000118  -0.0000347  -0.0351472  -0.0270010  -0.1055924
   64  -0.0001071  -0.0000245   0.0000467  -0.0178496   0.0156214  -0.0051761
   65   0.0000882   0.0000545   0.0000116  -0.0127395   0.0094429  -0.0034091
   66  -0.0000153   0.0000427   0.0000596  -0.0130812   0.0119334  -0.0056949
   67   0.0002912   0.0000106  -0.0000730  -0.0107413  -0.0170882   0.0139629
   68   0.0000620  -0.0000274  -0.0000731  -0.0050761  -0.0117566   0.0086905
   69  -0.0000850  -0.0000827  -0.0000842  -0.0072741  -0.0131689   0.0096501
   70  -0.0000517  -0.0000014   0.0000090   0.0086029  -0.0097217  -0.0205318
   71  -0.0001520  -0.0000489  -0.0000465   0.0052430  -0.0076103  -0.0134861
   72   0.0000715   0.0000834   0.0000492   0.0055166  -0.0066796  -0.0159997
   73  -0.0004379   0.0006151  -0.0000877  -0.0959767  -0.0257692   0.0202111
   74   0.0002414  -0.0004857   0.0002948  -0.0303508  -0.1290412   0.0383159
   75   0.0010938   0.0004230  -0.0001653   0.0246380   0.0385170  -0.1096837
   76   0.0000741  -0.0000945   0.0000166  -0.0087416  -0.0048834  -0.0063935
   77  -0.0001119  -0.0001805  -0.0003126  -0.0148759  -0.0118146  -0.0143967
   78  -0.0000084  -0.0001122  -0.0001926   0.0130648   0.0084581   0.0109095
   79   0.0007514   0.0005243  -0.0007050  -0.0065432   0.0038449   0.0101641
   80  -0.0001766  -0.0004918   0.0007690  -0.0114308   0.0086645   0.0210301
   81  -0.0009340  -0.0002761   0.0005001   0.0070269  -0.0052589  -0.0164351
   82   0.0002947   0.0000671  -0.0002413   0.0093933  -0.0097384   0.0036241
   83  -0.0001491   0.0000559  -0.0000180   0.0179869  -0.0171688   0.0062920
   84  -0.0004303  -0.0002140   0.0002186  -0.0136318   0.0124236  -0.0061143
   85   0.0000661   0.0004846  -0.0001597   0.0001691  -0.0003085   0.0003194
   86  -0.0001165   0.0002242  -0.0001374   0.0000388  -0.0000277   0.0000928
   87   0.0000222   0.0000615  -0.0000248   0.0000419  -0.0000030   0.0000798
   88   0.0001416  -0.0002928  -0.0001063  -0.0936333   0.0440423   0.0886821
   89   0.0001729   0.0001209  -0.0000279   0.0451065  -0.0915533  -0.0843941
   90  -0.0001649   0.0000328   0.0000659   0.0909444  -0.0850609  -0.2133377
   91   0.0000428   0.0000670   0.0000416   0.0000657  -0.0001683  -0.0000035
   92   0.0000587   0.0001308  -0.0000904   0.0000296  -0.0001612   0.0001655
   93  -0.0000026  -0.0000615   0.0000671   0.0000143   0.0000786   0.0000413
   94  -0.0000319  -0.0000465  -0.0000078  -0.0000397   0.0001164  -0.0000352
   95  -0.0000496  -0.0000360  -0.0000107  -0.0000364   0.0001567  -0.0000453
   96   0.0000164   0.0000494  -0.0000204   0.0000051  -0.0000504   0.0000101
   97   0.0000059   0.0000072   0.0000089   0.0000095  -0.0000200   0.0000009
   98   0.0000060   0.0000053  -0.0000025   0.0000019  -0.0000173   0.0000122
   99  -0.0000045  -0.0000152   0.0000090   0.0000014   0.0000092  -0.0000018
  100  -0.0000631  -0.0002058   0.0000258  -0.0000617   0.0002424  -0.0000267
  101  -0.0000237  -0.0002017   0.0001706  -0.0000271   0.0001096  -0.0002148
  102   0.0000043   0.0001568  -0.0000700   0.0000124  -0.0001253  -0.0000070
  103   0.0000043   0.0000198   0.0000052   0.0000134  -0.0000240   0.0000065
  104   0.0000031   0.0000123  -0.0000091   0.0000052  -0.0000055   0.0000189
  105   0.0000036  -0.0000253   0.0000076   0.0000021   0.0000014   0.0000071
  106   0.0000545   0.0000387  -0.0002180  -0.0001044  -0.0000696   0.0002744
  107  -0.0000381   0.0000205   0.0000117  -0.0000261   0.0001191  -0.0001059
  108   0.0000388   0.0000446  -0.0001662  -0.0000945  -0.0000469   0.0001598
  109  -0.0000187  -0.0000145   0.0000807   0.0000347   0.0000309  -0.0000962
  110   0.0000101  -0.0000214   0.0000563   0.0000474  -0.0000575   0.0000040
  111  -0.0000207  -0.0000309   0.0001032   0.0000614   0.0000163  -0.0000813
  112  -0.0000498  -0.0000045   0.0001712   0.0000982   0.0000457  -0.0002643
  113   0.0000423  -0.0000012  -0.0000237   0.0000201  -0.0001248   0.0001331
  114  -0.0000527  -0.0000426   0.0001003   0.0000194   0.0001225  -0.0001389
  115   0.0000130  -0.0000234  -0.0000047   0.0000041  -0.0000475   0.0001280
  116  -0.0000118  -0.0000054  -0.0000228  -0.0000280   0.0000567  -0.0000052
  117   0.0000328   0.0000081  -0.0000154   0.0000159  -0.0000867   0.0000938
  118  -0.0000081   0.0001110  -0.0001270  -0.0000470  -0.0000048  -0.0000052
  119  -0.0000133  -0.0000002  -0.0000145  -0.0000198   0.0000362  -0.0000259
  120   0.0000092   0.0000561  -0.0000462  -0.0000012  -0.0000488  -0.0000061
  121  -0.0000033  -0.0000224   0.0000051   0.0000051   0.0000024   0.0000063
  122  -0.0000090   0.0000255  -0.0000121  -0.0000060   0.0000116  -0.0000165
  123  -0.0000017  -0.0000211   0.0000373   0.0000124  -0.0000039  -0.0000018
  124   0.0000151  -0.0000461   0.0000801   0.0000445  -0.0000329   0.0000019
  125   0.0000270  -0.0000172   0.0000205   0.0000276  -0.0000690   0.0000568
  126  -0.0000199  -0.0000321   0.0000005  -0.0000153   0.0000687  -0.0000092
  127   0.0000047   0.0000196  -0.0000176  -0.0000093  -0.0000105   0.0000051
  128  -0.0000075   0.0000042   0.0000014  -0.0000054   0.0000189  -0.0000193
  129   0.0000078   0.0000054   0.0000073   0.0000058  -0.0000160   0.0000033
  130  -0.0000050  -0.0000197   0.0000002  -0.0000105   0.0000342  -0.0000013
  131  -0.0000136  -0.0000061   0.0000282  -0.0000058   0.0000307  -0.0000446
  132   0.0000332   0.0000303   0.0000397   0.0000301  -0.0000614   0.0000144
  133   0.0000020  -0.0000149   0.0000093   0.0000045  -0.0000020   0.0000067
  134   0.0000045   0.0000011  -0.0000055   0.0000011  -0.0000064   0.0000099
  135  -0.0000042  -0.0000045  -0.0000027  -0.0000017   0.0000039  -0.0000016
  136   0.0000087   0.0000002   0.0000109   0.0000188  -0.0000320   0.0000137
  137   0.0000144   0.0000071  -0.0000316   0.0000026  -0.0000339   0.0000560
  138  -0.0000333  -0.0000673  -0.0000293  -0.0000369   0.0000897  -0.0000019
  139  -0.0000052   0.0000485  -0.0000143  -0.0000110   0.0000001  -0.0000153
  140  -0.0000115  -0.0000021   0.0000200  -0.0000018   0.0000245  -0.0000335
  141   0.0000203   0.0000152   0.0000217   0.0000149  -0.0000303   0.0000058
  142  -0.0000558   0.0001611  -0.0000879  -0.0000534   0.0000279  -0.0000805
  143   0.0000293  -0.0000432   0.0000490   0.0000378  -0.0000461   0.0000126
  144  -0.0000200   0.0000562  -0.0000336  -0.0000207   0.0000108  -0.0000523
  145  -0.0000088  -0.0000302   0.0000170   0.0000097  -0.0000053   0.0000029
  146   0.0000087  -0.0000244   0.0000289   0.0000013  -0.0000033  -0.0000229
  147   0.0000130  -0.0000137   0.0000352   0.0000178  -0.0000231   0.0000254
  148   0.0000325  -0.0000416   0.0000419   0.0000480  -0.0000569   0.0000564
  149  -0.0000178   0.0000768  -0.0000858  -0.0000356   0.0000239   0.0000315
  150  -0.0000067  -0.0000372   0.0000000  -0.0000047   0.0000338   0.0000262
  151  -0.0000072   0.0000131   0.0000002  -0.0000139   0.0000112  -0.0000325
  152  -0.0000012  -0.0000151   0.0000159   0.0000085  -0.0000002  -0.0000077
  153   0.0000058   0.0000085   0.0000062   0.0000049  -0.0000116  -0.0000020
           61          62          63          64          65          66
    1  -0.0234157   0.0141577  -0.0108964  -0.0023160  -0.0021377  -0.0024935
    2  -0.0077221   0.0115998  -0.0022017  -0.0039653  -0.0015386  -0.0027656
    3  -0.0158147   0.0108372  -0.0074544  -0.0018806  -0.0010457  -0.0017734
    4   0.0010529   0.0009994  -0.0006416   0.0002185   0.0000041   0.0001599
    5  -0.0010562   0.0005714  -0.0005554   0.0000472   0.0001694  -0.0004235
    6   0.0008015   0.0005070  -0.0003366  -0.0000632  -0.0003159   0.0002655
    7  -0.0020936   0.0032630  -0.0001684  -0.0005092  -0.0004424  -0.0008167
    8   0.0036270  -0.0048044   0.0008453   0.0016711   0.0007501   0.0010351
    9   0.0008360   0.0006785  -0.0003190   0.0001063  -0.0004705   0.0003182
   10   0.0000098   0.0001543  -0.0001651  -0.0000736   0.0000718  -0.0000787
   11  -0.0001288   0.0000488   0.0000028  -0.0000618   0.0000559  -0.0000813
   12   0.0000316  -0.0000778   0.0000263   0.0000285   0.0001126  -0.0000405
   13   0.0008799  -0.0005722  -0.0005115   0.0001141   0.0000432   0.0001573
   14  -0.0002462   0.0003394   0.0001898  -0.0001765   0.0000283  -0.0000763
   15   0.0004825  -0.0000362  -0.0000835  -0.0001405   0.0001453  -0.0000592
   16   0.0001861  -0.0000278  -0.0001100  -0.0000118   0.0000130  -0.0000077
   17  -0.0001419  -0.0000505   0.0001581   0.0000274  -0.0000059   0.0000172
   18   0.0000018   0.0000261  -0.0000205  -0.0000083  -0.0000093   0.0000178
   19  -0.0004077   0.0008598  -0.0002756  -0.0002885  -0.0001149  -0.0001466
   20  -0.0006173   0.0011378  -0.0002703  -0.0004042  -0.0001418  -0.0003049
   21  -0.0007050   0.0010690  -0.0000833  -0.0003419  -0.0002044  -0.0002949
   22  -0.0000049  -0.0000399   0.0000167   0.0000182  -0.0000056   0.0000078
   23   0.0000405  -0.0000142   0.0000025   0.0000037   0.0000033   0.0000069
   24  -0.0000122  -0.0000097  -0.0000286   0.0000127  -0.0000154   0.0000115
   25  -0.0002064   0.0004285  -0.0000325  -0.0001383  -0.0000546  -0.0001081
   26   0.0002181  -0.0003960   0.0001214   0.0001270   0.0000636   0.0001081
   27  -0.0001631   0.0003316  -0.0000561  -0.0001088  -0.0000324  -0.0000725
   28  -0.0000069  -0.0000689  -0.0000990   0.0000074   0.0000591   0.0000817
   29  -0.0000310  -0.0000379   0.0002933   0.0000661  -0.0001072  -0.0001065
   30  -0.0000852   0.0001157  -0.0001188  -0.0000564   0.0000031   0.0000288
   31   0.0000007  -0.0000057   0.0000157   0.0000055  -0.0000042  -0.0000030
   32  -0.0000117   0.0000070   0.0000166  -0.0000061   0.0000017  -0.0000055
   33   0.0000092  -0.0000273   0.0000204   0.0000126   0.0000034   0.0000021
   34   0.0000859  -0.0002583   0.0001382   0.0002284  -0.0001272   0.0000714
   35  -0.0000799   0.0002574  -0.0001845  -0.0001320   0.0000282  -0.0000209
   36   0.0000293  -0.0001709   0.0000563   0.0001120  -0.0000349   0.0000689
   37  -0.0000189   0.0000532  -0.0000291  -0.0000659   0.0000533  -0.0000155
   38   0.0000362  -0.0001581   0.0000816   0.0000811  -0.0000097   0.0000320
   39   0.0000009   0.0000750  -0.0000579  -0.0000532   0.0000277  -0.0000136
   40   0.0003012   0.0001426   0.0000353  -0.0000214   0.0000097   0.0000434
   41  -0.0003040   0.0002324  -0.0006012  -0.0001058   0.0001533   0.0002623
   42  -0.0003988  -0.0001890  -0.0004500   0.0000447   0.0001197   0.0001973
   43   0.0000911   0.0000738   0.0001042  -0.0000478   0.0000066  -0.0000453
   44  -0.0000814  -0.0001034  -0.0000605   0.0000450   0.0000091   0.0000373
   45   0.0000581  -0.0000075   0.0000470   0.0000113  -0.0000102  -0.0000030
   46   0.0000158  -0.0000136  -0.0000243   0.0000021  -0.0000163   0.0000039
   47  -0.0000175  -0.0000079   0.0000866  -0.0000019   0.0000206  -0.0000271
   48   0.0000141   0.0000258  -0.0000409  -0.0000128  -0.0000202   0.0000033
   49  -0.0000630   0.0004626   0.0005070   0.0004073  -0.0001432   0.0001527
   50  -0.0001882   0.0001514   0.0010739  -0.0001168  -0.0002185  -0.0006137
   51   0.0002125   0.0005962   0.0011490  -0.0002917  -0.0003023  -0.0003906
   52  -0.0005317   0.0004670  -0.0001554   0.0000658  -0.0000021   0.0001423
   53   0.0001623   0.0000532  -0.0009474  -0.0002071   0.0002407   0.0004358
   54  -0.0002546   0.0002011  -0.0000933  -0.0000456   0.0003133   0.0002857
   55  -0.0001872   0.0002830  -0.0001065  -0.0001071   0.0000882  -0.0000153
   56  -0.0000310   0.0000668  -0.0000118  -0.0000245   0.0000545   0.0000427
   57  -0.0000713  -0.0000544  -0.0000347   0.0000467   0.0000116   0.0000596
   58  -0.1250809  -0.0318088  -0.0351472  -0.0178496  -0.0127395  -0.0130812
   59  -0.0325181  -0.0981226  -0.0270010   0.0156214   0.0094429   0.0119334
   60  -0.0363020  -0.0254107  -0.1055924  -0.0051761  -0.0034091  -0.0056949
   61   0.5009812  -0.0364126  -0.0389367  -0.1811134   0.1234555  -0.0411911
   62  -0.0364126   0.5431121  -0.0287144   0.1220350  -0.1572840   0.0382283
   63  -0.0389367  -0.0287144   0.5344720  -0.0415169   0.0388923  -0.0588874
   64  -0.1811134   0.1220350  -0.0415169   0.1974680  -0.1333911   0.0485701
   65   0.1234555  -0.1572840   0.0388923  -0.1333911   0.1702887  -0.0408902
   66  -0.0411911   0.0382283  -0.0588874   0.0485701  -0.0408902   0.0625534
   67  -0.0863318  -0.0740632   0.0565904   0.0105287   0.0170249  -0.0133599
   68  -0.0749914  -0.1857029   0.1028995  -0.0087545  -0.0153956   0.0113348
   69   0.0575112   0.1040110  -0.1236164   0.0025031   0.0040853  -0.0043933
   70  -0.0792578   0.0342538   0.0769550  -0.0088005   0.0079666   0.0204489
   71   0.0341395  -0.0846656  -0.0833011   0.0074875  -0.0085317  -0.0188474
   72   0.0760189  -0.0830855  -0.2329001  -0.0022353   0.0028480   0.0070514
   73  -0.0140861  -0.0213258   0.0129546   0.0005660  -0.0004617   0.0008416
   74  -0.0136019  -0.0175688   0.0083012   0.0015686   0.0009443   0.0004693
   75  -0.0060890  -0.0120942   0.0099634   0.0001054  -0.0003853   0.0002471
   76  -0.0003947  -0.0021867   0.0027749   0.0005329   0.0001789   0.0001679
   77  -0.0010985  -0.0034088   0.0042884  -0.0002040   0.0002597  -0.0000312
   78   0.0009850   0.0025501  -0.0017184   0.0000663  -0.0000765  -0.0001658
   79   0.0005051   0.0010485   0.0006556  -0.0000011   0.0000424   0.0000663
   80   0.0007959   0.0016472   0.0006296  -0.0000416  -0.0001270  -0.0001038
   81  -0.0010678  -0.0004624   0.0007266  -0.0000438   0.0000450   0.0000296
   82   0.0009099  -0.0004359   0.0003706   0.0001252   0.0000573   0.0001608
   83   0.0016763   0.0007011  -0.0002024  -0.0010867  -0.0000161  -0.0001771
   84  -0.0005108  -0.0008185   0.0004363   0.0003603  -0.0000046   0.0005106
   85  -0.0000734   0.0002388  -0.0001705  -0.0001993   0.0001220  -0.0000303
   86  -0.0000050   0.0000129  -0.0000069  -0.0000241   0.0000181  -0.0000105
   87   0.0000007   0.0000356  -0.0000381  -0.0000344   0.0000287  -0.0000049
   88   0.0082500  -0.0116709  -0.0221624   0.0012197   0.0004688   0.0003164
   89   0.0051194  -0.0075797  -0.0138413  -0.0001113   0.0008606   0.0005341
   90   0.0046287  -0.0081827  -0.0149405   0.0000691   0.0005690   0.0001503
   91  -0.0000367   0.0000997  -0.0000291  -0.0000699   0.0000273  -0.0000304
   92  -0.0000222   0.0001030  -0.0000912  -0.0000734   0.0000326  -0.0000102
   93   0.0000136  -0.0000364   0.0000011   0.0000136   0.0000050   0.0000087
   94   0.0000208  -0.0000678   0.0000304   0.0000478  -0.0000189   0.0000181
   95   0.0000263  -0.0000912   0.0000488   0.0000585  -0.0000195   0.0000209
   96  -0.0000103   0.0000262  -0.0000073  -0.0000164   0.0000043  -0.0000057
   97  -0.0000049   0.0000118  -0.0000034  -0.0000096   0.0000049  -0.0000041
   98  -0.0000021   0.0000111  -0.0000085  -0.0000049   0.0000003  -0.0000014
   99   0.0000021  -0.0000050   0.0000017   0.0000018   0.0000004   0.0000006
  100   0.0000558  -0.0001516   0.0000561   0.0001021  -0.0000429   0.0000360
  101   0.0000180  -0.0000855   0.0000926   0.0000687  -0.0000380   0.0000002
  102  -0.0000312   0.0000682  -0.0000127  -0.0000413   0.0000120  -0.0000147
  103  -0.0000065   0.0000174  -0.0000071  -0.0000133   0.0000071  -0.0000046
  104  -0.0000020   0.0000074  -0.0000084  -0.0000065   0.0000046   0.0000003
  105   0.0000023  -0.0000017  -0.0000026  -0.0000009   0.0000010  -0.0000000
  106   0.0000222   0.0000619  -0.0001374   0.0000239  -0.0000450   0.0000380
  107   0.0000094  -0.0000725   0.0000762   0.0000509  -0.0000201   0.0000115
  108   0.0000174   0.0000388  -0.0000760   0.0000298  -0.0000434   0.0000275
  109  -0.0000083  -0.0000250   0.0000497  -0.0000085   0.0000180  -0.0000126
  110  -0.0000123   0.0000296  -0.0000148  -0.0000412   0.0000262  -0.0000176
  111  -0.0000122  -0.0000148   0.0000360  -0.0000219   0.0000273  -0.0000174
  112  -0.0000226  -0.0000604   0.0001363  -0.0000227   0.0000409  -0.0000370
  113  -0.0000045   0.0000784  -0.0000777  -0.0000349   0.0000011  -0.0000062
  114   0.0000017  -0.0000727   0.0000731   0.0000154   0.0000156  -0.0000014
  115   0.0000046   0.0000501  -0.0000695  -0.0000070  -0.0000110   0.0000047
  116   0.0000090  -0.0000249   0.0000058   0.0000254  -0.0000092   0.0000134
  117  -0.0000019   0.0000529  -0.0000462  -0.0000217  -0.0000013  -0.0000054
  118  -0.0000007  -0.0000027   0.0000032   0.0000235  -0.0000224   0.0000084
  119   0.0000064  -0.0000203   0.0000104   0.0000220  -0.0000132   0.0000057
  120  -0.0000103   0.0000229  -0.0000027  -0.0000122   0.0000013  -0.0000055
  121   0.0000016   0.0000008  -0.0000054  -0.0000034   0.0000033  -0.0000008
  122  -0.0000005  -0.0000068   0.0000088   0.0000042  -0.0000006   0.0000001
  123  -0.0000009   0.0000017   0.0000015  -0.0000054   0.0000048  -0.0000024
  124  -0.0000077   0.0000227  -0.0000058  -0.0000322   0.0000231  -0.0000126
  125  -0.0000069   0.0000391  -0.0000306  -0.0000359   0.0000179  -0.0000082
  126   0.0000136  -0.0000361   0.0000092   0.0000262  -0.0000095   0.0000089
  127  -0.0000009   0.0000035  -0.0000020   0.0000037  -0.0000060   0.0000023
  128   0.0000006  -0.0000091   0.0000095   0.0000090  -0.0000044   0.0000013
  129  -0.0000039   0.0000087  -0.0000002  -0.0000071   0.0000032  -0.0000019
  130   0.0000074  -0.0000199   0.0000047   0.0000149  -0.0000062   0.0000055
  131   0.0000016  -0.0000211   0.0000235   0.0000134  -0.0000052   0.0000013
  132  -0.0000188   0.0000421   0.0000007  -0.0000323   0.0000149  -0.0000114
  133  -0.0000002   0.0000021  -0.0000029  -0.0000036   0.0000029  -0.0000011
  134  -0.0000003   0.0000046  -0.0000043  -0.0000026   0.0000008  -0.0000003
  135   0.0000019  -0.0000028  -0.0000014   0.0000015  -0.0000004   0.0000005
  136  -0.0000069   0.0000196  -0.0000078  -0.0000190   0.0000113  -0.0000063
  137   0.0000009   0.0000180  -0.0000271  -0.0000139   0.0000059   0.0000005
  138   0.0000276  -0.0000560  -0.0000037   0.0000413  -0.0000184   0.0000154
  139  -0.0000021  -0.0000015   0.0000082   0.0000068  -0.0000064   0.0000006
  140  -0.0000004  -0.0000116   0.0000159   0.0000091  -0.0000038  -0.0000003
  141  -0.0000102   0.0000204   0.0000034  -0.0000143   0.0000063  -0.0000047
  142   0.0000005  -0.0000297   0.0000323   0.0000355  -0.0000257   0.0000078
  143  -0.0000140   0.0000370  -0.0000104  -0.0000318   0.0000185  -0.0000123
  144  -0.0000004  -0.0000116   0.0000143   0.0000142  -0.0000107   0.0000017
  145   0.0000006   0.0000041  -0.0000061  -0.0000057   0.0000040  -0.0000021
  146  -0.0000024  -0.0000012   0.0000031   0.0000025  -0.0000021   0.0000001
  147  -0.0000050   0.0000187  -0.0000104  -0.0000149   0.0000089  -0.0000044
  148  -0.0000118   0.0000435  -0.0000266  -0.0000410   0.0000267  -0.0000115
  149   0.0000114  -0.0000208  -0.0000064   0.0000184  -0.0000113   0.0000113
  150   0.0000099  -0.0000182  -0.0000058   0.0000097  -0.0000005   0.0000065
  151   0.0000001  -0.0000095   0.0000129   0.0000134  -0.0000105   0.0000023
  152  -0.0000015   0.0000024   0.0000019  -0.0000030   0.0000025  -0.0000023
  153  -0.0000044   0.0000080   0.0000018  -0.0000045   0.0000013  -0.0000020
           67          68          69          70          71          72
    1   0.0006176   0.0011878  -0.0001620   0.0009592   0.0003515   0.0011493
    2  -0.0009952   0.0003485  -0.0004518   0.0000846  -0.0000231  -0.0008084
    3   0.0014186   0.0007600   0.0007685  -0.0001462   0.0009489  -0.0000287
    4  -0.0000197  -0.0002326   0.0003114  -0.0001183  -0.0000536  -0.0000392
    5   0.0006595   0.0009034  -0.0000165   0.0000785   0.0000699  -0.0000607
    6  -0.0006555  -0.0005447   0.0001960  -0.0000366  -0.0000291  -0.0000151
    7   0.0002725   0.0000718   0.0001397   0.0001172   0.0002141   0.0000129
    8  -0.0000032   0.0001295  -0.0001873  -0.0003244  -0.0000236  -0.0001339
    9  -0.0003177  -0.0001636   0.0001304  -0.0001931  -0.0001203  -0.0001904
   10   0.0002129   0.0001976   0.0000090   0.0000101  -0.0000293  -0.0000366
   11   0.0001057   0.0001133  -0.0000376   0.0000088  -0.0000156  -0.0000262
   12   0.0001308   0.0000668   0.0000021   0.0000353   0.0000153   0.0000220
   13  -0.0000450   0.0000281   0.0000582  -0.0002085  -0.0002078  -0.0003084
   14   0.0001472   0.0000565  -0.0000108   0.0001568   0.0000341   0.0002011
   15   0.0000065  -0.0001611   0.0000088  -0.0000380  -0.0001606   0.0000219
   16   0.0000003  -0.0000024   0.0000186  -0.0000645  -0.0000570  -0.0000863
   17  -0.0000255  -0.0000121  -0.0000108   0.0000561   0.0000614   0.0000603
   18   0.0000107   0.0000208  -0.0000059   0.0000230  -0.0000020   0.0000357
   19  -0.0000043   0.0000003   0.0000394   0.0000104  -0.0000371  -0.0000227
   20   0.0000394  -0.0000229   0.0000777   0.0000169  -0.0000459  -0.0000587
   21   0.0000018  -0.0000501   0.0000581   0.0000259  -0.0000191  -0.0001098
   22  -0.0000217  -0.0000120  -0.0000065  -0.0000022   0.0000028  -0.0000037
   23   0.0000217   0.0000254   0.0000057  -0.0000011  -0.0000040  -0.0000099
   24  -0.0000367  -0.0000130  -0.0000005  -0.0000063   0.0000058   0.0000039
   25   0.0000178  -0.0000167   0.0000223   0.0000165  -0.0000147  -0.0000272
   26  -0.0000043   0.0000009  -0.0000293   0.0000073   0.0000156   0.0000512
   27   0.0000167  -0.0000082   0.0000131   0.0000217  -0.0000147   0.0000108
   28  -0.0000025  -0.0000053  -0.0000001   0.0000112   0.0000173   0.0001002
   29  -0.0000120   0.0000213  -0.0000360  -0.0000449   0.0000029  -0.0002316
   30   0.0000003  -0.0000021   0.0000184  -0.0000004   0.0000169   0.0000472
   31   0.0000120   0.0000099  -0.0000066  -0.0000048  -0.0000035  -0.0000080
   32   0.0000043  -0.0000014  -0.0000049   0.0000046  -0.0000049  -0.0000064
   33   0.0000018  -0.0000034  -0.0000075  -0.0000007  -0.0000025   0.0000003
   34  -0.0001293   0.0000060  -0.0000036  -0.0000631   0.0000708  -0.0000887
   35  -0.0000248  -0.0000601   0.0000658   0.0000309  -0.0000113   0.0000562
   36  -0.0000399   0.0000207  -0.0000277  -0.0000179   0.0000510   0.0000366
   37   0.0000535   0.0000023  -0.0000039   0.0000303  -0.0000212   0.0000452
   38   0.0000233   0.0000435  -0.0000463  -0.0000158   0.0000103   0.0000085
   39   0.0000085  -0.0000242   0.0000146   0.0000156  -0.0000132   0.0000291
   40  -0.0000383  -0.0000053   0.0000121  -0.0000021  -0.0000750   0.0000572
   41   0.0000250  -0.0000101   0.0000527   0.0000684   0.0000776   0.0005414
   42   0.0000185   0.0000425   0.0000013   0.0000072   0.0001725   0.0004066
   43   0.0000120  -0.0000188   0.0000085   0.0000234  -0.0000374  -0.0000574
   44   0.0000047   0.0000151  -0.0000055  -0.0000171   0.0000446   0.0000482
   45  -0.0000087  -0.0000034  -0.0000068  -0.0000004  -0.0000144  -0.0000220
   46  -0.0000382  -0.0000077   0.0000157   0.0000040   0.0000238  -0.0000031
   47   0.0000647   0.0000197  -0.0000232  -0.0000131  -0.0000317  -0.0000322
   48  -0.0000423  -0.0000109   0.0000417   0.0000147   0.0000315  -0.0000105
   49  -0.0001974  -0.0001855   0.0001261  -0.0006410   0.0004412  -0.0002633
   50   0.0002345   0.0001141  -0.0000142   0.0003955  -0.0000683  -0.0008238
   51  -0.0000477   0.0000096   0.0000706  -0.0000015   0.0000257  -0.0005480
   52  -0.0001798  -0.0000053   0.0000587  -0.0015024   0.0011083   0.0003364
   53   0.0000081  -0.0000931   0.0001093   0.0003962  -0.0001684   0.0004294
   54   0.0002271  -0.0000674  -0.0001553  -0.0006737   0.0002914   0.0006599
   55   0.0002912   0.0000620  -0.0000850  -0.0000517  -0.0001520   0.0000715
   56   0.0000106  -0.0000274  -0.0000827  -0.0000014  -0.0000489   0.0000834
   57  -0.0000730  -0.0000731  -0.0000842   0.0000090  -0.0000465   0.0000492
   58  -0.0107413  -0.0050761  -0.0072741   0.0086029   0.0052430   0.0055166
   59  -0.0170882  -0.0117566  -0.0131689  -0.0097217  -0.0076103  -0.0066796
   60   0.0139629   0.0086905   0.0096501  -0.0205318  -0.0134861  -0.0159997
   61  -0.0863318  -0.0749914   0.0575112  -0.0792578   0.0341395   0.0760189
   62  -0.0740632  -0.1857029   0.1040110   0.0342538  -0.0846656  -0.0830855
   63   0.0565904   0.1028995  -0.1236164   0.0769550  -0.0833011  -0.2329001
   64   0.0105287  -0.0087545   0.0025031  -0.0088005   0.0074875  -0.0022353
   65   0.0170249  -0.0153956   0.0040853   0.0079666  -0.0085317   0.0028480
   66  -0.0133599   0.0113348  -0.0043933   0.0204489  -0.0188474   0.0070514
   67   0.0935170   0.0848228  -0.0606252  -0.0055394  -0.0084223   0.0061488
   68   0.0848228   0.2016896  -0.1133803   0.0055325   0.0104723  -0.0068923
   69  -0.0606252  -0.1133803   0.1320517   0.0098638   0.0208684  -0.0147982
   70  -0.0055394   0.0055325   0.0098638   0.0879665  -0.0377026  -0.0828419
   71  -0.0084223   0.0104723   0.0208684  -0.0377026   0.0905133   0.0950264
   72   0.0061488  -0.0068923  -0.0147982  -0.0828419   0.0950264   0.2549385
   73  -0.0032713  -0.0023731  -0.0023200   0.0015741   0.0010397   0.0003855
   74  -0.0016176  -0.0008871  -0.0011379   0.0008868   0.0007051   0.0011062
   75  -0.0038659  -0.0030865  -0.0012576  -0.0005700  -0.0005986   0.0008230
   76  -0.0004433  -0.0007659  -0.0006306   0.0000773  -0.0000354  -0.0001943
   77  -0.0014823  -0.0006273  -0.0006925   0.0003378   0.0002135   0.0001652
   78   0.0007339   0.0007621   0.0005783   0.0000164   0.0003475   0.0001875
   79   0.0001927  -0.0000647  -0.0003613   0.0000290  -0.0003604  -0.0003199
   80   0.0003072   0.0001037  -0.0000809   0.0001724  -0.0000077  -0.0004065
   81  -0.0001825   0.0001899   0.0001824   0.0002190   0.0002615   0.0005856
   82   0.0002771   0.0001267   0.0000443  -0.0001161   0.0000243  -0.0000676
   83  -0.0001757   0.0005163  -0.0000801  -0.0000354  -0.0001517  -0.0000203
   84   0.0000390  -0.0002200  -0.0001802   0.0001498  -0.0000729   0.0000138
   85   0.0001160  -0.0000017   0.0000064   0.0000694  -0.0000603   0.0001345
   86   0.0000428   0.0000206  -0.0000132   0.0000037  -0.0000172   0.0000094
   87   0.0000189  -0.0000105   0.0000068   0.0000154  -0.0000129   0.0000299
   88   0.0008980   0.0004671   0.0007347  -0.0031142  -0.0029041  -0.0033469
   89   0.0003888   0.0000056   0.0002315  -0.0025720  -0.0008064  -0.0013433
   90  -0.0001056  -0.0000867   0.0007402  -0.0027776  -0.0013039  -0.0003493
   91   0.0000242  -0.0000108   0.0000106   0.0000197  -0.0000239   0.0000023
   92   0.0000602   0.0000248  -0.0000059   0.0000176  -0.0000196   0.0000610
   93  -0.0000053  -0.0000071  -0.0000007   0.0000017   0.0000093   0.0000167
   94  -0.0000239  -0.0000011  -0.0000041  -0.0000119   0.0000181  -0.0000068
   95  -0.0000325  -0.0000073  -0.0000046  -0.0000139   0.0000185  -0.0000163
   96   0.0000096   0.0000042  -0.0000003   0.0000024  -0.0000092  -0.0000018
   97   0.0000030  -0.0000023   0.0000013   0.0000027  -0.0000028   0.0000017
   98   0.0000049   0.0000036   0.0000003   0.0000006  -0.0000013   0.0000030
   99  -0.0000021  -0.0000015   0.0000007   0.0000003   0.0000014   0.0000001
  100  -0.0000438   0.0000066  -0.0000112  -0.0000301   0.0000351  -0.0000172
  101  -0.0000674  -0.0000278   0.0000098  -0.0000200   0.0000207  -0.0000749
  102   0.0000237   0.0000074   0.0000001   0.0000105  -0.0000193   0.0000005
  103   0.0000052  -0.0000026   0.0000016   0.0000040  -0.0000044   0.0000046
  104   0.0000050   0.0000005  -0.0000000   0.0000029  -0.0000015   0.0000078
  105  -0.0000000  -0.0000004   0.0000006   0.0000003   0.0000012   0.0000011
  106   0.0000667   0.0000994  -0.0000169  -0.0000210   0.0000052   0.0000563
  107  -0.0000412  -0.0000156  -0.0000002  -0.0000087   0.0000059  -0.0000482
  108   0.0000349   0.0000717  -0.0000095  -0.0000200  -0.0000022   0.0000050
  109  -0.0000249  -0.0000369   0.0000068   0.0000087  -0.0000030  -0.0000213
  110   0.0000110  -0.0000144   0.0000037   0.0000119  -0.0000044   0.0000213
  111  -0.0000162  -0.0000404   0.0000056   0.0000125   0.0000025   0.0000046
  112  -0.0000614  -0.0000900   0.0000119   0.0000197  -0.0000095  -0.0000590
  113   0.0000421   0.0000337   0.0000001   0.0000012  -0.0000110   0.0000226
  114  -0.0000396  -0.0000483   0.0000028   0.0000088   0.0000158  -0.0000017
  115   0.0000323   0.0000346   0.0000004  -0.0000039   0.0000048   0.0000280
  116  -0.0000076   0.0000015  -0.0000015  -0.0000044   0.0000078   0.0000027
  117   0.0000236   0.0000226   0.0000022  -0.0000018  -0.0000147  -0.0000043
  118   0.0000022   0.0000197  -0.0000087  -0.0000130  -0.0000008  -0.0000105
  119  -0.0000093   0.0000022  -0.0000007  -0.0000073   0.0000085  -0.0000060
  120   0.0000065   0.0000037  -0.0000006   0.0000014  -0.0000090  -0.0000068
  121   0.0000006  -0.0000023   0.0000017   0.0000017   0.0000012   0.0000041
  122  -0.0000040  -0.0000031  -0.0000001  -0.0000006   0.0000010  -0.0000041
  123  -0.0000006  -0.0000045   0.0000013   0.0000026  -0.0000009   0.0000011
  124   0.0000029  -0.0000164   0.0000071   0.0000132  -0.0000067   0.0000064
  125   0.0000199   0.0000038  -0.0000001   0.0000096  -0.0000112   0.0000174
  126  -0.0000116  -0.0000018  -0.0000004  -0.0000072   0.0000130   0.0000013
  127   0.0000033   0.0000077  -0.0000033  -0.0000029  -0.0000015  -0.0000012
  128  -0.0000060  -0.0000027   0.0000009  -0.0000019   0.0000033  -0.0000054
  129   0.0000029   0.0000001  -0.0000006   0.0000028  -0.0000043  -0.0000007
  130  -0.0000059   0.0000012  -0.0000009  -0.0000040   0.0000066   0.0000000
  131  -0.0000132  -0.0000067   0.0000007  -0.0000019   0.0000032  -0.0000141
  132   0.0000099  -0.0000047   0.0000012   0.0000137  -0.0000159  -0.0000040
  133   0.0000009  -0.0000017   0.0000009   0.0000018  -0.0000004   0.0000025
  134   0.0000022   0.0000011   0.0000000   0.0000004  -0.0000010   0.0000017
  135  -0.0000009  -0.0000002   0.0000005  -0.0000009   0.0000013   0.0000005
  136   0.0000066  -0.0000042   0.0000024   0.0000070  -0.0000060   0.0000039
  137   0.0000164   0.0000106  -0.0000043   0.0000005  -0.0000048   0.0000179
  138  -0.0000132   0.0000054  -0.0000016  -0.0000161   0.0000213   0.0000085
  139  -0.0000016   0.0000030  -0.0000024  -0.0000035  -0.0000005  -0.0000065
  140  -0.0000099  -0.0000063   0.0000030  -0.0000002   0.0000047  -0.0000096
  141   0.0000053  -0.0000012  -0.0000010   0.0000060  -0.0000087  -0.0000027
  142  -0.0000119   0.0000120  -0.0000102  -0.0000158   0.0000051  -0.0000244
  143   0.0000049  -0.0000135   0.0000109   0.0000136  -0.0000060   0.0000033
  144  -0.0000074   0.0000017  -0.0000011  -0.0000061   0.0000018  -0.0000129
  145   0.0000009  -0.0000034   0.0000027   0.0000018   0.0000001   0.0000040
  146  -0.0000012  -0.0000005   0.0000004  -0.0000003   0.0000013  -0.0000024
  147   0.0000056  -0.0000033   0.0000028   0.0000048  -0.0000037   0.0000068
  148   0.0000146  -0.0000107   0.0000073   0.0000159  -0.0000108   0.0000169
  149   0.0000076   0.0000189  -0.0000138  -0.0000109   0.0000007   0.0000096
  150  -0.0000015   0.0000014  -0.0000018  -0.0000030   0.0000050   0.0000102
  151  -0.0000059   0.0000022  -0.0000014  -0.0000047   0.0000038  -0.0000104
  152  -0.0000031  -0.0000053   0.0000044   0.0000032   0.0000010  -0.0000029
  153   0.0000016  -0.0000005   0.0000000   0.0000028  -0.0000025  -0.0000028
           73          74          75          76          77          78
    1   0.0117728  -0.0047482   0.0016122  -0.0000937  -0.0001289  -0.0004573
    2   0.0146473  -0.0194945   0.0106717   0.0006402   0.0008438  -0.0004386
    3  -0.0106283   0.0132024  -0.0074015  -0.0002943  -0.0009183   0.0005887
    4  -0.0031519   0.0023522  -0.0014042   0.0000214   0.0000241   0.0002181
    5   0.0041515  -0.0012894   0.0003439  -0.0000755   0.0001892  -0.0002276
    6  -0.0024526   0.0009504   0.0003123   0.0000079   0.0000363   0.0000231
    7   0.0007876   0.0014221   0.0005890  -0.0000506  -0.0009259  -0.0008584
    8   0.0015126   0.0007263   0.0006570  -0.0001299  -0.0010902   0.0006012
    9   0.0004489  -0.0008723  -0.0002692  -0.0007219   0.0009141  -0.0002510
   10  -0.0005795  -0.0008859  -0.0005262   0.0002814   0.0016958  -0.0004393
   11   0.0003870  -0.0003662   0.0002038   0.0009030   0.0002158   0.0008542
   12  -0.0003961   0.0004188  -0.0002394  -0.0006065   0.0003740  -0.0009021
   13   0.0000838  -0.0006789  -0.0001378  -0.0001992   0.0002810   0.0002954
   14  -0.0008689  -0.0001511  -0.0003670   0.0005558   0.0003188  -0.0003185
   15  -0.0001896   0.0000820   0.0000549   0.0002770  -0.0004193   0.0001815
   16  -0.0000009  -0.0001667  -0.0000921   0.0000540   0.0000270  -0.0000194
   17   0.0001608   0.0001634   0.0000040  -0.0001108  -0.0000250  -0.0000052
   18  -0.0002136  -0.0001595  -0.0000421   0.0001042   0.0001577  -0.0000547
   19  -0.0000217  -0.0006632  -0.0000326   0.0001740   0.0005025   0.0001036
   20  -0.0001622  -0.0004551   0.0000814   0.0002425   0.0003015   0.0000524
   21  -0.0002942  -0.0000313   0.0002191   0.0000009  -0.0001979   0.0000192
   22  -0.0000383   0.0001391  -0.0000110  -0.0000711  -0.0001468   0.0000004
   23  -0.0001457  -0.0001334  -0.0001109   0.0000667   0.0001756   0.0000517
   24   0.0001271   0.0000487   0.0000506  -0.0000518  -0.0001096  -0.0000160
   25  -0.0001897  -0.0000003   0.0000100   0.0000480   0.0000154   0.0000087
   26   0.0000076   0.0001126  -0.0000684  -0.0000295  -0.0000300  -0.0000181
   27  -0.0000664  -0.0000724   0.0000013   0.0000448   0.0000310   0.0000154
   28   0.0001382   0.0000244   0.0000195  -0.0000249  -0.0000665  -0.0000106
   29  -0.0000243   0.0000645   0.0000881  -0.0000080  -0.0000506  -0.0000794
   30   0.0000377   0.0000333   0.0000699  -0.0000310  -0.0000342   0.0000179
   31  -0.0000214  -0.0000306   0.0000225   0.0000023   0.0000480   0.0000111
   32  -0.0000048   0.0000243   0.0000206  -0.0000021  -0.0000138   0.0000008
   33   0.0000211   0.0000061   0.0000188  -0.0000005  -0.0000037  -0.0000094
   34   0.0003058  -0.0001014   0.0001595  -0.0000615   0.0001131  -0.0001134
   35  -0.0000111   0.0000372   0.0000230  -0.0000303  -0.0001286  -0.0000033
   36   0.0001099  -0.0000614   0.0000142   0.0000090   0.0001112  -0.0000518
   37  -0.0001185   0.0000316  -0.0000800   0.0000305  -0.0000148   0.0000380
   38  -0.0000002  -0.0000576  -0.0000270   0.0000320   0.0001267   0.0000156
   39  -0.0000378   0.0000093  -0.0000389   0.0000056  -0.0000381   0.0000113
   40   0.0001782  -0.0002522   0.0006360  -0.0000355   0.0000252  -0.0000053
   41   0.0002788   0.0000712  -0.0000427  -0.0000146   0.0000272   0.0000398
   42   0.0002016   0.0003924  -0.0005137  -0.0000428  -0.0000556   0.0000237
   43  -0.0001930  -0.0000187   0.0000299   0.0000319   0.0000181   0.0000071
   44   0.0000504   0.0000916  -0.0001045  -0.0000118  -0.0000053  -0.0000081
   45   0.0000349  -0.0000907   0.0000428   0.0000088   0.0000265  -0.0000090
   46  -0.0000881   0.0000800  -0.0001360   0.0000063  -0.0000088   0.0000068
   47  -0.0001119   0.0000526   0.0001420   0.0000045   0.0000140   0.0000028
   48   0.0000541  -0.0000562  -0.0001426  -0.0000016  -0.0000175  -0.0000021
   49   0.0003977  -0.0003682  -0.0014361   0.0000757   0.0001395  -0.0000929
   50   0.0001775   0.0002965  -0.0011510  -0.0000422  -0.0002290  -0.0000717
   51  -0.0009343  -0.0000125   0.0010142   0.0000753   0.0001476   0.0001165
   52   0.0000586   0.0000003  -0.0001167  -0.0000508  -0.0000049   0.0000836
   53   0.0002750  -0.0001381  -0.0000328   0.0000278   0.0002884   0.0000992
   54   0.0001121  -0.0000425   0.0001202   0.0000624   0.0000927  -0.0000572
   55  -0.0004379   0.0002414   0.0010938   0.0000741  -0.0001119  -0.0000084
   56   0.0006151  -0.0004857   0.0004230  -0.0000945  -0.0001805  -0.0001122
   57  -0.0000877   0.0002948  -0.0001653   0.0000166  -0.0003126  -0.0001926
   58  -0.0959767  -0.0303508   0.0246380  -0.0087416  -0.0148759   0.0130648
   59  -0.0257692  -0.1290412   0.0385170  -0.0048834  -0.0118146   0.0084581
   60   0.0202111   0.0383159  -0.1096837  -0.0063935  -0.0143967   0.0109095
   61  -0.0140861  -0.0136019  -0.0060890  -0.0003947  -0.0010985   0.0009850
   62  -0.0213258  -0.0175688  -0.0120942  -0.0021867  -0.0034088   0.0025501
   63   0.0129546   0.0083012   0.0099634   0.0027749   0.0042884  -0.0017184
   64   0.0005660   0.0015686   0.0001054   0.0005329  -0.0002040   0.0000663
   65  -0.0004617   0.0009443  -0.0003853   0.0001789   0.0002597  -0.0000765
   66   0.0008416   0.0004693   0.0002471   0.0001679  -0.0000312  -0.0001658
   67  -0.0032713  -0.0016176  -0.0038659  -0.0004433  -0.0014823   0.0007339
   68  -0.0023731  -0.0008871  -0.0030865  -0.0007659  -0.0006273   0.0007621
   69  -0.0023200  -0.0011379  -0.0012576  -0.0006306  -0.0006925   0.0005783
   70   0.0015741   0.0008868  -0.0005700   0.0000773   0.0003378   0.0000164
   71   0.0010397   0.0007051  -0.0005986  -0.0000354   0.0002135   0.0003475
   72   0.0003855   0.0011062   0.0008230  -0.0001943   0.0001652   0.0001875
   73   0.5530792  -0.0242735   0.0241017  -0.1655022  -0.0910196  -0.0914447
   74  -0.0242735   0.5018955   0.0445119  -0.0902665  -0.1168172  -0.0699358
   75   0.0241017   0.0445119   0.5300540  -0.0909128  -0.0694644  -0.1186219
   76  -0.1655022  -0.0902665  -0.0909128   0.1797615   0.1005593   0.1016801
   77  -0.0910196  -0.1168172  -0.0694644   0.1005593   0.1250915   0.0747397
   78  -0.0914447  -0.0699358  -0.1186219   0.1016801   0.0747397   0.1272247
   79  -0.0939865   0.0363128   0.0904972   0.0108491  -0.0075091  -0.0189449
   80   0.0361070  -0.0777479  -0.0725138   0.0077873  -0.0062723  -0.0124462
   81   0.0905807  -0.0725267  -0.2256775   0.0072831  -0.0054717  -0.0137491
   82  -0.1841749   0.1207410  -0.0502396  -0.0162375   0.0136042  -0.0048341
   83   0.1196104  -0.1488273   0.0415674  -0.0125836   0.0115321  -0.0039133
   84  -0.0499033   0.0414382  -0.0630876  -0.0125619   0.0112205  -0.0051224
   85  -0.0002583   0.0000454  -0.0001451   0.0000616  -0.0000482   0.0001204
   86  -0.0000804   0.0000003  -0.0000518   0.0000237   0.0000175   0.0000499
   87  -0.0000379   0.0000037  -0.0000331   0.0000085  -0.0000203   0.0000141
   88  -0.0068476   0.0041644   0.0122419  -0.0002083   0.0002956  -0.0001738
   89  -0.0123994   0.0083412   0.0228740   0.0002767   0.0010441  -0.0009411
   90   0.0088555  -0.0046096  -0.0157834  -0.0000964  -0.0000874   0.0009815
   91  -0.0000530   0.0000584   0.0000056   0.0000036  -0.0000679   0.0000157
   92  -0.0001590  -0.0000356  -0.0001454   0.0000457   0.0000349   0.0001008
   93   0.0000115  -0.0000177  -0.0000253   0.0000106   0.0000017  -0.0000219
   94   0.0000490  -0.0000372   0.0000128  -0.0000102   0.0000375  -0.0000327
   95   0.0000867  -0.0000146   0.0000594  -0.0000199   0.0000237  -0.0000521
   96  -0.0000128   0.0000212   0.0000103  -0.0000015  -0.0000046   0.0000215
   97  -0.0000047   0.0000098   0.0000032   0.0000012  -0.0000105  -0.0000001
   98  -0.0000182  -0.0000068  -0.0000181   0.0000039   0.0000045   0.0000123
   99   0.0000030  -0.0000038  -0.0000032   0.0000014  -0.0000023  -0.0000057
  100   0.0001023  -0.0000555   0.0000066  -0.0000102   0.0000635  -0.0000412
  101   0.0001598   0.0000452   0.0001483  -0.0000493  -0.0000549  -0.0001059
  102  -0.0000532   0.0000295   0.0000116   0.0000008  -0.0000143   0.0000322
  103  -0.0000109   0.0000082  -0.0000022   0.0000018  -0.0000111   0.0000026
  104  -0.0000114  -0.0000039  -0.0000132   0.0000032   0.0000036   0.0000068
  105  -0.0000014  -0.0000028  -0.0000068   0.0000008   0.0000001   0.0000006
  106  -0.0002859  -0.0002671  -0.0003934   0.0000243   0.0002775   0.0002539
  107   0.0001156   0.0000585   0.0001512  -0.0000343  -0.0000265  -0.0000682
  108  -0.0001712  -0.0001654  -0.0002221  -0.0000186   0.0001893   0.0001753
  109   0.0001062   0.0000951   0.0001436  -0.0000128  -0.0000987  -0.0000950
  110  -0.0000086   0.0000356  -0.0000042   0.0000381  -0.0000690  -0.0000258
  111   0.0000782   0.0000886   0.0001109   0.0000230  -0.0001135  -0.0001047
  112   0.0002969   0.0003089   0.0004203  -0.0000014  -0.0002799  -0.0002122
  113  -0.0001233  -0.0000508  -0.0001679   0.0000150   0.0000396   0.0001277
  114   0.0001133   0.0000485   0.0001525   0.0000139  -0.0000815  -0.0001835
  115  -0.0001907  -0.0001321  -0.0002150   0.0000477   0.0000464   0.0000537
  116  -0.0000132  -0.0000771  -0.0000158  -0.0000373   0.0000869  -0.0000178
  117  -0.0000500   0.0000080  -0.0001040  -0.0000158   0.0000030   0.0001319
  118  -0.0000101  -0.0000080   0.0000332  -0.0000141   0.0000583   0.0000411
  119   0.0000064  -0.0000257  -0.0000003  -0.0000053   0.0000221  -0.0000064
  120   0.0000004   0.0000305   0.0000314  -0.0000067  -0.0000046   0.0000211
  121   0.0000012  -0.0000107  -0.0000151  -0.0000017   0.0000001   0.0000006
  122   0.0000108   0.0000013   0.0000201  -0.0000014  -0.0000049  -0.0000157
  123   0.0000026   0.0000134   0.0000052   0.0000036  -0.0000182  -0.0000117
  124   0.0000007   0.0000223  -0.0000068   0.0000059  -0.0000537  -0.0000275
  125  -0.0000372   0.0000193  -0.0000421   0.0000187  -0.0000207   0.0000289
  126   0.0000138  -0.0000382  -0.0000148  -0.0000023   0.0000234  -0.0000167
  127  -0.0000077   0.0000051   0.0000012   0.0000011   0.0000121   0.0000168
  128   0.0000085  -0.0000075   0.0000112  -0.0000063   0.0000030  -0.0000120
  129  -0.0000025   0.0000137   0.0000076  -0.0000003  -0.0000080   0.0000012
  130   0.0000117  -0.0000148  -0.0000078   0.0000019   0.0000113  -0.0000051
  131   0.0000345   0.0000120   0.0000394  -0.0000105  -0.0000138  -0.0000298
  132  -0.0000217   0.0000425   0.0000292  -0.0000017  -0.0000385  -0.0000080
  133  -0.0000026   0.0000004  -0.0000042   0.0000025  -0.0000042  -0.0000022
  134  -0.0000051  -0.0000003  -0.0000042   0.0000002   0.0000032   0.0000070
  135   0.0000021  -0.0000035  -0.0000039   0.0000002   0.0000018   0.0000003
  136  -0.0000111   0.0000131  -0.0000012   0.0000033  -0.0000174   0.0000004
  137  -0.0000337  -0.0000054  -0.0000395   0.0000133   0.0000157   0.0000352
  138   0.0000230  -0.0000603  -0.0000465   0.0000061   0.0000470   0.0000032
  139   0.0000022   0.0000054   0.0000215  -0.0000036   0.0000050   0.0000002
  140   0.0000158  -0.0000063   0.0000126  -0.0000051  -0.0000083  -0.0000219
  141  -0.0000113   0.0000227   0.0000168  -0.0000005  -0.0000164  -0.0000026
  142   0.0000296   0.0000023   0.0000605  -0.0000118   0.0000242  -0.0000052
  143  -0.0000163   0.0000160  -0.0000050  -0.0000031  -0.0000377  -0.0000114
  144   0.0000200   0.0000050   0.0000289  -0.0000097   0.0000033  -0.0000047
  145  -0.0000020  -0.0000025  -0.0000124   0.0000022  -0.0000063  -0.0000012
  146   0.0000061  -0.0000010  -0.0000029  -0.0000008  -0.0000027  -0.0000033
  147  -0.0000149   0.0000055  -0.0000101   0.0000041  -0.0000115   0.0000029
  148  -0.0000298   0.0000144  -0.0000282   0.0000076  -0.0000316   0.0000058
  149  -0.0000104  -0.0000187  -0.0000162   0.0000109   0.0000449   0.0000311
  150   0.0000031  -0.0000205  -0.0000236   0.0000061   0.0000165   0.0000016
  151   0.0000106  -0.0000006   0.0000162  -0.0000041   0.0000050  -0.0000059
  152   0.0000034  -0.0000002   0.0000021  -0.0000035  -0.0000099  -0.0000091
  153  -0.0000040   0.0000079   0.0000070  -0.0000007  -0.0000065  -0.0000018
           79          80          81          82          83          84
    1   0.0001038   0.0002760   0.0007014  -0.0010263  -0.0037990   0.0027131
    2   0.0003047   0.0008555  -0.0011379  -0.0024219  -0.0023169   0.0019763
    3  -0.0008922  -0.0000275   0.0003534   0.0013049   0.0020733  -0.0015029
    4  -0.0000196  -0.0000401  -0.0001441   0.0005160   0.0010134  -0.0006944
    5  -0.0000248   0.0001244   0.0001366  -0.0004382  -0.0010499   0.0008759
    6   0.0000498  -0.0002809   0.0001349   0.0002984   0.0006935  -0.0003554
    7  -0.0000779  -0.0000020   0.0002707  -0.0006345  -0.0007425   0.0001192
    8  -0.0001022  -0.0000822  -0.0001166  -0.0002914  -0.0004154   0.0001636
    9  -0.0001484   0.0000712  -0.0003960   0.0003805  -0.0003843   0.0005671
   10   0.0000536   0.0000938   0.0000095   0.0004194   0.0002809   0.0002526
   11  -0.0000629  -0.0000204  -0.0000905   0.0002751   0.0002044  -0.0000115
   12  -0.0000187   0.0000195  -0.0000563  -0.0000471  -0.0000689   0.0000077
   13   0.0000313   0.0000308  -0.0003459   0.0001935   0.0000624   0.0001072
   14   0.0001926   0.0001353   0.0003496   0.0000248   0.0002006  -0.0001062
   15   0.0001218   0.0000041   0.0001836  -0.0003008   0.0000874  -0.0001773
   16   0.0000555   0.0000820  -0.0000598  -0.0000150   0.0000116  -0.0000160
   17  -0.0000579  -0.0000636  -0.0000206   0.0000089  -0.0000223   0.0000269
   18   0.0000333   0.0000308   0.0000801   0.0000687   0.0000444   0.0000208
   19   0.0000203   0.0000547  -0.0000009   0.0001802   0.0001803   0.0001053
   20   0.0000432   0.0000381  -0.0000039   0.0001258   0.0001632   0.0000316
   21   0.0000031  -0.0000043  -0.0001232  -0.0000556   0.0000884  -0.0001664
   22  -0.0000101  -0.0000128  -0.0000247  -0.0000530  -0.0000369  -0.0000610
   23   0.0000079   0.0000174  -0.0000026   0.0000882   0.0000747   0.0000168
   24  -0.0000096  -0.0000045  -0.0000013  -0.0000501  -0.0000694  -0.0000006
   25   0.0000191   0.0000019  -0.0000187   0.0000150   0.0000788  -0.0000555
   26  -0.0000076  -0.0000132   0.0000378  -0.0000135  -0.0000195   0.0000074
   27   0.0000078  -0.0000075   0.0000109  -0.0000015   0.0000407  -0.0000059
   28   0.0000101  -0.0000134   0.0000080  -0.0000482  -0.0000354   0.0000146
   29   0.0000307   0.0000685  -0.0000299   0.0000227  -0.0000509  -0.0000184
   30  -0.0000110  -0.0000035  -0.0000756  -0.0000040  -0.0000222  -0.0000296
   31  -0.0000127   0.0000020  -0.0000394   0.0000370   0.0000035  -0.0000053
   32   0.0000009  -0.0000072  -0.0000072  -0.0000110  -0.0000001  -0.0000078
   33   0.0000005   0.0000001  -0.0000007   0.0000020  -0.0000081   0.0000007
   34  -0.0000580   0.0001080  -0.0000619   0.0001655  -0.0001928   0.0000940
   35   0.0000319  -0.0000274   0.0000145  -0.0000798   0.0000551  -0.0000414
   36  -0.0000358   0.0000359   0.0000235   0.0000855  -0.0000788   0.0000609
   37   0.0000133  -0.0000391   0.0000412  -0.0000521   0.0000697  -0.0000220
   38  -0.0000325   0.0000110  -0.0000109   0.0000709  -0.0000331   0.0000341
   39   0.0000133  -0.0000196   0.0000392  -0.0000456   0.0000412  -0.0000101
   40   0.0000726  -0.0000056  -0.0005840   0.0001816  -0.0000816  -0.0002843
   41  -0.0000575  -0.0000069  -0.0001365   0.0000357  -0.0001034  -0.0000420
   42  -0.0002100  -0.0000089   0.0004151  -0.0001119  -0.0000320   0.0002228
   43   0.0000474  -0.0000209  -0.0000350   0.0000146   0.0000828  -0.0000637
   44  -0.0000420   0.0000127   0.0000815  -0.0000073  -0.0000186   0.0000472
   45   0.0000158   0.0000093  -0.0000291   0.0000131  -0.0000126  -0.0000023
   46  -0.0000296  -0.0000394   0.0001640  -0.0000472   0.0000493   0.0000775
   47   0.0000283   0.0000141  -0.0001748   0.0000622   0.0000209  -0.0001090
   48   0.0000002   0.0000115   0.0001154  -0.0000527  -0.0000037   0.0000571
   49  -0.0000400   0.0006322   0.0009752  -0.0003612  -0.0002590   0.0006897
   50   0.0003505  -0.0001069   0.0003640  -0.0002161   0.0004210  -0.0000335
   51   0.0000359  -0.0000821  -0.0004151   0.0002850   0.0003778  -0.0003253
   52  -0.0001032  -0.0000383   0.0000313   0.0000463  -0.0000043  -0.0000165
   53  -0.0001343  -0.0002071   0.0000538   0.0000517  -0.0000410   0.0000683
   54   0.0000437  -0.0000027  -0.0000328  -0.0000119  -0.0000740   0.0000270
   55   0.0007514  -0.0001766  -0.0009340   0.0002947  -0.0001491  -0.0004303
   56   0.0005243  -0.0004918  -0.0002761   0.0000671   0.0000559  -0.0002140
   57  -0.0007050   0.0007690   0.0005001  -0.0002413  -0.0000180   0.0002186
   58  -0.0065432  -0.0114308   0.0070269   0.0093933   0.0179869  -0.0136318
   59   0.0038449   0.0086645  -0.0052589  -0.0097384  -0.0171688   0.0124236
   60   0.0101641   0.0210301  -0.0164351   0.0036241   0.0062920  -0.0061143
   61   0.0005051   0.0007959  -0.0010678   0.0009099   0.0016763  -0.0005108
   62   0.0010485   0.0016472  -0.0004624  -0.0004359   0.0007011  -0.0008185
   63   0.0006556   0.0006296   0.0007266   0.0003706  -0.0002024   0.0004363
   64  -0.0000011  -0.0000416  -0.0000438   0.0001252  -0.0010867   0.0003603
   65   0.0000424  -0.0001270   0.0000450   0.0000573  -0.0000161  -0.0000046
   66   0.0000663  -0.0001038   0.0000296   0.0001608  -0.0001771   0.0005106
   67   0.0001927   0.0003072  -0.0001825   0.0002771  -0.0001757   0.0000390
   68  -0.0000647   0.0001037   0.0001899   0.0001267   0.0005163  -0.0002200
   69  -0.0003613  -0.0000809   0.0001824   0.0000443  -0.0000801  -0.0001802
   70   0.0000290   0.0001724   0.0002190  -0.0001161  -0.0000354   0.0001498
   71  -0.0003604  -0.0000077   0.0002615   0.0000243  -0.0001517  -0.0000729
   72  -0.0003199  -0.0004065   0.0005856  -0.0000676  -0.0000203   0.0000138
   73  -0.0939865   0.0361070   0.0905807  -0.1841749   0.1196104  -0.0499033
   74   0.0363128  -0.0777479  -0.0725267   0.1207410  -0.1488273   0.0414382
   75   0.0904972  -0.0725138  -0.2256775  -0.0502396   0.0415674  -0.0630876
   76   0.0108491   0.0077873   0.0072831  -0.0162375  -0.0125836  -0.0125619
   77  -0.0075091  -0.0062723  -0.0054717   0.0136042   0.0115321   0.0112205
   78  -0.0189449  -0.0124462  -0.0137491  -0.0048341  -0.0039133  -0.0051224
   79   0.0988664  -0.0398392  -0.1016660  -0.0104212   0.0081355   0.0205866
   80  -0.0398392   0.0846171   0.0778449   0.0077662  -0.0076471  -0.0173852
   81  -0.1016660   0.0778449   0.2464002  -0.0034949   0.0026469   0.0078550
   82  -0.0104212   0.0077662  -0.0034949   0.1998154  -0.1299798   0.0534746
   83   0.0081355  -0.0076471   0.0026469  -0.1299798   0.1627745  -0.0487914
   84   0.0205866  -0.0173852   0.0078550   0.0534746  -0.0487914   0.0670377
   85   0.0000312  -0.0001088   0.0000439  -0.0001217   0.0001646  -0.0000692
   86   0.0000009  -0.0000219  -0.0000075  -0.0000094   0.0000313  -0.0000139
   87   0.0000068  -0.0000140   0.0000213  -0.0000305   0.0000314  -0.0000131
   88  -0.0003532  -0.0024463   0.0013477   0.0007180  -0.0002054  -0.0004537
   89  -0.0026101  -0.0034911   0.0036853   0.0004490   0.0011452  -0.0004715
   90   0.0010013   0.0029595  -0.0006815  -0.0004868  -0.0000581   0.0000650
   91   0.0000200  -0.0000306  -0.0000016  -0.0000587   0.0000461  -0.0000360
   92   0.0000026  -0.0000387   0.0000175  -0.0000206   0.0000668  -0.0000188
   93   0.0000053   0.0000138   0.0000376  -0.0000049  -0.0000052   0.0000101
   94  -0.0000099   0.0000289   0.0000083   0.0000353  -0.0000325   0.0000245
   95  -0.0000135   0.0000241  -0.0000032   0.0000344  -0.0000435   0.0000242
   96  -0.0000018  -0.0000198  -0.0000213  -0.0000070   0.0000098  -0.0000105
   97   0.0000027  -0.0000044   0.0000012  -0.0000097   0.0000060  -0.0000055
   98   0.0000004  -0.0000014  -0.0000002   0.0000018   0.0000049  -0.0000004
   99   0.0000027   0.0000051   0.0000071  -0.0000021  -0.0000009   0.0000022
  100  -0.0000208   0.0000477   0.0000105   0.0000644  -0.0000718   0.0000473
  101   0.0000040   0.0000457  -0.0000126   0.0000127  -0.0000673   0.0000149
  102   0.0000050  -0.0000299  -0.0000309  -0.0000154   0.0000264  -0.0000218
  103   0.0000032  -0.0000052   0.0000031  -0.0000114   0.0000097  -0.0000060
  104   0.0000000  -0.0000035   0.0000034  -0.0000025   0.0000068  -0.0000006
  105   0.0000016   0.0000012   0.0000043  -0.0000015   0.0000014   0.0000008
  106  -0.0000499  -0.0000143  -0.0000342   0.0001782   0.0000307   0.0000655
  107  -0.0000066   0.0000047  -0.0000410   0.0000202  -0.0000484   0.0000118
  108  -0.0000379  -0.0000210  -0.0000689   0.0001414   0.0000088   0.0000523
  109   0.0000193   0.0000028   0.0000121  -0.0000653  -0.0000104  -0.0000208
  110   0.0000226   0.0000067   0.0000486  -0.0000720   0.0000222  -0.0000281
  111   0.0000254   0.0000184   0.0000533  -0.0000870  -0.0000015  -0.0000322
  112   0.0000293  -0.0000138  -0.0000006  -0.0001786  -0.0000378  -0.0000754
  113  -0.0000050  -0.0000281  -0.0000108   0.0000130   0.0000363  -0.0000024
  114   0.0000281   0.0000503   0.0000740  -0.0000565  -0.0000223  -0.0000066
  115   0.0000239   0.0000443   0.0000577   0.0000361   0.0000215   0.0000198
  116  -0.0000098   0.0000087  -0.0000005   0.0000646   0.0000004   0.0000322
  117  -0.0000086  -0.0000402  -0.0000394   0.0000010   0.0000166  -0.0000009
  118  -0.0000345  -0.0000149  -0.0000668   0.0000616  -0.0000170  -0.0000013
  119  -0.0000084   0.0000165  -0.0000041   0.0000284  -0.0000147   0.0000085
  120  -0.0000080  -0.0000214  -0.0000338  -0.0000014   0.0000056  -0.0000120
  121   0.0000008   0.0000050   0.0000096  -0.0000048   0.0000040   0.0000005
  122   0.0000016   0.0000072  -0.0000001   0.0000006  -0.0000045  -0.0000005
  123   0.0000054  -0.0000007   0.0000111  -0.0000140   0.0000023  -0.0000021
  124   0.0000262   0.0000003   0.0000378  -0.0000521   0.0000225  -0.0000093
  125   0.0000109  -0.0000228   0.0000131  -0.0000374   0.0000265  -0.0000106
  126  -0.0000047   0.0000248   0.0000153   0.0000232  -0.0000160   0.0000135
  127  -0.0000073  -0.0000097  -0.0000165   0.0000104  -0.0000033  -0.0000001
  128  -0.0000005   0.0000101   0.0000004   0.0000094  -0.0000065   0.0000024
  129   0.0000037  -0.0000084  -0.0000029  -0.0000083   0.0000046  -0.0000029
  130  -0.0000019   0.0000089   0.0000050   0.0000088  -0.0000102   0.0000072
  131   0.0000033   0.0000101  -0.0000002  -0.0000008  -0.0000134   0.0000035
  132   0.0000182  -0.0000186  -0.0000017  -0.0000317   0.0000215  -0.0000144
  133   0.0000033   0.0000008   0.0000062  -0.0000049   0.0000032  -0.0000004
  134  -0.0000018  -0.0000037  -0.0000029   0.0000014   0.0000025  -0.0000009
  135  -0.0000011   0.0000016   0.0000015   0.0000010  -0.0000009   0.0000010
  136   0.0000074  -0.0000084   0.0000052  -0.0000187   0.0000138  -0.0000068
  137  -0.0000056  -0.0000165  -0.0000024  -0.0000028   0.0000128  -0.0000041
  138  -0.0000182   0.0000307   0.0000154   0.0000374  -0.0000263   0.0000203
  139  -0.0000058  -0.0000002  -0.0000154   0.0000110  -0.0000071  -0.0000018
  140   0.0000052   0.0000157   0.0000080   0.0000021  -0.0000073   0.0000039
  141   0.0000079  -0.0000126  -0.0000046  -0.0000135   0.0000096  -0.0000062
  142  -0.0000167   0.0000085  -0.0000432   0.0000399  -0.0000332   0.0000049
  143   0.0000170  -0.0000041   0.0000211  -0.0000334   0.0000245  -0.0000115
  144  -0.0000079   0.0000048  -0.0000182   0.0000132  -0.0000147   0.0000011
  145   0.0000041   0.0000008   0.0000095  -0.0000082   0.0000049  -0.0000004
  146   0.0000020   0.0000026   0.0000026  -0.0000015  -0.0000027   0.0000022
  147   0.0000056  -0.0000053   0.0000084  -0.0000132   0.0000123  -0.0000047
  148   0.0000147  -0.0000145   0.0000236  -0.0000392   0.0000332  -0.0000132
  149  -0.0000181  -0.0000056  -0.0000201   0.0000294  -0.0000122   0.0000059
  150  -0.0000045   0.0000066   0.0000126   0.0000065  -0.0000037   0.0000073
  151  -0.0000036   0.0000056  -0.0000105   0.0000120  -0.0000116   0.0000034
  152   0.0000047   0.0000045   0.0000068  -0.0000057   0.0000025  -0.0000002
  153   0.0000036  -0.0000033  -0.0000022  -0.0000041   0.0000030  -0.0000024
           85          86          87          88          89          90
    1   0.0005591  -0.0000331   0.0003064  -0.0141530   0.0132133  -0.0050122
    2  -0.0000093  -0.0000133  -0.0002386   0.0124596  -0.0117982   0.0049574
    3  -0.0005038  -0.0000427   0.0000148   0.0172879  -0.0168970   0.0087675
    4   0.0001383   0.0001180  -0.0000154   0.0008035  -0.0003888   0.0003184
    5   0.0000456   0.0000475  -0.0000006  -0.0002090  -0.0000071  -0.0003984
    6  -0.0000121  -0.0000388  -0.0000003  -0.0002428  -0.0002802   0.0006603
    7   0.0009976   0.0002916   0.0004519  -0.0007623  -0.0001948  -0.0000361
    8  -0.0020861  -0.0003848  -0.0003370   0.0011532   0.0000907  -0.0007371
    9   0.0016925   0.0007753   0.0018851   0.0023472  -0.0010861   0.0001055
   10  -0.0001179  -0.0000818  -0.0000171   0.0001005  -0.0000498   0.0001107
   11   0.0004336   0.0002572   0.0000807  -0.0000741   0.0000050  -0.0000784
   12  -0.0003569  -0.0002059  -0.0000894  -0.0001791   0.0001141  -0.0000785
   13  -0.0015677  -0.0003121  -0.0009454   0.0007150  -0.0012505  -0.0023408
   14   0.0023631   0.0007039   0.0010995  -0.0009862   0.0001802   0.0001529
   15   0.0007849   0.0000346   0.0003666  -0.0006688  -0.0005272  -0.0020465
   16  -0.0000338  -0.0001046  -0.0000658   0.0005378  -0.0004412  -0.0000120
   17  -0.0006667  -0.0002327  -0.0001321  -0.0003576   0.0001560   0.0001033
   18  -0.0001272   0.0000249  -0.0001599  -0.0000842   0.0000227  -0.0001178
   19  -0.0003871  -0.0007151  -0.0031044   0.0002455  -0.0000910   0.0001578
   20  -0.0001829  -0.0001831   0.0011817   0.0000219  -0.0000518   0.0001441
   21  -0.0050547  -0.0018475  -0.0046797  -0.0000459  -0.0000963   0.0000747
   22   0.0003301   0.0007101  -0.0000203  -0.0000010   0.0000146  -0.0000021
   23  -0.0000964  -0.0000708  -0.0000132   0.0000339  -0.0000378   0.0000149
   24  -0.0000894  -0.0001388   0.0000207   0.0000125   0.0000025  -0.0000104
   25  -0.0002186   0.0001728   0.0002734  -0.0000188  -0.0000067   0.0000636
   26   0.0005556   0.0002617   0.0008403  -0.0000695   0.0000641  -0.0000228
   27   0.0007728   0.0005405   0.0004759  -0.0000635   0.0000694   0.0000369
   28  -0.0226887   0.0114021  -0.0169874   0.0002213  -0.0001097   0.0001063
   29  -0.0149798   0.0106007  -0.0029880  -0.0000612  -0.0000909  -0.0000747
   30  -0.0129209   0.0079949   0.0093390   0.0001497  -0.0000852   0.0000350
   31  -0.0004478  -0.0009988   0.0008516  -0.0000024   0.0000015  -0.0000067
   32   0.0014106   0.0009922  -0.0014370   0.0000009   0.0000070  -0.0000005
   33  -0.0023843  -0.0014610   0.0001107  -0.0000083   0.0000097  -0.0000074
   34  -0.1421916  -0.0031390  -0.0508036   0.0001407  -0.0001893   0.0000012
   35   0.0248763  -0.0624295   0.0280402   0.0000459   0.0000340   0.0000414
   36  -0.0611673   0.0177219  -0.0950094  -0.0000625  -0.0000339  -0.0000442
   37  -0.0563467  -0.0762196   0.0066748  -0.0000806   0.0000733  -0.0000081
   38  -0.0758732  -0.0431867  -0.0064344  -0.0000614   0.0000031  -0.0000414
   39   0.0007335  -0.0109444   0.0220135  -0.0000331   0.0000614   0.0000120
   40  -0.0013415   0.0016065  -0.0015237  -0.0004155   0.0005764  -0.0002988
   41   0.0090853  -0.0024174   0.0019572   0.0004716  -0.0002442   0.0002892
   42   0.0009473   0.0000061   0.0004376   0.0014049  -0.0012431   0.0005637
   43   0.0000208  -0.0001455   0.0002360  -0.0004099   0.0003549  -0.0001678
   44  -0.0004654  -0.0001195  -0.0000267   0.0003524  -0.0003405   0.0002053
   45  -0.0004102   0.0002054  -0.0001287  -0.0001941   0.0001645  -0.0000591
   46   0.0011262   0.0011354   0.0000050   0.0000108  -0.0000410   0.0000307
   47  -0.0002792   0.0000842  -0.0000160   0.0000140   0.0000026  -0.0000143
   48   0.0004543   0.0003146   0.0000899  -0.0000226  -0.0000105   0.0000025
   49  -0.0013166   0.0007516  -0.0002988  -0.0020368   0.0021382  -0.0019288
   50  -0.0027603   0.0007096  -0.0006929   0.0025490  -0.0019589   0.0011668
   51  -0.0015396   0.0005881  -0.0003997  -0.0036543   0.0032851  -0.0008150
   52  -0.0009386   0.0001702  -0.0002116   0.0001601  -0.0003484   0.0000760
   53   0.0008270  -0.0002403   0.0001731   0.0000359   0.0001513   0.0001058
   54  -0.0005252   0.0001410  -0.0002024  -0.0000636   0.0001348  -0.0000140
   55   0.0000661  -0.0001165   0.0000222   0.0001416   0.0001729  -0.0001649
   56   0.0004846   0.0002242   0.0000615  -0.0002928   0.0001209   0.0000328
   57  -0.0001597  -0.0001374  -0.0000248  -0.0001063  -0.0000279   0.0000659
   58   0.0001691   0.0000388   0.0000419  -0.0936333   0.0451065   0.0909444
   59  -0.0003085  -0.0000277  -0.0000030   0.0440423  -0.0915533  -0.0850609
   60   0.0003194   0.0000928   0.0000798   0.0886821  -0.0843941  -0.2133377
   61  -0.0000734  -0.0000050   0.0000007   0.0082500   0.0051194   0.0046287
   62   0.0002388   0.0000129   0.0000356  -0.0116709  -0.0075797  -0.0081827
   63  -0.0001705  -0.0000069  -0.0000381  -0.0221624  -0.0138413  -0.0149405
   64  -0.0001993  -0.0000241  -0.0000344   0.0012197  -0.0001113   0.0000691
   65   0.0001220   0.0000181   0.0000287   0.0004688   0.0008606   0.0005690
   66  -0.0000303  -0.0000105  -0.0000049   0.0003164   0.0005341   0.0001503
   67   0.0001160   0.0000428   0.0000189   0.0008980   0.0003888  -0.0001056
   68  -0.0000017   0.0000206  -0.0000105   0.0004671   0.0000056  -0.0000867
   69   0.0000064  -0.0000132   0.0000068   0.0007347   0.0002315   0.0007402
   70   0.0000694   0.0000037   0.0000154  -0.0031142  -0.0025720  -0.0027776
   71  -0.0000603  -0.0000172  -0.0000129  -0.0029041  -0.0008064  -0.0013039
   72   0.0001345   0.0000094   0.0000299  -0.0033469  -0.0013433  -0.0003493
   73  -0.0002583  -0.0000804  -0.0000379  -0.0068476  -0.0123994   0.0088555
   74   0.0000454   0.0000003   0.0000037   0.0041644   0.0083412  -0.0046096
   75  -0.0001451  -0.0000518  -0.0000331   0.0122419   0.0228740  -0.0157834
   76   0.0000616   0.0000237   0.0000085  -0.0002083   0.0002767  -0.0000964
   77  -0.0000482   0.0000175  -0.0000203   0.0002956   0.0010441  -0.0000874
   78   0.0001204   0.0000499   0.0000141  -0.0001738  -0.0009411   0.0009815
   79   0.0000312   0.0000009   0.0000068  -0.0003532  -0.0026101   0.0010013
   80  -0.0001088  -0.0000219  -0.0000140  -0.0024463  -0.0034911   0.0029595
   81   0.0000439  -0.0000075   0.0000213   0.0013477   0.0036853  -0.0006815
   82  -0.0001217  -0.0000094  -0.0000305   0.0007180   0.0004490  -0.0004868
   83   0.0001646   0.0000313   0.0000314  -0.0002054   0.0011452  -0.0000581
   84  -0.0000692  -0.0000139  -0.0000131  -0.0004537  -0.0004715   0.0000650
   85   0.3921255   0.1577035   0.0132562  -0.0001261   0.0001793  -0.0000043
   86   0.1577035   0.2573101  -0.0933820  -0.0000195   0.0000274  -0.0000076
   87   0.0132562  -0.0933820   0.1764805  -0.0000214   0.0000337   0.0000060
   88  -0.0001261  -0.0000195  -0.0000214   0.1079842  -0.0472247  -0.0929171
   89   0.0001793   0.0000274   0.0000337  -0.0472247   0.1057491   0.0900204
   90  -0.0000043  -0.0000076   0.0000060  -0.0929171   0.0900204   0.2360238
   91   0.0134748  -0.0273693  -0.0014095   0.0000001   0.0000273   0.0000119
   92  -0.0200155  -0.0546132   0.0088384  -0.0000638   0.0000761  -0.0000111
   93  -0.0009677   0.0192027   0.0043538  -0.0000328   0.0000087  -0.0000023
   94   0.0049421   0.0085029  -0.0005323  -0.0000016  -0.0000252  -0.0000039
   95   0.0029604  -0.0024947  -0.0003731   0.0000117  -0.0000313  -0.0000043
   96  -0.0013717  -0.0003994   0.0008106   0.0000099   0.0000088  -0.0000020
   97   0.0004360  -0.0003251   0.0003550  -0.0000020   0.0000054   0.0000017
   98   0.0006783  -0.0001242   0.0002946  -0.0000027   0.0000038  -0.0000012
   99   0.0002830   0.0001303  -0.0000285  -0.0000016  -0.0000027   0.0000013
  100  -0.1427679  -0.0526042   0.0295180   0.0000068  -0.0000493  -0.0000128
  101  -0.0379501  -0.0947394   0.0459012   0.0000762  -0.0000884   0.0000179
  102   0.0312906   0.0489365  -0.1088979   0.0000137   0.0000165   0.0000015
  103  -0.0326249  -0.0137576  -0.0060419  -0.0000042   0.0000084   0.0000020
  104  -0.0324525  -0.0081420  -0.0062215  -0.0000084   0.0000089  -0.0000013
  105   0.0196380   0.0045353   0.0098721  -0.0000030   0.0000014  -0.0000002
  106  -0.0039047  -0.0048127  -0.0003044  -0.0000433   0.0000421  -0.0000543
  107   0.0039224   0.0028496   0.0000337   0.0000561  -0.0000438  -0.0000013
  108   0.0007254   0.0017793  -0.0000621   0.0000233   0.0000065  -0.0000394
  109   0.0011618   0.0011037   0.0001247   0.0000176  -0.0000146   0.0000191
  110  -0.0020404  -0.0021299   0.0001317  -0.0000327   0.0000176   0.0000167
  111  -0.0007230  -0.0013678   0.0002844  -0.0000271   0.0000008   0.0000237
  112   0.0030377   0.0020539   0.0004262   0.0000524  -0.0000337   0.0000464
  113  -0.0017611  -0.0012230  -0.0001672  -0.0000096   0.0000301  -0.0000101
  114   0.0005000   0.0003665   0.0002025  -0.0000336  -0.0000213   0.0000217
  115  -0.0005206  -0.0002566  -0.0000169  -0.0000378   0.0000062  -0.0000056
  116   0.0000110   0.0001107  -0.0000043  -0.0000111  -0.0000004  -0.0000101
  117   0.0000256  -0.0000697  -0.0000411   0.0000344   0.0000141  -0.0000083
  118  -0.0005607  -0.0000805  -0.0001640   0.0000233  -0.0000022  -0.0000155
  119   0.0016599  -0.0005000  -0.0011671   0.0000050  -0.0000150  -0.0000008
  120  -0.0011723  -0.0019092  -0.0003688   0.0000172   0.0000056  -0.0000023
  121   0.0001260   0.0000515   0.0000299  -0.0000059   0.0000014   0.0000023
  122  -0.0001833   0.0000275   0.0000917   0.0000030  -0.0000044   0.0000018
  123   0.0002971   0.0002149   0.0000919  -0.0000039   0.0000022   0.0000024
  124  -0.0005767  -0.0009639  -0.0000597  -0.0000128   0.0000090   0.0000127
  125  -0.0017698  -0.0002111   0.0005979  -0.0000159   0.0000263   0.0000007
  126   0.0011557   0.0015491   0.0004113  -0.0000080  -0.0000134   0.0000001
  127   0.0000360  -0.0000057  -0.0000785   0.0000052   0.0000021  -0.0000054
  128   0.0004983  -0.0001290  -0.0002803   0.0000032  -0.0000086   0.0000009
  129  -0.0002740  -0.0000510   0.0000329   0.0000016   0.0000045  -0.0000007
  130   0.0035389   0.0013229  -0.0016819  -0.0000025  -0.0000058  -0.0000014
  131   0.0053226   0.0009666  -0.0054410   0.0000140  -0.0000178   0.0000038
  132   0.0014543  -0.0005410  -0.0041001  -0.0000012   0.0000174   0.0000005
  133   0.0007285   0.0000993   0.0004773  -0.0000045   0.0000025   0.0000006
  134   0.0002658  -0.0000711   0.0002795  -0.0000017   0.0000042  -0.0000013
  135  -0.0002731  -0.0001267   0.0000223   0.0000003  -0.0000017   0.0000009
  136  -0.0024365  -0.0007542   0.0022466  -0.0000057   0.0000107   0.0000024
  137  -0.0021677   0.0005926   0.0018411  -0.0000144   0.0000217  -0.0000057
  138   0.0053126   0.0017531  -0.0029275  -0.0000085  -0.0000185  -0.0000012
  139  -0.0003476  -0.0001086   0.0001404   0.0000095  -0.0000048  -0.0000021
  140   0.0001880  -0.0002263  -0.0002072   0.0000057  -0.0000148   0.0000048
  141  -0.0008149  -0.0002957   0.0003098   0.0000007   0.0000089  -0.0000013
  142  -0.0134930  -0.0050571   0.0307185   0.0000384  -0.0000354  -0.0000026
  143  -0.0191378  -0.0055930   0.0273869  -0.0000114   0.0000143   0.0000079
  144   0.0087461   0.0069949  -0.0161977   0.0000225  -0.0000206   0.0000022
  145   0.0014591   0.0003841  -0.0011681  -0.0000048   0.0000021   0.0000036
  146   0.0007318   0.0004094   0.0002001   0.0000058  -0.0000080   0.0000027
  147   0.0019062  -0.0000058   0.0042035  -0.0000114   0.0000127   0.0000011
  148   0.0007709   0.0005087  -0.0005207  -0.0000251   0.0000311   0.0000037
  149   0.0016407   0.0028506   0.0000060  -0.0000025   0.0000037  -0.0000117
  150   0.0010485  -0.0006654   0.0013003  -0.0000150   0.0000043  -0.0000029
  151   0.0000848  -0.0000988  -0.0001110   0.0000132  -0.0000134  -0.0000005
  152  -0.0010095   0.0004152   0.0004504  -0.0000003  -0.0000021   0.0000032
  153  -0.0003819  -0.0002199   0.0001194   0.0000018   0.0000015  -0.0000003
           91          92          93          94          95          96
    1   0.0000109   0.0001137   0.0000602  -0.0000297  -0.0000072   0.0000180
    2   0.0001660   0.0002122  -0.0001752  -0.0000762  -0.0001828   0.0000420
    3   0.0000434  -0.0003261  -0.0000218  -0.0000252   0.0000485   0.0000025
    4  -0.0000001   0.0001256  -0.0000231   0.0000050  -0.0000250   0.0000100
    5  -0.0000261   0.0000750  -0.0000146   0.0000045  -0.0000178   0.0000013
    6  -0.0000245   0.0000263   0.0000169   0.0000224   0.0000041  -0.0000176
    7   0.0005677   0.0000550   0.0001392  -0.0003349  -0.0003114   0.0000548
    8  -0.0005536  -0.0014851   0.0003253   0.0002514   0.0007454  -0.0001294
    9  -0.0002091   0.0007105  -0.0001652   0.0000300  -0.0000250   0.0001023
   10   0.0000478  -0.0000268  -0.0000393  -0.0000340  -0.0000390   0.0000170
   11  -0.0001348   0.0003475  -0.0000921   0.0000774   0.0000157   0.0000139
   12   0.0001127  -0.0003526   0.0000239  -0.0000694   0.0000287   0.0000094
   13  -0.0005102  -0.0004547  -0.0000024   0.0003311   0.0003709  -0.0000799
   14   0.0004031   0.0011613  -0.0000231  -0.0002958  -0.0005330   0.0000880
   15   0.0002786   0.0001339   0.0002066  -0.0001466  -0.0001484  -0.0000434
   16   0.0001518  -0.0001099  -0.0001032  -0.0001015  -0.0000688   0.0000472
   17  -0.0002034  -0.0004692   0.0000771   0.0001296   0.0002759  -0.0000421
   18  -0.0001311   0.0001075  -0.0000357   0.0000656   0.0000139  -0.0000027
   19   0.0000190  -0.0002408  -0.0002504  -0.0000433  -0.0001911   0.0001477
   20   0.0001056   0.0000096  -0.0006641  -0.0000830  -0.0001068   0.0000234
   21   0.0004553  -0.0015497  -0.0004621   0.0000878  -0.0001331  -0.0001256
   22  -0.0004114   0.0001100   0.0000027   0.0001244   0.0002858  -0.0000239
   23  -0.0001250   0.0001547   0.0001607   0.0000400   0.0000388  -0.0000013
   24  -0.0001061   0.0001182   0.0003045   0.0000199   0.0000535   0.0000045
   25  -0.0002032   0.0001584  -0.0000904  -0.0001068  -0.0002864   0.0000264
   26  -0.0002699  -0.0003019   0.0003584  -0.0000226   0.0001688   0.0000266
   27  -0.0009973   0.0001580   0.0005253   0.0002079   0.0005669  -0.0000563
   28  -0.0015845  -0.0034909   0.0003515   0.0000690   0.0002496  -0.0006115
   29   0.0000746  -0.0008099   0.0008915  -0.0000491  -0.0002595  -0.0001922
   30  -0.0032698  -0.0019978  -0.0013600   0.0001257   0.0007659  -0.0005850
   31  -0.0031117  -0.0018289  -0.0014616  -0.0006478  -0.0007181  -0.0000597
   32  -0.0023559  -0.0017844  -0.0013324  -0.0003782  -0.0000709  -0.0002309
   33   0.0011950   0.0000595   0.0004119  -0.0003069  -0.0010092   0.0005214
   34   0.0019146   0.0178451  -0.0043987  -0.0043780  -0.0005810   0.0007411
   35   0.0001543   0.0054774  -0.0014536  -0.0018473  -0.0027377   0.0010071
   36  -0.0012702   0.0049557  -0.0011566  -0.0014505  -0.0002569   0.0003684
   37  -0.0010787  -0.0061676   0.0015868   0.0015538  -0.0000017  -0.0002250
   38  -0.0013845  -0.0039396   0.0005253   0.0016398   0.0012028  -0.0004582
   39   0.0006936   0.0001137   0.0000584  -0.0000914  -0.0001554  -0.0000864
   40  -0.0005212  -0.0004962  -0.0002567   0.0000148   0.0000876  -0.0001130
   41  -0.0009780   0.0006138  -0.0006418  -0.0002159   0.0001659  -0.0000803
   42   0.0014669   0.0006434   0.0005130  -0.0002008  -0.0005635   0.0002807
   43   0.0000384   0.0000475   0.0000387  -0.0000042  -0.0000003   0.0000013
   44  -0.0000468   0.0000118   0.0001280   0.0000285   0.0000100  -0.0000450
   45  -0.0001947   0.0000752   0.0000982   0.0000433   0.0000768  -0.0000469
   46  -0.0004714  -0.0000417  -0.0002623   0.0000321   0.0002015  -0.0000745
   47  -0.0002457  -0.0000909  -0.0001097   0.0000426   0.0001192  -0.0000463
   48  -0.0004017  -0.0001677  -0.0001543   0.0000127   0.0001390  -0.0000901
   49   0.0000958  -0.0001224   0.0001666   0.0000674   0.0000147  -0.0000385
   50  -0.0001273  -0.0005772   0.0001148   0.0001576   0.0001693  -0.0001114
   51   0.0000549  -0.0000095  -0.0000176   0.0000151  -0.0000289   0.0000369
   52  -0.0001004  -0.0001818   0.0000016   0.0000780   0.0000861  -0.0000257
   53  -0.0000074   0.0001689  -0.0000227  -0.0000171  -0.0000228   0.0000183
   54  -0.0000763  -0.0001192   0.0000461   0.0000606   0.0000602  -0.0000333
   55   0.0000428   0.0000587  -0.0000026  -0.0000319  -0.0000496   0.0000164
   56   0.0000670   0.0001308  -0.0000615  -0.0000465  -0.0000360   0.0000494
   57   0.0000416  -0.0000904   0.0000671  -0.0000078  -0.0000107  -0.0000204
   58   0.0000657   0.0000296   0.0000143  -0.0000397  -0.0000364   0.0000051
   59  -0.0001683  -0.0001612   0.0000786   0.0001164   0.0001567  -0.0000504
   60  -0.0000035   0.0001655   0.0000413  -0.0000352  -0.0000453   0.0000101
   61  -0.0000367  -0.0000222   0.0000136   0.0000208   0.0000263  -0.0000103
   62   0.0000997   0.0001030  -0.0000364  -0.0000678  -0.0000912   0.0000262
   63  -0.0000291  -0.0000912   0.0000011   0.0000304   0.0000488  -0.0000073
   64  -0.0000699  -0.0000734   0.0000136   0.0000478   0.0000585  -0.0000164
   65   0.0000273   0.0000326   0.0000050  -0.0000189  -0.0000195   0.0000043
   66  -0.0000304  -0.0000102   0.0000087   0.0000181   0.0000209  -0.0000057
   67   0.0000242   0.0000602  -0.0000053  -0.0000239  -0.0000325   0.0000096
   68  -0.0000108   0.0000248  -0.0000071  -0.0000011  -0.0000073   0.0000042
   69   0.0000106  -0.0000059  -0.0000007  -0.0000041  -0.0000046  -0.0000003
   70   0.0000197   0.0000176   0.0000017  -0.0000119  -0.0000139   0.0000024
   71  -0.0000239  -0.0000196   0.0000093   0.0000181   0.0000185  -0.0000092
   72   0.0000023   0.0000610   0.0000167  -0.0000068  -0.0000163  -0.0000018
   73  -0.0000530  -0.0001590   0.0000115   0.0000490   0.0000867  -0.0000128
   74   0.0000584  -0.0000356  -0.0000177  -0.0000372  -0.0000146   0.0000212
   75   0.0000056  -0.0001454  -0.0000253   0.0000128   0.0000594   0.0000103
   76   0.0000036   0.0000457   0.0000106  -0.0000102  -0.0000199  -0.0000015
   77  -0.0000679   0.0000349   0.0000017   0.0000375   0.0000237  -0.0000046
   78   0.0000157   0.0001008  -0.0000219  -0.0000327  -0.0000521   0.0000215
   79   0.0000200   0.0000026   0.0000053  -0.0000099  -0.0000135  -0.0000018
   80  -0.0000306  -0.0000387   0.0000138   0.0000289   0.0000241  -0.0000198
   81  -0.0000016   0.0000175   0.0000376   0.0000083  -0.0000032  -0.0000213
   82  -0.0000587  -0.0000206  -0.0000049   0.0000353   0.0000344  -0.0000070
   83   0.0000461   0.0000668  -0.0000052  -0.0000325  -0.0000435   0.0000098
   84  -0.0000360  -0.0000188   0.0000101   0.0000245   0.0000242  -0.0000105
   85   0.0134748  -0.0200155  -0.0009677   0.0049421   0.0029604  -0.0013717
   86  -0.0273693  -0.0546132   0.0192027   0.0085029  -0.0024947  -0.0003994
   87  -0.0014095   0.0088384   0.0043538  -0.0005323  -0.0003731   0.0008106
   88   0.0000001  -0.0000638  -0.0000328  -0.0000016   0.0000117   0.0000099
   89   0.0000273   0.0000761   0.0000087  -0.0000252  -0.0000313   0.0000088
   90   0.0000119  -0.0000111  -0.0000023  -0.0000039  -0.0000043  -0.0000020
   91   0.3019249   0.0247080  -0.0701324  -0.1468681  -0.0268724   0.0257744
   92   0.0247080   0.4219094  -0.0268909  -0.0668696  -0.1287847   0.0308392
   93  -0.0701324  -0.0268909   0.1271232   0.0285910   0.0152366  -0.0700181
   94  -0.1468681  -0.0668696   0.0285910   0.5535033  -0.0413711   0.0864785
   95  -0.0268724  -0.1287847   0.0152366  -0.0413711   0.4859002   0.0173489
   96   0.0257744   0.0308392  -0.0700181   0.0864785   0.0173489   0.4828954
   97  -0.0252629  -0.0129469  -0.0062223  -0.2156567   0.0221174  -0.1154537
   98  -0.0284899  -0.0082868  -0.0101884   0.0191980  -0.0549400   0.0095396
   99   0.0124591   0.0014391   0.0100852  -0.1203711   0.0134697  -0.1358010
  100  -0.1225622   0.0768258   0.0123444   0.0077465  -0.0263525  -0.0010527
  101   0.0319368  -0.1315920  -0.0085988  -0.0068200  -0.0441557   0.0039639
  102   0.0169973  -0.0228488  -0.0710661  -0.0047287   0.0102752  -0.0021755
  103  -0.0112385   0.0144332  -0.0065493   0.0004181  -0.0020705   0.0005644
  104   0.0319581  -0.0225231   0.0170047   0.0058793   0.0038413   0.0002436
  105   0.0049752  -0.0006781   0.0078530   0.0005403   0.0001969   0.0003896
  106   0.0092920  -0.0355251  -0.0053998  -0.1016224   0.0590785   0.0122079
  107  -0.0004341  -0.0311106  -0.0010666   0.0400427  -0.1442939  -0.0027915
  108  -0.0078507   0.0136829   0.0007972   0.0130788  -0.0120220  -0.0814632
  109   0.0002775   0.0068007   0.0018458   0.0144104   0.0023907  -0.0028472
  110   0.0014791  -0.0060580   0.0001503  -0.0094635  -0.0219319  -0.0405352
  111   0.0036341  -0.0066046   0.0001018  -0.0128704  -0.0187205  -0.0006143
  112   0.0012887   0.0049722   0.0006539  -0.0212556   0.0072951  -0.0136167
  113   0.0006667  -0.0015577   0.0002652   0.0350849  -0.0070671   0.0148229
  114   0.0002951   0.0002083   0.0009902  -0.0017956  -0.0017566   0.0070685
  115   0.0003238  -0.0007080   0.0001575  -0.0037565   0.0006033  -0.0057155
  116  -0.0002998   0.0009148   0.0000414   0.0017096   0.0025676   0.0000092
  117   0.0004286  -0.0010232  -0.0001023  -0.0049235  -0.0008853   0.0003759
  118  -0.0144980  -0.0098970   0.0268545  -0.0739299   0.0126216   0.0045517
  119  -0.0157177  -0.0083517   0.0297791   0.0160422  -0.0819716  -0.0227190
  120   0.0074794   0.0029519  -0.0052471  -0.0008596  -0.0182983  -0.1652951
  121   0.0014210   0.0011248  -0.0003073   0.0049114  -0.0011004   0.0037153
  122   0.0003995   0.0001087   0.0008191  -0.0039588   0.0015227  -0.0042167
  123   0.0009356   0.0000810   0.0031189  -0.0273938   0.0042392  -0.0223582
  124  -0.0007020  -0.0024200   0.0054136  -0.0131042  -0.0140517   0.0059491
  125   0.0006611   0.0031606  -0.0008359  -0.0046016  -0.0007252   0.0062311
  126   0.0060422   0.0055611  -0.0109112   0.0277110   0.0287799  -0.0044839
  127   0.0000280  -0.0004047   0.0013059  -0.0026251  -0.0025825  -0.0020484
  128  -0.0013694  -0.0014872   0.0022621  -0.0028571  -0.0040321  -0.0007793
  129   0.0000342  -0.0002628  -0.0002605   0.0018747   0.0017847   0.0004805
  130   0.0003569  -0.0005377  -0.0003865  -0.0026691   0.0048816   0.0047320
  131  -0.0005509  -0.0060501   0.0003039   0.0062666   0.0033037  -0.0119303
  132  -0.0028821   0.0009425   0.0044040   0.0148812  -0.0328734  -0.0139478
  133   0.0000972   0.0000347   0.0006875  -0.0004386  -0.0002025  -0.0010910
  134  -0.0000363  -0.0000536  -0.0001412   0.0000202   0.0010874   0.0018112
  135  -0.0000894   0.0001150  -0.0005015   0.0005578   0.0004042   0.0009843
  136   0.0003243   0.0005392  -0.0007279  -0.0004526   0.0037345  -0.0007855
  137   0.0002179   0.0047896   0.0002166   0.0004167  -0.0103372   0.0015642
  138   0.0003704   0.0000782   0.0004123   0.0015030  -0.0062778   0.0027097
  139   0.0000020  -0.0002680  -0.0001971  -0.0000908   0.0008047   0.0001634
  140  -0.0001151  -0.0013098   0.0000897   0.0011636   0.0005179  -0.0004908
  141  -0.0001099   0.0001425   0.0000318   0.0002679   0.0005476  -0.0000230
  142  -0.0037927   0.0126829   0.0133818   0.0015146   0.0005509  -0.0003295
  143   0.0133033  -0.0269807  -0.0301014   0.0019360   0.0014861  -0.0032846
  144  -0.0000044  -0.0001854   0.0057340  -0.0029799  -0.0035562   0.0019098
  145   0.0008062  -0.0015158  -0.0005897  -0.0000389  -0.0000684  -0.0000676
  146  -0.0004751   0.0007944   0.0001105  -0.0004165  -0.0004433  -0.0000209
  147   0.0014540   0.0001112   0.0027605   0.0003305   0.0003924  -0.0003433
  148   0.0000535   0.0040618   0.0043709  -0.0017444  -0.0017543   0.0005081
  149   0.0012177   0.0005606  -0.0034176   0.0000109   0.0008977   0.0013778
  150   0.0040899  -0.0095221  -0.0088506   0.0020945   0.0028746  -0.0011550
  151   0.0004422  -0.0002439   0.0003892   0.0001875   0.0002692  -0.0000722
  152   0.0007120  -0.0024666  -0.0022825   0.0007270   0.0010931  -0.0005071
  153  -0.0000981   0.0004735   0.0002275   0.0001416  -0.0002404  -0.0001565
           97          98          99         100         101         102
    1   0.0000026   0.0000045  -0.0000009  -0.0001192  -0.0002114   0.0000426
    2   0.0000157   0.0000232  -0.0000162  -0.0002730  -0.0000646   0.0001503
    3   0.0000065  -0.0000174   0.0000027   0.0000745   0.0003945  -0.0000158
    4  -0.0000033   0.0000080  -0.0000049  -0.0000518  -0.0001449   0.0000443
    5  -0.0000057   0.0000075   0.0000004  -0.0000044  -0.0000850   0.0000100
    6  -0.0000037   0.0000023   0.0000053   0.0000146  -0.0000201  -0.0000236
    7   0.0000967   0.0000057  -0.0000079  -0.0005394  -0.0000099   0.0000408
    8  -0.0000563  -0.0001196   0.0000418   0.0012895   0.0013873  -0.0005505
    9  -0.0000500   0.0000402  -0.0000222  -0.0006293  -0.0013505   0.0002955
   10   0.0000077   0.0000070  -0.0000073   0.0000343   0.0001282  -0.0000008
   11  -0.0000240   0.0000059  -0.0000074  -0.0001599  -0.0005265   0.0001297
   12   0.0000248  -0.0000216  -0.0000014   0.0001404   0.0004784  -0.0000906
   13  -0.0000824  -0.0000254   0.0000170   0.0008594   0.0005536  -0.0002611
   14   0.0000604   0.0000758  -0.0000231  -0.0010703  -0.0014289   0.0003978
   15   0.0000621  -0.0000036   0.0000028  -0.0002486  -0.0001301  -0.0000581
   16   0.0000153  -0.0000016  -0.0000017  -0.0000912   0.0002086   0.0000398
   17  -0.0000243  -0.0000407   0.0000101   0.0003894   0.0004565  -0.0001950
   18  -0.0000297   0.0000164   0.0000041   0.0000898  -0.0001234   0.0000311
   19   0.0000445   0.0000443  -0.0000097   0.0001627   0.0008802   0.0004629
   20  -0.0000128  -0.0000062  -0.0000019  -0.0004828   0.0000280   0.0008039
   21  -0.0000158  -0.0000136   0.0000239   0.0017447   0.0034878  -0.0006803
   22  -0.0000478  -0.0000297   0.0000078   0.0001038  -0.0007022   0.0001949
   23  -0.0000106   0.0000053   0.0000020  -0.0000362  -0.0002066  -0.0001090
   24   0.0000050   0.0000039   0.0000018  -0.0000722  -0.0001791  -0.0001893
   25   0.0000386   0.0000321  -0.0000095  -0.0004026   0.0003177   0.0001828
   26  -0.0000021  -0.0000165   0.0000040   0.0005012   0.0001724  -0.0004851
   27  -0.0000923  -0.0000547   0.0000341   0.0003059  -0.0011789  -0.0000745
   28  -0.0000359  -0.0000162   0.0000826   0.0011235   0.0042401  -0.0025727
   29   0.0000639   0.0000585   0.0000230   0.0011847   0.0029184  -0.0028872
   30  -0.0003004  -0.0001877   0.0000634  -0.0012547  -0.0008243  -0.0003913
   31   0.0000471   0.0000219   0.0000000  -0.0022692   0.0018624  -0.0012193
   32  -0.0000466  -0.0000638   0.0000232   0.0008725   0.0005841   0.0013771
   33   0.0002908   0.0002028  -0.0001036  -0.0016043   0.0028466  -0.0008871
   34   0.0000393  -0.0001360  -0.0002141  -0.0329758  -0.0386894   0.0152736
   35   0.0005094   0.0002857  -0.0002070  -0.0256219  -0.0249907  -0.0036701
   36  -0.0000656  -0.0001313  -0.0000612   0.0109685  -0.0151342   0.0075372
   37   0.0000286   0.0000864   0.0000681   0.0032267   0.0080281  -0.0112332
   38  -0.0001648  -0.0000542   0.0000959   0.0042004   0.0125566  -0.0082110
   39   0.0000669   0.0000505  -0.0000153  -0.0030499   0.0002438   0.0027984
   40  -0.0000600  -0.0000282   0.0000209   0.0007804  -0.0000373  -0.0002683
   41  -0.0000705  -0.0000811   0.0000129  -0.0013241  -0.0030358   0.0016986
   42   0.0001589   0.0001160  -0.0000427  -0.0009649   0.0007213  -0.0001220
   43   0.0000045  -0.0000029  -0.0000004   0.0000226   0.0000072  -0.0000704
   44  -0.0000034   0.0000021   0.0000067   0.0002958   0.0000992  -0.0002769
   45  -0.0000202  -0.0000136   0.0000055   0.0003712  -0.0001746  -0.0002658
   46  -0.0000542  -0.0000434   0.0000115   0.0001146  -0.0006994   0.0003779
   47  -0.0000280  -0.0000238   0.0000077   0.0001636  -0.0000774  -0.0000227
   48  -0.0000478  -0.0000355   0.0000161   0.0002332  -0.0003555   0.0001549
   49   0.0000050   0.0000101   0.0000137   0.0002629   0.0004380  -0.0003064
   50  -0.0000253  -0.0000234   0.0000357   0.0007171   0.0009266  -0.0005082
   51  -0.0000002   0.0000108  -0.0000193   0.0002862   0.0002864  -0.0002829
   52  -0.0000168  -0.0000073   0.0000027   0.0002859   0.0002892  -0.0001644
   53   0.0000019   0.0000046  -0.0000072  -0.0001746  -0.0002908   0.0001385
   54  -0.0000113  -0.0000045   0.0000080   0.0002179   0.0001789  -0.0001302
   55   0.0000059   0.0000060  -0.0000045  -0.0000631  -0.0000237   0.0000043
   56   0.0000072   0.0000053  -0.0000152  -0.0002058  -0.0002017   0.0001568
   57   0.0000089  -0.0000025   0.0000090   0.0000258   0.0001706  -0.0000700
   58   0.0000095   0.0000019   0.0000014  -0.0000617  -0.0000271   0.0000124
   59  -0.0000200  -0.0000173   0.0000092   0.0002424   0.0001096  -0.0001253
   60   0.0000009   0.0000122  -0.0000018  -0.0000267  -0.0002148  -0.0000070
   61  -0.0000049  -0.0000021   0.0000021   0.0000558   0.0000180  -0.0000312
   62   0.0000118   0.0000111  -0.0000050  -0.0001516  -0.0000855   0.0000682
   63  -0.0000034  -0.0000085   0.0000017   0.0000561   0.0000926  -0.0000127
   64  -0.0000096  -0.0000049   0.0000018   0.0001021   0.0000687  -0.0000413
   65   0.0000049   0.0000003   0.0000004  -0.0000429  -0.0000380   0.0000120
   66  -0.0000041  -0.0000014   0.0000006   0.0000360   0.0000002  -0.0000147
   67   0.0000030   0.0000049  -0.0000021  -0.0000438  -0.0000674   0.0000237
   68  -0.0000023   0.0000036  -0.0000015   0.0000066  -0.0000278   0.0000074
   69   0.0000013   0.0000003   0.0000007  -0.0000112   0.0000098   0.0000001
   70   0.0000027   0.0000006   0.0000003  -0.0000301  -0.0000200   0.0000105
   71  -0.0000028  -0.0000013   0.0000014   0.0000351   0.0000207  -0.0000193
   72   0.0000017   0.0000030   0.0000001  -0.0000172  -0.0000749   0.0000005
   73  -0.0000047  -0.0000182   0.0000030   0.0001023   0.0001598  -0.0000532
   74   0.0000098  -0.0000068  -0.0000038  -0.0000555   0.0000452   0.0000295
   75   0.0000032  -0.0000181  -0.0000032   0.0000066   0.0001483   0.0000116
   76   0.0000012   0.0000039   0.0000014  -0.0000102  -0.0000493   0.0000008
   77  -0.0000105   0.0000045  -0.0000023   0.0000635  -0.0000549  -0.0000143
   78  -0.0000001   0.0000123  -0.0000057  -0.0000412  -0.0001059   0.0000322
   79   0.0000027   0.0000004   0.0000027  -0.0000208   0.0000040   0.0000050
   80  -0.0000044  -0.0000014   0.0000051   0.0000477   0.0000457  -0.0000299
   81   0.0000012  -0.0000002   0.0000071   0.0000105  -0.0000126  -0.0000309
   82  -0.0000097   0.0000018  -0.0000021   0.0000644   0.0000127  -0.0000154
   83   0.0000060   0.0000049  -0.0000009  -0.0000718  -0.0000673   0.0000264
   84  -0.0000055  -0.0000004   0.0000022   0.0000473   0.0000149  -0.0000218
   85   0.0004360   0.0006783   0.0002830  -0.1427679  -0.0379501   0.0312906
   86  -0.0003251  -0.0001242   0.0001303  -0.0526042  -0.0947394   0.0489365
   87   0.0003550   0.0002946  -0.0000285   0.0295180   0.0459012  -0.1088979
   88  -0.0000020  -0.0000027  -0.0000016   0.0000068   0.0000762   0.0000137
   89   0.0000054   0.0000038  -0.0000027  -0.0000493  -0.0000884   0.0000165
   90   0.0000017  -0.0000012   0.0000013  -0.0000128   0.0000179   0.0000015
   91  -0.0252629  -0.0284899   0.0124591  -0.1225622   0.0319368   0.0169973
   92  -0.0129469  -0.0082868   0.0014391   0.0768258  -0.1315920  -0.0228488
   93  -0.0062223  -0.0101884   0.0100852   0.0123444  -0.0085988  -0.0710661
   94  -0.2156567   0.0191980  -0.1203711   0.0077465  -0.0068200  -0.0047287
   95   0.0221174  -0.0549400   0.0134697  -0.0263525  -0.0441557   0.0102752
   96  -0.1154537   0.0095396  -0.1358010  -0.0010527   0.0039639  -0.0021755
   97   0.2432770  -0.0144287   0.1246352  -0.0005725   0.0039416   0.0002094
   98  -0.0144287   0.0633009  -0.0109374  -0.0052456   0.0044480  -0.0020124
   99   0.1246352  -0.0109374   0.1423012   0.0010025  -0.0014487   0.0007722
  100  -0.0005725  -0.0052456   0.0010025   0.5962529   0.0159641   0.0626614
  101   0.0039416   0.0044480  -0.0014487   0.0159641   0.4034716  -0.0139951
  102   0.0002094  -0.0020124   0.0007722   0.0626614  -0.0139951   0.5106761
  103   0.0009629   0.0016444  -0.0002790  -0.2121924   0.0108717  -0.1151384
  104  -0.0013538   0.0003051  -0.0005976   0.0135170  -0.0446682   0.0057888
  105   0.0000954   0.0009384  -0.0001883  -0.1244416   0.0043968  -0.1395991
  106  -0.0131714   0.0258610   0.0052650  -0.0057234   0.0037431   0.0003979
  107   0.0018341  -0.0012469  -0.0025172  -0.0017035  -0.0070694   0.0010534
  108  -0.0112199   0.0179816   0.0030430   0.0023471  -0.0010861  -0.0006186
  109   0.0023451  -0.0017006   0.0008058   0.0009690  -0.0014943   0.0000513
  110  -0.0015937   0.0011338   0.0004533  -0.0012295   0.0036307  -0.0005164
  111   0.0012421  -0.0004979   0.0004980  -0.0016752   0.0020563  -0.0003755
  112  -0.0003206   0.0032986   0.0007911   0.0001942  -0.0032076  -0.0002568
  113   0.0026783  -0.0062667  -0.0014952   0.0006025   0.0027497   0.0002374
  114   0.0010520  -0.0017554   0.0004521   0.0000552  -0.0007999  -0.0000824
  115  -0.0005070   0.0012684   0.0002539   0.0003160   0.0007881  -0.0000663
  116   0.0000336  -0.0002089  -0.0001929   0.0001245  -0.0002371   0.0000315
  117  -0.0003344   0.0007771   0.0003357  -0.0002539   0.0001142  -0.0000514
  118   0.0065756  -0.0019619  -0.0272511   0.0011654   0.0002077   0.0000230
  119  -0.0003372   0.0019377   0.0024591  -0.0032996   0.0036909   0.0063334
  120   0.0038866  -0.0036626  -0.0206710  -0.0018875   0.0062448   0.0012556
  121  -0.0001343  -0.0000722   0.0019822   0.0001034  -0.0001925  -0.0000925
  122  -0.0001424   0.0001447  -0.0010603   0.0004042  -0.0005710  -0.0001398
  123   0.0021026  -0.0004556  -0.0051413   0.0000063  -0.0004729  -0.0003180
  124   0.0010782   0.0002219   0.0006773  -0.0008784   0.0033662  -0.0002978
  125   0.0007590   0.0001250  -0.0005125   0.0018872  -0.0007993  -0.0029303
  126  -0.0007191   0.0001165   0.0031211   0.0008944  -0.0053098  -0.0004855
  127   0.0002100   0.0000045   0.0000994  -0.0000883   0.0001295   0.0002420
  128   0.0001576  -0.0000312  -0.0000603  -0.0006406   0.0014884   0.0006127
  129  -0.0001198  -0.0000323   0.0003573   0.0004218  -0.0000552  -0.0003682
  130   0.0004919  -0.0009062  -0.0016346  -0.0073763  -0.0011554   0.0115793
  131  -0.0004295   0.0002391   0.0013663  -0.0010230   0.0127974   0.0095905
  132   0.0002399  -0.0001420   0.0004786   0.0227907   0.0212852  -0.0172873
  133   0.0000721   0.0001442   0.0006029  -0.0007991   0.0001013  -0.0022427
  134  -0.0000648   0.0000202  -0.0006524   0.0001784   0.0002153  -0.0013209
  135   0.0001993  -0.0002893  -0.0000282   0.0007266  -0.0004122   0.0009967
  136   0.0000994   0.0000374   0.0008059  -0.0007757  -0.0055398  -0.0031212
  137   0.0002707   0.0000062  -0.0003088  -0.0003202  -0.0072238  -0.0014218
  138   0.0000133   0.0001784   0.0003028   0.0006208   0.0053435   0.0058398
  139  -0.0001233   0.0000424  -0.0000459  -0.0003901  -0.0001954   0.0002631
  140  -0.0000942  -0.0000340   0.0003777  -0.0009058   0.0012205   0.0005406
  141  -0.0000285   0.0000461   0.0003455   0.0007778  -0.0006672  -0.0006910
  142  -0.0000258   0.0002074  -0.0001787  -0.0807099  -0.0080403  -0.0032612
  143  -0.0002214  -0.0004627   0.0000899  -0.0025481  -0.0643943  -0.0222772
  144   0.0002544   0.0001648  -0.0003895   0.0017959  -0.0091735  -0.1672839
  145   0.0000103   0.0000503   0.0001532   0.0053134   0.0005234   0.0054650
  146   0.0001149   0.0000111   0.0001421  -0.0050364  -0.0000073  -0.0024945
  147   0.0000666   0.0002007   0.0000608  -0.0307430  -0.0025425  -0.0208701
  148   0.0002171   0.0002115   0.0000001  -0.0065055   0.0154188   0.0010619
  149  -0.0000570  -0.0000289  -0.0001726   0.0088536  -0.0204171  -0.0042121
  150  -0.0002398  -0.0001985   0.0001894   0.0162176  -0.0335025   0.0031770
  151  -0.0000249   0.0000157  -0.0000268  -0.0013480   0.0009900  -0.0015274
  152  -0.0000941  -0.0000873   0.0000435   0.0022666  -0.0059173   0.0028500
  153   0.0000018  -0.0000209  -0.0000091   0.0011778  -0.0004546  -0.0000423
          103         104         105         106         107         108
    1   0.0000183   0.0000275  -0.0000076   0.0001276  -0.0000293   0.0000736
    2   0.0000139  -0.0000005  -0.0000005   0.0003317  -0.0001446   0.0002453
    3  -0.0000026  -0.0000402  -0.0000086  -0.0006147   0.0001672  -0.0003587
    4   0.0000007   0.0000117  -0.0000019   0.0002711  -0.0000576   0.0001718
    5  -0.0000046   0.0000061   0.0000030   0.0002424  -0.0000550   0.0001612
    6  -0.0000028   0.0000053   0.0000055   0.0000983  -0.0000324   0.0000512
    7   0.0001046  -0.0000114  -0.0000063  -0.0012731  -0.0002023  -0.0011332
    8  -0.0000878  -0.0001085  -0.0000127  -0.0019986   0.0010161  -0.0009688
    9   0.0000272   0.0001120  -0.0000368   0.0019291  -0.0002020   0.0015359
   10   0.0000002  -0.0000121  -0.0000012  -0.0000277   0.0000011   0.0000543
   11  -0.0000121   0.0000475  -0.0000031   0.0006385  -0.0000781   0.0004109
   12   0.0000092  -0.0000402  -0.0000000  -0.0009219   0.0001533  -0.0005483
   13  -0.0001217  -0.0000454   0.0000151   0.0005461   0.0003504   0.0005897
   14   0.0001164   0.0001115  -0.0000058   0.0009259  -0.0008361   0.0000983
   15   0.0000736   0.0000147   0.0000020  -0.0008972  -0.0002196  -0.0009923
   16   0.0000155  -0.0000139   0.0000004  -0.0003504   0.0000196  -0.0000392
   17  -0.0000355  -0.0000291  -0.0000010  -0.0005102   0.0004322  -0.0000946
   18  -0.0000294   0.0000089   0.0000049   0.0007324  -0.0000318   0.0005112
   19   0.0000135  -0.0000295   0.0000018   0.0000538  -0.0000451   0.0003624
   20   0.0000244  -0.0000298  -0.0000581  -0.0000766  -0.0000160   0.0001297
   21  -0.0001825  -0.0002459   0.0001028  -0.0006657   0.0003217   0.0001716
   22  -0.0000142   0.0000431  -0.0000271   0.0000655   0.0001588   0.0000315
   23  -0.0000224   0.0000159   0.0000248   0.0003298  -0.0000396   0.0001581
   24  -0.0000085   0.0000138   0.0000223   0.0000154  -0.0000007  -0.0000956
   25   0.0000255  -0.0000327  -0.0000036   0.0001655  -0.0002523  -0.0000326
   26   0.0000187  -0.0000056  -0.0000094  -0.0003451   0.0000714  -0.0000961
   27  -0.0000485   0.0001240   0.0000081   0.0003943   0.0002112   0.0001573
   28  -0.0002859  -0.0004939   0.0004210  -0.0009334   0.0001995  -0.0005431
   29  -0.0001451  -0.0004630   0.0002362   0.0000022  -0.0002985  -0.0001462
   30  -0.0002681  -0.0002853   0.0000996   0.0000547   0.0002747   0.0001689
   31   0.0000910  -0.0001211   0.0001512   0.0004202  -0.0003084   0.0000842
   32   0.0001362  -0.0000851  -0.0001788  -0.0005817   0.0001268  -0.0003205
   33   0.0001059  -0.0002978   0.0000331  -0.0001329  -0.0003795  -0.0002211
   34   0.0044149   0.0013550   0.0000586   0.0054899  -0.0040642  -0.0003113
   35   0.0011963   0.0023430   0.0007280   0.0006795  -0.0019483  -0.0007308
   36   0.0022923   0.0021529  -0.0005419   0.0018857  -0.0010403   0.0001606
   37  -0.0017636  -0.0013186   0.0011009  -0.0017697   0.0013546   0.0002509
   38  -0.0021165  -0.0019769   0.0011457  -0.0004152   0.0013336   0.0008067
   39   0.0000218  -0.0000271  -0.0000205  -0.0003498  -0.0001296  -0.0003013
   40  -0.0000863  -0.0000364   0.0000842   0.0000296   0.0000132   0.0001238
   41   0.0002052   0.0003681  -0.0001750   0.0001688  -0.0000363  -0.0000288
   42   0.0001013  -0.0000624  -0.0000321  -0.0000215  -0.0002319  -0.0001502
   43  -0.0000000  -0.0000026   0.0000070  -0.0000455   0.0000088  -0.0000454
   44  -0.0000293  -0.0000001   0.0000568   0.0000687  -0.0000910  -0.0000118
   45  -0.0000309   0.0000103   0.0000401   0.0001453  -0.0000599   0.0000212
   46   0.0000210   0.0000596  -0.0000489   0.0000460   0.0000939   0.0000577
   47  -0.0000279  -0.0000047   0.0000069   0.0000135   0.0000610   0.0000569
   48  -0.0000124   0.0000475   0.0000076  -0.0000340   0.0000496  -0.0000032
   49  -0.0000328  -0.0000529   0.0000383  -0.0000934  -0.0000353  -0.0001225
   50  -0.0000824  -0.0001057   0.0000538  -0.0003976   0.0001576  -0.0002013
   51  -0.0000553  -0.0000592   0.0000378   0.0001750  -0.0000101   0.0001724
   52  -0.0000422  -0.0000414   0.0000131   0.0000116   0.0000792   0.0000649
   53   0.0000200   0.0000336  -0.0000152   0.0001736  -0.0000509   0.0000823
   54  -0.0000243  -0.0000216   0.0000118   0.0000089   0.0000357   0.0000082
   55   0.0000043   0.0000031   0.0000036   0.0000545  -0.0000381   0.0000388
   56   0.0000198   0.0000123  -0.0000253   0.0000387   0.0000205   0.0000446
   57   0.0000052  -0.0000091   0.0000076  -0.0002180   0.0000117  -0.0001662
   58   0.0000134   0.0000052   0.0000021  -0.0001044  -0.0000261  -0.0000945
   59  -0.0000240  -0.0000055   0.0000014  -0.0000696   0.0001191  -0.0000469
   60   0.0000065   0.0000189   0.0000071   0.0002744  -0.0001059   0.0001598
   61  -0.0000065  -0.0000020   0.0000023   0.0000222   0.0000094   0.0000174
   62   0.0000174   0.0000074  -0.0000017   0.0000619  -0.0000725   0.0000388
   63  -0.0000071  -0.0000084  -0.0000026  -0.0001374   0.0000762  -0.0000760
   64  -0.0000133  -0.0000065  -0.0000009   0.0000239   0.0000509   0.0000298
   65   0.0000071   0.0000046   0.0000010  -0.0000450  -0.0000201  -0.0000434
   66  -0.0000046   0.0000003  -0.0000000   0.0000380   0.0000115   0.0000275
   67   0.0000052   0.0000050  -0.0000000   0.0000667  -0.0000412   0.0000349
   68  -0.0000026   0.0000005  -0.0000004   0.0000994  -0.0000156   0.0000717
   69   0.0000016  -0.0000000   0.0000006  -0.0000169  -0.0000002  -0.0000095
   70   0.0000040   0.0000029   0.0000003  -0.0000210  -0.0000087  -0.0000200
   71  -0.0000044  -0.0000015   0.0000012   0.0000052   0.0000059  -0.0000022
   72   0.0000046   0.0000078   0.0000011   0.0000563  -0.0000482   0.0000050
   73  -0.0000109  -0.0000114  -0.0000014  -0.0002859   0.0001156  -0.0001712
   74   0.0000082  -0.0000039  -0.0000028  -0.0002671   0.0000585  -0.0001654
   75  -0.0000022  -0.0000132  -0.0000068  -0.0003934   0.0001512  -0.0002221
   76   0.0000018   0.0000032   0.0000008   0.0000243  -0.0000343  -0.0000186
   77  -0.0000111   0.0000036   0.0000001   0.0002775  -0.0000265   0.0001893
   78   0.0000026   0.0000068   0.0000006   0.0002539  -0.0000682   0.0001753
   79   0.0000032   0.0000000   0.0000016  -0.0000499  -0.0000066  -0.0000379
   80  -0.0000052  -0.0000035   0.0000012  -0.0000143   0.0000047  -0.0000210
   81   0.0000031   0.0000034   0.0000043  -0.0000342  -0.0000410  -0.0000689
   82  -0.0000114  -0.0000025  -0.0000015   0.0001782   0.0000202   0.0001414
   83   0.0000097   0.0000068   0.0000014   0.0000307  -0.0000484   0.0000088
   84  -0.0000060  -0.0000006   0.0000008   0.0000655   0.0000118   0.0000523
   85  -0.0326249  -0.0324525   0.0196380  -0.0039047   0.0039224   0.0007254
   86  -0.0137576  -0.0081420   0.0045353  -0.0048127   0.0028496   0.0017793
   87  -0.0060419  -0.0062215   0.0098721  -0.0003044   0.0000337  -0.0000621
   88  -0.0000042  -0.0000084  -0.0000030  -0.0000433   0.0000561   0.0000233
   89   0.0000084   0.0000089   0.0000014   0.0000421  -0.0000438   0.0000065
   90   0.0000020  -0.0000013  -0.0000002  -0.0000543  -0.0000013  -0.0000394
   91  -0.0112385   0.0319581   0.0049752   0.0092920  -0.0004341  -0.0078507
   92   0.0144332  -0.0225231  -0.0006781  -0.0355251  -0.0311106   0.0136829
   93  -0.0065493   0.0170047   0.0078530  -0.0053998  -0.0010666   0.0007972
   94   0.0004181   0.0058793   0.0005403  -0.1016224   0.0400427   0.0130788
   95  -0.0020705   0.0038413   0.0001969   0.0590785  -0.1442939  -0.0120220
   96   0.0005644   0.0002436   0.0003896   0.0122079  -0.0027915  -0.0814632
   97   0.0009629  -0.0013538   0.0000954  -0.0131714   0.0018341  -0.0112199
   98   0.0016444   0.0003051   0.0009384   0.0258610  -0.0012469   0.0179816
   99  -0.0002790  -0.0005976  -0.0001883   0.0052650  -0.0025172   0.0030430
  100  -0.2121924   0.0135170  -0.1244416  -0.0057234  -0.0017035   0.0023471
  101   0.0108717  -0.0446682   0.0043968   0.0037431  -0.0070694  -0.0010861
  102  -0.1151384   0.0057888  -0.1395991   0.0003979   0.0010534  -0.0006186
  103   0.2443256  -0.0112942   0.1207050   0.0001365  -0.0000256  -0.0000701
  104  -0.0112942   0.0666298  -0.0123907   0.0002243   0.0004349   0.0001032
  105   0.1207050  -0.0123907   0.1441284   0.0001379   0.0002983   0.0001279
  106   0.0001365   0.0002243   0.0001379   0.5082098   0.0101919   0.2214727
  107  -0.0000256   0.0004349   0.0002983   0.0101919   0.7050122   0.2967054
  108  -0.0000701   0.0001032   0.0001279   0.2214727   0.2967054   0.5734260
  109   0.0000312  -0.0000592   0.0000170  -0.1740686  -0.1369525  -0.1591770
  110   0.0001521  -0.0001655  -0.0000475  -0.1289731  -0.3944910  -0.2908528
  111   0.0002334  -0.0002311  -0.0000241  -0.1526188  -0.2987027  -0.3695769
  112   0.0002343  -0.0001241   0.0001482  -0.1992217   0.0371055  -0.0812452
  113  -0.0001168  -0.0001772  -0.0001976   0.0552092  -0.1244105   0.0046613
  114   0.0000625  -0.0000390   0.0000050  -0.0720734  -0.0092483  -0.1236029
  115   0.0000607  -0.0001520  -0.0000000  -0.0206871   0.0467068   0.0084386
  116  -0.0000530  -0.0000177  -0.0000167   0.0136192  -0.0101054   0.0018655
  117   0.0000328   0.0000088   0.0000280  -0.0111108   0.0274838   0.0120974
  118  -0.0000968  -0.0003211  -0.0001375  -0.0005267   0.0045079   0.0178098
  119   0.0003712  -0.0004220  -0.0002287   0.0057803   0.0083913  -0.0335092
  120   0.0001868  -0.0003243  -0.0003545   0.0070924  -0.0178456  -0.0077573
  121  -0.0000440  -0.0000264   0.0001054  -0.0003747   0.0001246  -0.0010441
  122  -0.0001068   0.0000008  -0.0001738  -0.0018887   0.0006800  -0.0009457
  123   0.0000807  -0.0001899   0.0001566  -0.0035873   0.0015541  -0.0007020
  124   0.0001920  -0.0002390   0.0000852  -0.0009828  -0.0014960  -0.0027573
  125  -0.0000767   0.0001044   0.0002121   0.0001481  -0.0031102   0.0007315
  126  -0.0001727   0.0003229   0.0001292  -0.0021088   0.0013248   0.0011099
  127  -0.0000006  -0.0000494  -0.0000353   0.0001309  -0.0000481  -0.0000025
  128   0.0000783  -0.0000882  -0.0000356  -0.0007541  -0.0003103  -0.0001312
  129  -0.0000228   0.0000254  -0.0000010   0.0000125  -0.0002915  -0.0002669
  130   0.0004660  -0.0000032  -0.0022843  -0.0011978   0.0009823  -0.0011371
  131   0.0000654  -0.0004092  -0.0006465   0.0001649  -0.0039756   0.0028483
  132  -0.0001527   0.0001063   0.0006732  -0.0001050   0.0020322  -0.0054698
  133   0.0003995  -0.0000056   0.0011178  -0.0001630   0.0001557   0.0000102
  134   0.0002222   0.0002760   0.0003478   0.0002334  -0.0000423   0.0004040
  135  -0.0000193  -0.0000540  -0.0000011   0.0000141  -0.0000319   0.0002838
  136   0.0001764   0.0003335   0.0009972   0.0005754  -0.0014615   0.0009427
  137  -0.0001554   0.0001409   0.0001735  -0.0009144   0.0032796  -0.0019229
  138   0.0000494  -0.0002049   0.0001006  -0.0011521   0.0039740  -0.0015004
  139  -0.0001172  -0.0000478  -0.0001284   0.0001770  -0.0002243   0.0002599
  140   0.0000757  -0.0001159  -0.0002539   0.0000506  -0.0002794  -0.0002183
  141  -0.0000379   0.0001103   0.0004708   0.0002859  -0.0006022   0.0000474
  142   0.0056105  -0.0052537  -0.0264797   0.0005879  -0.0003486   0.0002577
  143   0.0010275   0.0039172   0.0016498  -0.0001196  -0.0012207   0.0000026
  144   0.0028833  -0.0047790  -0.0217461   0.0007627  -0.0008106  -0.0001304
  145   0.0001494   0.0005851   0.0019461  -0.0002000   0.0000787  -0.0001286
  146   0.0007286  -0.0001622  -0.0008764  -0.0001614   0.0001370  -0.0001200
  147   0.0017957  -0.0012695  -0.0050053  -0.0002391   0.0001164  -0.0000889
  148   0.0007070  -0.0003728   0.0011074   0.0000248  -0.0003375  -0.0003941
  149  -0.0009915   0.0009539   0.0009214  -0.0005860   0.0016747   0.0003814
  150  -0.0000375   0.0010040   0.0029297  -0.0006570   0.0005498   0.0002343
  151   0.0001002  -0.0000164   0.0000920   0.0001113  -0.0000026   0.0001036
  152  -0.0002129   0.0001405   0.0001019   0.0000208  -0.0003792   0.0000300
  153  -0.0000441   0.0001691   0.0003076   0.0000724  -0.0000908  -0.0000533
          109         110         111         112         113         114
    1  -0.0000348  -0.0000053  -0.0000472  -0.0001264   0.0000308  -0.0000341
    2  -0.0001164  -0.0000029  -0.0001289  -0.0003554   0.0000586  -0.0000805
    3   0.0001927   0.0000440   0.0001947   0.0006606  -0.0000423   0.0000509
    4  -0.0000906  -0.0000330  -0.0000973  -0.0002757   0.0000235  -0.0000459
    5  -0.0000806  -0.0000249  -0.0000911  -0.0002472   0.0000442  -0.0000641
    6  -0.0000254  -0.0000022  -0.0000252  -0.0001316  -0.0000095   0.0000280
    7   0.0003825   0.0004837   0.0007458   0.0013019   0.0000145   0.0003510
    8   0.0007075  -0.0001612   0.0004556   0.0020903  -0.0004477   0.0003492
    9  -0.0006001  -0.0004083  -0.0009504  -0.0020661   0.0001521  -0.0005629
   10  -0.0000129  -0.0000170  -0.0000381  -0.0002146  -0.0000622  -0.0001462
   11  -0.0002049  -0.0000977  -0.0002624  -0.0006721  -0.0000859  -0.0001283
   12   0.0002708   0.0001003   0.0003000   0.0009617  -0.0000135  -0.0000489
   13  -0.0001624  -0.0003892  -0.0004144  -0.0005092  -0.0001657  -0.0001346
   14  -0.0003532   0.0003790   0.0000750  -0.0009015   0.0003955  -0.0000440
   15   0.0002681   0.0004147   0.0006671   0.0008746  -0.0000075   0.0004466
   16   0.0001197   0.0000484   0.0000082   0.0002917   0.0000283  -0.0000869
   17   0.0002142  -0.0001813  -0.0000227   0.0005306  -0.0002107   0.0000097
   18  -0.0002180  -0.0001331  -0.0003025  -0.0007070   0.0000719  -0.0001135
   19  -0.0000350  -0.0000807  -0.0002393  -0.0002223   0.0001483  -0.0002244
   20   0.0000054  -0.0000172  -0.0000827   0.0000416   0.0000947  -0.0001451
   21   0.0001806  -0.0001667  -0.0001320   0.0004683  -0.0001145  -0.0000855
   22  -0.0000047  -0.0000757  -0.0000365   0.0000268  -0.0000898   0.0000361
   23  -0.0000973  -0.0000370  -0.0000954  -0.0002991   0.0000194  -0.0000193
   24   0.0000091   0.0000257   0.0000549   0.0000286  -0.0000231   0.0000708
   25  -0.0000692   0.0000987   0.0000654  -0.0001651   0.0000222   0.0000585
   26   0.0000867  -0.0000084   0.0000716   0.0002393  -0.0000570   0.0000288
   27  -0.0000703  -0.0001262  -0.0001096  -0.0002313  -0.0001283   0.0001012
   28   0.0003000   0.0000195   0.0002926   0.0005987  -0.0000259   0.0003125
   29  -0.0000202   0.0001665   0.0001192  -0.0001386   0.0001394   0.0000732
   30  -0.0000041  -0.0001619  -0.0001362   0.0000382  -0.0001283  -0.0000473
   31  -0.0001371   0.0000893  -0.0000506  -0.0003604   0.0001126  -0.0001194
   32   0.0001675  -0.0000151   0.0001318   0.0003368   0.0001764   0.0001014
   33   0.0000069   0.0002075   0.0001691  -0.0000143   0.0001876  -0.0000112
   34  -0.0015585   0.0021768   0.0006176  -0.0036568   0.0016565  -0.0007637
   35  -0.0001665   0.0011925   0.0006696  -0.0004211   0.0007621  -0.0001154
   36  -0.0005523   0.0004948   0.0000079  -0.0013018   0.0004726  -0.0003009
   37   0.0004903  -0.0007644  -0.0002787   0.0011671  -0.0005742   0.0002322
   38   0.0000701  -0.0009091  -0.0005991   0.0002387  -0.0005728   0.0000155
   39   0.0001204   0.0001397   0.0002007   0.0002548   0.0000301   0.0001085
   40  -0.0000150  -0.0000306  -0.0000802  -0.0000308   0.0000319  -0.0000960
   41  -0.0000366   0.0000394   0.0000193  -0.0000554   0.0000166  -0.0000073
   42  -0.0000031   0.0001392   0.0001138  -0.0000321   0.0001091   0.0000145
   43   0.0000185   0.0000087   0.0000251   0.0000467  -0.0000157   0.0000235
   44  -0.0000225   0.0000451   0.0000193  -0.0000887   0.0000265   0.0000206
   45  -0.0000468   0.0000168  -0.0000024  -0.0001191   0.0000132   0.0000070
   46  -0.0000107  -0.0000567  -0.0000458  -0.0000081  -0.0000448  -0.0000050
   47  -0.0000040  -0.0000438  -0.0000422   0.0000063  -0.0000204  -0.0000222
   48   0.0000186  -0.0000142  -0.0000044   0.0000396  -0.0000320   0.0000202
   49   0.0000342   0.0000494   0.0000822   0.0000226  -0.0000292   0.0001360
   50   0.0001393  -0.0000023   0.0001059   0.0003122  -0.0001068   0.0001715
   51  -0.0000717  -0.0000615  -0.0001088  -0.0001181   0.0000294  -0.0001384
   52  -0.0000081  -0.0000622  -0.0000471  -0.0000050  -0.0000328  -0.0000169
   53  -0.0000621  -0.0000102  -0.0000441  -0.0001507   0.0000229  -0.0000394
   54  -0.0000052  -0.0000246  -0.0000044  -0.0000235  -0.0000270   0.0000341
   55  -0.0000187   0.0000101  -0.0000207  -0.0000498   0.0000423  -0.0000527
   56  -0.0000145  -0.0000214  -0.0000309  -0.0000045  -0.0000012  -0.0000426
   57   0.0000807   0.0000563   0.0001032   0.0001712  -0.0000237   0.0001003
   58   0.0000347   0.0000474   0.0000614   0.0000982   0.0000201   0.0000194
   59   0.0000309  -0.0000575   0.0000163   0.0000457  -0.0001248   0.0001225
   60  -0.0000962   0.0000040  -0.0000813  -0.0002643   0.0001331  -0.0001389
   61  -0.0000083  -0.0000123  -0.0000122  -0.0000226  -0.0000045   0.0000017
   62  -0.0000250   0.0000296  -0.0000148  -0.0000604   0.0000784  -0.0000727
   63   0.0000497  -0.0000148   0.0000360   0.0001363  -0.0000777   0.0000731
   64  -0.0000085  -0.0000412  -0.0000219  -0.0000227  -0.0000349   0.0000154
   65   0.0000180   0.0000262   0.0000273   0.0000409   0.0000011   0.0000156
   66  -0.0000126  -0.0000176  -0.0000174  -0.0000370  -0.0000062  -0.0000014
   67  -0.0000249   0.0000110  -0.0000162  -0.0000614   0.0000421  -0.0000396
   68  -0.0000369  -0.0000144  -0.0000404  -0.0000900   0.0000337  -0.0000483
   69   0.0000068   0.0000037   0.0000056   0.0000119   0.0000001   0.0000028
   70   0.0000087   0.0000119   0.0000125   0.0000197   0.0000012   0.0000088
   71  -0.0000030  -0.0000044   0.0000025  -0.0000095  -0.0000110   0.0000158
   72  -0.0000213   0.0000213   0.0000046  -0.0000590   0.0000226  -0.0000017
   73   0.0001062  -0.0000086   0.0000782   0.0002969  -0.0001233   0.0001133
   74   0.0000951   0.0000356   0.0000886   0.0003089  -0.0000508   0.0000485
   75   0.0001436  -0.0000042   0.0001109   0.0004203  -0.0001679   0.0001525
   76  -0.0000128   0.0000381   0.0000230  -0.0000014   0.0000150   0.0000139
   77  -0.0000987  -0.0000690  -0.0001135  -0.0002799   0.0000396  -0.0000815
   78  -0.0000950  -0.0000258  -0.0001047  -0.0002122   0.0001277  -0.0001835
   79   0.0000193   0.0000226   0.0000254   0.0000293  -0.0000050   0.0000281
   80   0.0000028   0.0000067   0.0000184  -0.0000138  -0.0000281   0.0000503
   81   0.0000121   0.0000486   0.0000533  -0.0000006  -0.0000108   0.0000740
   82  -0.0000653  -0.0000720  -0.0000870  -0.0001786   0.0000130  -0.0000565
   83  -0.0000104   0.0000222  -0.0000015  -0.0000378   0.0000363  -0.0000223
   84  -0.0000208  -0.0000281  -0.0000322  -0.0000754  -0.0000024  -0.0000066
   85   0.0011618  -0.0020404  -0.0007230   0.0030377  -0.0017611   0.0005000
   86   0.0011037  -0.0021299  -0.0013678   0.0020539  -0.0012230   0.0003665
   87   0.0001247   0.0001317   0.0002844   0.0004262  -0.0001672   0.0002025
   88   0.0000176  -0.0000327  -0.0000271   0.0000524  -0.0000096  -0.0000336
   89  -0.0000146   0.0000176   0.0000008  -0.0000337   0.0000301  -0.0000213
   90   0.0000191   0.0000167   0.0000237   0.0000464  -0.0000101   0.0000217
   91   0.0002775   0.0014791   0.0036341   0.0012887   0.0006667   0.0002951
   92   0.0068007  -0.0060580  -0.0066046   0.0049722  -0.0015577   0.0002083
   93   0.0018458   0.0001503   0.0001018   0.0006539   0.0002652   0.0009902
   94   0.0144104  -0.0094635  -0.0128704  -0.0212556   0.0350849  -0.0017956
   95   0.0023907  -0.0219319  -0.0187205   0.0072951  -0.0070671  -0.0017566
   96  -0.0028472  -0.0405352  -0.0006143  -0.0136167   0.0148229   0.0070685
   97   0.0023451  -0.0015937   0.0012421  -0.0003206   0.0026783   0.0010520
   98  -0.0017006   0.0011338  -0.0004979   0.0032986  -0.0062667  -0.0017554
   99   0.0008058   0.0004533   0.0004980   0.0007911  -0.0014952   0.0004521
  100   0.0009690  -0.0012295  -0.0016752   0.0001942   0.0006025   0.0000552
  101  -0.0014943   0.0036307   0.0020563  -0.0032076   0.0027497  -0.0007999
  102   0.0000513  -0.0005164  -0.0003755  -0.0002568   0.0002374  -0.0000824
  103   0.0000312   0.0001521   0.0002334   0.0002343  -0.0001168   0.0000625
  104  -0.0000592  -0.0001655  -0.0002311  -0.0001241  -0.0001772  -0.0000390
  105   0.0000170  -0.0000475  -0.0000241   0.0001482  -0.0001976   0.0000050
  106  -0.1740686  -0.1289731  -0.1526188  -0.1992217   0.0552092  -0.0720734
  107  -0.1369525  -0.3944910  -0.2987027   0.0371055  -0.1244105  -0.0092483
  108  -0.1591770  -0.2908528  -0.3695769  -0.0812452   0.0046613  -0.1236029
  109   0.1870029   0.1674523   0.2212165  -0.0360742  -0.0314797  -0.0683740
  110   0.1674523   0.4014609   0.3505774  -0.0235266   0.0277019  -0.0183404
  111   0.2212165   0.3505774   0.4079410  -0.0645281  -0.0244402  -0.0351485
  112  -0.0360742  -0.0235266  -0.0645281   0.3396769  -0.1847014   0.1214481
  113  -0.0314797   0.0277019  -0.0244402  -0.1847014   0.5148203   0.1380040
  114  -0.0683740  -0.0183404  -0.0351485   0.1214481   0.1380040   0.2157576
  115   0.0045086  -0.0059374   0.0045501  -0.0843657   0.1205518   0.0180357
  116  -0.0067629  -0.0018812  -0.0028818   0.1542800  -0.4023470  -0.1076172
  117   0.0039814  -0.0025445  -0.0042515   0.0375775  -0.1327916  -0.0659448
  118  -0.0010483  -0.0001356  -0.0007771  -0.0010511   0.0005510  -0.0014392
  119  -0.0012541  -0.0108257   0.0002583   0.0014184  -0.0031460   0.0016246
  120   0.0008739   0.0043888   0.0008211  -0.0031339   0.0024259  -0.0023607
  121   0.0003029   0.0000786   0.0002670  -0.0001728   0.0009414   0.0013486
  122   0.0004823   0.0001022   0.0002297   0.0007953  -0.0009170  -0.0001232
  123   0.0009650  -0.0001465   0.0006084   0.0011383  -0.0003116   0.0009525
  124   0.0006443   0.0013304   0.0010605   0.0000562   0.0001959   0.0009980
  125   0.0005101   0.0020935   0.0001778   0.0000654   0.0012434  -0.0006722
  126   0.0010448  -0.0002586  -0.0005283   0.0011550  -0.0008670   0.0006616
  127  -0.0000047  -0.0000862  -0.0001688  -0.0000085   0.0001100  -0.0002290
  128   0.0003441   0.0001727   0.0000352   0.0001445  -0.0001032   0.0001842
  129  -0.0000253   0.0001790   0.0001215  -0.0001842   0.0000996   0.0000753
  130   0.0002896  -0.0005317   0.0001893   0.0002541   0.0001511   0.0007873
  131   0.0002463   0.0027726   0.0002801  -0.0011697   0.0011050  -0.0003048
  132  -0.0001845  -0.0015028   0.0003562  -0.0000957   0.0002418   0.0009803
  133   0.0001331   0.0000569   0.0000898   0.0002378  -0.0001325   0.0001354
  134  -0.0001908  -0.0001379  -0.0001469  -0.0001202  -0.0000214  -0.0003285
  135  -0.0000162   0.0000487  -0.0000296   0.0000255  -0.0000370  -0.0000983
  136   0.0000290   0.0010551   0.0001875  -0.0001619   0.0002409  -0.0001863
  137   0.0000681  -0.0019014  -0.0003271   0.0009576  -0.0006355   0.0002401
  138   0.0001307  -0.0022708  -0.0004521   0.0011592  -0.0011847   0.0004975
  139  -0.0000484   0.0000989  -0.0000310  -0.0001403   0.0000512  -0.0000882
  140   0.0000248   0.0001938   0.0001336  -0.0000887   0.0000157   0.0001772
  141  -0.0000356   0.0003855   0.0001080  -0.0001863   0.0001797  -0.0000501
  142  -0.0001935   0.0001083  -0.0000307  -0.0004427   0.0001209  -0.0000968
  143   0.0001285   0.0008767   0.0003612  -0.0003201   0.0004869   0.0001113
  144  -0.0001969   0.0004468   0.0002118  -0.0004194   0.0003190  -0.0002383
  145   0.0000772  -0.0000045   0.0000487   0.0001307  -0.0000485   0.0000776
  146   0.0000506  -0.0000797   0.0000080   0.0000856  -0.0000646   0.0000364
  147   0.0000919  -0.0000173   0.0000638   0.0002049  -0.0000862   0.0000755
  148   0.0000493   0.0003035   0.0002783   0.0001600   0.0001012   0.0000169
  149   0.0001150  -0.0010342  -0.0005165   0.0006045  -0.0005521  -0.0000798
  150   0.0002001  -0.0003265  -0.0001718   0.0002805  -0.0002644   0.0001534
  151  -0.0000486  -0.0000269  -0.0000511  -0.0000969  -0.0000016  -0.0000247
  152   0.0000071   0.0002152   0.0000681  -0.0001502   0.0001080   0.0000447
  153  -0.0000282   0.0000535   0.0000227  -0.0000611   0.0000615  -0.0000110
          115         116         117         118         119         120
    1   0.0000324   0.0000045   0.0000384  -0.0000177  -0.0000177  -0.0000005
    2   0.0000585   0.0000526  -0.0000122   0.0000999   0.0000015   0.0000663
    3  -0.0001148  -0.0001390   0.0000427  -0.0000376   0.0000079   0.0000213
    4   0.0000428   0.0000538  -0.0000144   0.0000478   0.0000068   0.0000079
    5   0.0000621   0.0000330   0.0000151   0.0000147   0.0000029  -0.0000043
    6   0.0000267   0.0000387  -0.0000274  -0.0000363   0.0000026  -0.0000257
    7  -0.0001255  -0.0003067  -0.0000909  -0.0002702  -0.0001290   0.0000266
    8  -0.0005623  -0.0002882   0.0001145  -0.0001448   0.0000465  -0.0000823
    9   0.0002051   0.0003582   0.0001748   0.0003077   0.0000075   0.0000602
   10   0.0001546  -0.0000076   0.0000466   0.0000323  -0.0000028   0.0000274
   11  -0.0000402   0.0000765  -0.0000244   0.0001359   0.0000148   0.0000204
   12  -0.0002061  -0.0002253   0.0001030  -0.0000509  -0.0000192   0.0000389
   13  -0.0000368   0.0001776  -0.0000050   0.0001800   0.0001308  -0.0000541
   14   0.0005093   0.0000493  -0.0001824  -0.0000608  -0.0001080   0.0000089
   15  -0.0000143  -0.0001420  -0.0001823  -0.0002556  -0.0000748  -0.0000598
   16  -0.0000553  -0.0001383   0.0001183  -0.0000301  -0.0000295   0.0000517
   17  -0.0003078  -0.0000493   0.0001625   0.0000090   0.0000250  -0.0000037
   18   0.0002319   0.0001438  -0.0000602   0.0000667   0.0000295  -0.0000185
   19   0.0001046  -0.0000026   0.0001095   0.0000472   0.0000711   0.0001183
   20   0.0000468  -0.0000412   0.0000542   0.0001296   0.0000836   0.0001463
   21  -0.0000899  -0.0000958   0.0000577  -0.0000031   0.0001619   0.0000194
   22  -0.0000496   0.0000142  -0.0000258   0.0000550   0.0000148  -0.0000233
   23   0.0000529   0.0000646  -0.0000144   0.0000018  -0.0000218  -0.0000432
   24  -0.0000127   0.0000059  -0.0000223  -0.0000638  -0.0000418  -0.0000474
   25   0.0000448   0.0000317  -0.0000540   0.0000128   0.0000223   0.0000456
   26  -0.0000281  -0.0000546   0.0000399  -0.0000620  -0.0000348  -0.0000391
   27  -0.0000219   0.0000973  -0.0000828  -0.0000139  -0.0000363  -0.0001408
   28   0.0000308  -0.0000139  -0.0000095  -0.0005002   0.0000465  -0.0002901
   29   0.0001431   0.0000105  -0.0000098  -0.0002595  -0.0001500  -0.0001826
   30  -0.0000826  -0.0000023   0.0000004   0.0002407   0.0000078  -0.0000270
   31   0.0000431   0.0000223   0.0000112  -0.0001282   0.0000104   0.0001279
   32   0.0000661  -0.0000325   0.0000178  -0.0001285   0.0002095   0.0000723
   33   0.0000737  -0.0000273   0.0000114   0.0000528  -0.0000109   0.0002194
   34   0.0005387   0.0000073   0.0000229   0.0009046  -0.0012134   0.0015532
   35   0.0001323  -0.0001773   0.0000885  -0.0003666  -0.0003667   0.0007961
   36   0.0002036   0.0000515  -0.0000067   0.0002897  -0.0001666   0.0005714
   37  -0.0001750   0.0000096  -0.0000167  -0.0002371   0.0003693  -0.0005383
   38  -0.0000899   0.0001349  -0.0000674   0.0003573   0.0003872  -0.0004845
   39  -0.0000204  -0.0000403   0.0000007  -0.0001340  -0.0000195  -0.0000317
   40   0.0000083  -0.0000232   0.0000477   0.0000516  -0.0000348  -0.0000104
   41  -0.0000194  -0.0000110  -0.0000032   0.0000813  -0.0000283   0.0000546
   42   0.0000560  -0.0000151   0.0000111  -0.0001181  -0.0000178   0.0000567
   43  -0.0000176  -0.0000011  -0.0000069  -0.0000015  -0.0000203  -0.0000006
   44   0.0000370   0.0000120  -0.0000111  -0.0000704  -0.0000423  -0.0000438
   45   0.0000237   0.0000241  -0.0000181   0.0000186  -0.0000490  -0.0000402
   46  -0.0000192   0.0000089  -0.0000107   0.0000771   0.0000277   0.0000040
   47  -0.0000159   0.0000015   0.0000066   0.0000487   0.0000106   0.0000005
   48  -0.0000182  -0.0000026  -0.0000075  -0.0000034  -0.0000059  -0.0000216
   49   0.0000359   0.0000255  -0.0000664  -0.0001434  -0.0000005  -0.0000770
   50  -0.0000313  -0.0000240  -0.0000346  -0.0002109   0.0000239  -0.0001216
   51  -0.0000306   0.0000099   0.0000287   0.0001916  -0.0000099   0.0000653
   52  -0.0000137   0.0000107  -0.0000008   0.0000495   0.0000306  -0.0000058
   53   0.0000211   0.0000272  -0.0000094   0.0000566   0.0000043   0.0000205
   54   0.0000161   0.0000205  -0.0000247  -0.0000199   0.0000186  -0.0000350
   55   0.0000130  -0.0000118   0.0000328  -0.0000081  -0.0000133   0.0000092
   56  -0.0000234  -0.0000054   0.0000081   0.0001110  -0.0000002   0.0000561
   57  -0.0000047  -0.0000228  -0.0000154  -0.0001270  -0.0000145  -0.0000462
   58   0.0000041  -0.0000280   0.0000159  -0.0000470  -0.0000198  -0.0000012
   59  -0.0000475   0.0000567  -0.0000867  -0.0000048   0.0000362  -0.0000488
   60   0.0001280  -0.0000052   0.0000938  -0.0000052  -0.0000259  -0.0000061
   61   0.0000046   0.0000090  -0.0000019  -0.0000007   0.0000064  -0.0000103
   62   0.0000501  -0.0000249   0.0000529  -0.0000027  -0.0000203   0.0000229
   63  -0.0000695   0.0000058  -0.0000462   0.0000032   0.0000104  -0.0000027
   64  -0.0000070   0.0000254  -0.0000217   0.0000235   0.0000220  -0.0000122
   65  -0.0000110  -0.0000092  -0.0000013  -0.0000224  -0.0000132   0.0000013
   66   0.0000047   0.0000134  -0.0000054   0.0000084   0.0000057  -0.0000055
   67   0.0000323  -0.0000076   0.0000236   0.0000022  -0.0000093   0.0000065
   68   0.0000346   0.0000015   0.0000226   0.0000197   0.0000022   0.0000037
   69   0.0000004  -0.0000015   0.0000022  -0.0000087  -0.0000007  -0.0000006
   70  -0.0000039  -0.0000044  -0.0000018  -0.0000130  -0.0000073   0.0000014
   71   0.0000048   0.0000078  -0.0000147  -0.0000008   0.0000085  -0.0000090
   72   0.0000280   0.0000027  -0.0000043  -0.0000105  -0.0000060  -0.0000068
   73  -0.0001907  -0.0000132  -0.0000500  -0.0000101   0.0000064   0.0000004
   74  -0.0001321  -0.0000771   0.0000080  -0.0000080  -0.0000257   0.0000305
   75  -0.0002150  -0.0000158  -0.0001040   0.0000332  -0.0000003   0.0000314
   76   0.0000477  -0.0000373  -0.0000158  -0.0000141  -0.0000053  -0.0000067
   77   0.0000464   0.0000869   0.0000030   0.0000583   0.0000221  -0.0000046
   78   0.0000537  -0.0000178   0.0001319   0.0000411  -0.0000064   0.0000211
   79   0.0000239  -0.0000098  -0.0000086  -0.0000345  -0.0000084  -0.0000080
   80   0.0000443   0.0000087  -0.0000402  -0.0000149   0.0000165  -0.0000214
   81   0.0000577  -0.0000005  -0.0000394  -0.0000668  -0.0000041  -0.0000338
   82   0.0000361   0.0000646   0.0000010   0.0000616   0.0000284  -0.0000014
   83   0.0000215   0.0000004   0.0000166  -0.0000170  -0.0000147   0.0000056
   84   0.0000198   0.0000322  -0.0000009  -0.0000013   0.0000085  -0.0000120
   85  -0.0005206   0.0000110   0.0000256  -0.0005607   0.0016599  -0.0011723
   86  -0.0002566   0.0001107  -0.0000697  -0.0000805  -0.0005000  -0.0019092
   87  -0.0000169  -0.0000043  -0.0000411  -0.0001640  -0.0011671  -0.0003688
   88  -0.0000378  -0.0000111   0.0000344   0.0000233   0.0000050   0.0000172
   89   0.0000062  -0.0000004   0.0000141  -0.0000022  -0.0000150   0.0000056
   90  -0.0000056  -0.0000101  -0.0000083  -0.0000155  -0.0000008  -0.0000023
   91   0.0003238  -0.0002998   0.0004286  -0.0144980  -0.0157177   0.0074794
   92  -0.0007080   0.0009148  -0.0010232  -0.0098970  -0.0083517   0.0029519
   93   0.0001575   0.0000414  -0.0001023   0.0268545   0.0297791  -0.0052471
   94  -0.0037565   0.0017096  -0.0049235  -0.0739299   0.0160422  -0.0008596
   95   0.0006033   0.0025676  -0.0008853   0.0126216  -0.0819716  -0.0182983
   96  -0.0057155   0.0000092   0.0003759   0.0045517  -0.0227190  -0.1652951
   97  -0.0005070   0.0000336  -0.0003344   0.0065756  -0.0003372   0.0038866
   98   0.0012684  -0.0002089   0.0007771  -0.0019619   0.0019377  -0.0036626
   99   0.0002539  -0.0001929   0.0003357  -0.0272511   0.0024591  -0.0206710
  100   0.0003160   0.0001245  -0.0002539   0.0011654  -0.0032996  -0.0018875
  101   0.0007881  -0.0002371   0.0001142   0.0002077   0.0036909   0.0062448
  102  -0.0000663   0.0000315  -0.0000514   0.0000230   0.0063334   0.0012556
  103   0.0000607  -0.0000530   0.0000328  -0.0000968   0.0003712   0.0001868
  104  -0.0001520  -0.0000177   0.0000088  -0.0003211  -0.0004220  -0.0003243
  105  -0.0000000  -0.0000167   0.0000280  -0.0001375  -0.0002287  -0.0003545
  106  -0.0206871   0.0136192  -0.0111108  -0.0005267   0.0057803   0.0070924
  107   0.0467068  -0.0101054   0.0274838   0.0045079   0.0083913  -0.0178456
  108   0.0084386   0.0018655   0.0120974   0.0178098  -0.0335092  -0.0077573
  109   0.0045086  -0.0067629   0.0039814  -0.0010483  -0.0012541   0.0008739
  110  -0.0059374  -0.0018812  -0.0025445  -0.0001356  -0.0108257   0.0043888
  111   0.0045501  -0.0028818  -0.0042515  -0.0007771   0.0002583   0.0008211
  112  -0.0843657   0.1542800   0.0375775  -0.0010511   0.0014184  -0.0031339
  113   0.1205518  -0.4023470  -0.1327916   0.0005510  -0.0031460   0.0024259
  114   0.0180357  -0.1076172  -0.0659448  -0.0014392   0.0016246  -0.0023607
  115   0.1036064  -0.1621439  -0.0255808   0.0002520  -0.0003189  -0.0006397
  116  -0.1621439   0.4112787   0.1087761  -0.0000286   0.0001239   0.0000502
  117  -0.0255808   0.1087761   0.0571177  -0.0004765  -0.0003009  -0.0000453
  118   0.0002520  -0.0000286  -0.0004765   0.5561766  -0.0101165   0.0414658
  119  -0.0003189   0.0001239  -0.0003009  -0.0101165   0.4681286  -0.0087211
  120  -0.0006397   0.0000502  -0.0000453   0.0414658  -0.0087211   0.5226744
  121   0.0000441  -0.0000511   0.0001072  -0.2076092   0.0362067  -0.1084618
  122   0.0000441  -0.0000759   0.0000706   0.0394056  -0.0560383   0.0227690
  123   0.0002774  -0.0001250   0.0004487  -0.1054267   0.0219369  -0.1234960
  124   0.0002490  -0.0001065   0.0001266  -0.1415186  -0.0863997   0.0161810
  125  -0.0003809  -0.0000635   0.0003881  -0.0617353  -0.1433731  -0.0085124
  126   0.0000001   0.0001521  -0.0001848   0.0362382   0.0257006  -0.0950085
  127  -0.0000945   0.0000113   0.0000644  -0.0149692   0.0041186   0.0283370
  128  -0.0000186   0.0000722  -0.0000679  -0.0151191   0.0038112   0.0318382
  129   0.0000592  -0.0000392   0.0000262   0.0022869  -0.0014427  -0.0085730
  130  -0.0000415  -0.0001156   0.0001580  -0.1029124   0.0451864  -0.0044512
  131   0.0001968  -0.0000532   0.0000073   0.0315769  -0.1474940   0.0056154
  132   0.0000463  -0.0001610   0.0002678  -0.0001421  -0.0146729  -0.0736485
  133   0.0000434  -0.0000253   0.0000393  -0.0122751   0.0018612  -0.0048488
  134  -0.0000490   0.0000516  -0.0000990   0.0301115  -0.0061771   0.0129486
  135   0.0000132  -0.0000039  -0.0000374   0.0036802  -0.0000561   0.0035062
  136   0.0000304  -0.0000350   0.0000286  -0.0048335   0.0034481   0.0217114
  137  -0.0002231   0.0000043   0.0000915   0.0068138  -0.0077670  -0.0387352
  138  -0.0000923   0.0001124  -0.0000747   0.0072714  -0.0067116  -0.0306075
  139   0.0000103   0.0000137  -0.0000162   0.0026807  -0.0002129   0.0018822
  140   0.0000822  -0.0000066  -0.0000237  -0.0032147   0.0010195  -0.0020469
  141   0.0000519  -0.0000374   0.0000408  -0.0010363  -0.0005263   0.0015524
  142   0.0000613   0.0000156  -0.0000081   0.0125479   0.0023866  -0.0072293
  143   0.0000434  -0.0000261   0.0000028  -0.0167374  -0.0244312   0.0063345
  144   0.0000340  -0.0000341   0.0000289  -0.0054852   0.0021516   0.0047045
  145   0.0000022  -0.0000005   0.0000012  -0.0015654   0.0014002   0.0000930
  146   0.0000090  -0.0000004   0.0000011  -0.0004392   0.0012919  -0.0004490
  147  -0.0000097  -0.0000049  -0.0000025  -0.0005363  -0.0003906   0.0000542
  148  -0.0000155  -0.0000563   0.0000353  -0.0018763  -0.0014472   0.0023587
  149  -0.0001774   0.0000784  -0.0000187  -0.0061897   0.0021968   0.0049302
  150  -0.0000260   0.0000513  -0.0000482   0.0020494   0.0008910  -0.0006246
  151   0.0000148   0.0000116  -0.0000037  -0.0002389  -0.0000628   0.0001789
  152   0.0000437  -0.0000082  -0.0000099   0.0004331  -0.0001493  -0.0002156
  153   0.0000067  -0.0000119   0.0000144   0.0003585  -0.0004389  -0.0010526
          121         122         123         124         125         126
    1   0.0000001  -0.0000077   0.0000050   0.0000123   0.0000276  -0.0000071
    2  -0.0000077   0.0000065  -0.0000229  -0.0000159   0.0000257  -0.0000554
    3  -0.0000092   0.0000098   0.0000167   0.0000264  -0.0000439  -0.0000133
    4  -0.0000007   0.0000002  -0.0000153  -0.0000299   0.0000023   0.0000008
    5   0.0000010  -0.0000078  -0.0000069  -0.0000160   0.0000132   0.0000022
    6   0.0000093  -0.0000056   0.0000035   0.0000157   0.0000058   0.0000149
    7   0.0000115  -0.0000011   0.0000998   0.0002729   0.0001603  -0.0001332
    8  -0.0000318   0.0000454   0.0000719  -0.0000190  -0.0002595   0.0001326
    9  -0.0000106  -0.0000152  -0.0001101  -0.0002016   0.0000203  -0.0000050
   10  -0.0000040  -0.0000007  -0.0000119  -0.0000152   0.0000004  -0.0000171
   11   0.0000046  -0.0000022  -0.0000526  -0.0000904  -0.0000001   0.0000132
   12   0.0000066   0.0000065   0.0000279   0.0000572  -0.0000175  -0.0000310
   13  -0.0000179   0.0000116  -0.0000573  -0.0002302  -0.0002038   0.0001485
   14   0.0000290  -0.0000383   0.0000053   0.0001244   0.0002817  -0.0001127
   15   0.0000289  -0.0000060   0.0000811   0.0002054   0.0001200  -0.0000237
   16   0.0000020   0.0000035   0.0000044   0.0000620   0.0000250  -0.0000539
   17  -0.0000098   0.0000169   0.0000035  -0.0000379  -0.0001089   0.0000476
   18  -0.0000057  -0.0000080  -0.0000258  -0.0000728  -0.0000153   0.0000249
   19  -0.0000127   0.0000097  -0.0000354  -0.0000024  -0.0000658  -0.0000614
   20  -0.0000352   0.0000439  -0.0000532  -0.0000274  -0.0000727  -0.0000795
   21  -0.0000017   0.0000027   0.0000024  -0.0000074  -0.0001920   0.0000134
   22  -0.0000127   0.0000137  -0.0000146  -0.0000777  -0.0000495   0.0000533
   23   0.0000056  -0.0000131  -0.0000004  -0.0000222   0.0000260   0.0000280
   24   0.0000097  -0.0000135   0.0000236   0.0000241   0.0000363   0.0000172
   25   0.0000009  -0.0000019  -0.0000037   0.0000450   0.0000302  -0.0000579
   26   0.0000084  -0.0000076   0.0000230   0.0000039  -0.0000028   0.0000407
   27   0.0000093  -0.0000063  -0.0000033  -0.0001016  -0.0000176   0.0001477
   28   0.0000636  -0.0001037   0.0002207   0.0002536  -0.0000219   0.0001030
   29   0.0000410  -0.0000929   0.0001218   0.0001885   0.0002298  -0.0000064
   30  -0.0000113   0.0000492  -0.0000602  -0.0001607   0.0000043   0.0000706
   31  -0.0000060  -0.0000266  -0.0000194   0.0001224   0.0000703  -0.0001205
   32  -0.0001424   0.0000365   0.0000992   0.0000669  -0.0001675  -0.0000418
   33  -0.0000041   0.0000443  -0.0000085   0.0000616   0.0000070  -0.0001859
   34  -0.0001545   0.0002207  -0.0004120   0.0006540   0.0017042  -0.0015184
   35   0.0000637  -0.0000318   0.0000052   0.0008632   0.0005777  -0.0008942
   36  -0.0000930   0.0000804  -0.0001586   0.0000955   0.0002150  -0.0004278
   37   0.0000411  -0.0000589   0.0001287  -0.0002551  -0.0005471   0.0005128
   38  -0.0000440   0.0000303  -0.0000391  -0.0006445  -0.0004948   0.0005884
   39   0.0000358  -0.0000292   0.0000516   0.0001563   0.0000806  -0.0000284
   40  -0.0000007  -0.0000028  -0.0000009  -0.0000329   0.0000585   0.0000035
   41  -0.0000278   0.0000235  -0.0000233  -0.0000050   0.0000326  -0.0000485
   42   0.0000064  -0.0000186   0.0000355   0.0001334   0.0000277  -0.0001177
   43   0.0000002   0.0000035   0.0000008   0.0000071   0.0000148  -0.0000088
   44   0.0000249  -0.0000203   0.0000116   0.0000344   0.0000644   0.0000212
   45   0.0000062  -0.0000042   0.0000006  -0.0000226   0.0000689   0.0000234
   46  -0.0000173   0.0000212  -0.0000217  -0.0000628  -0.0000427   0.0000246
   47  -0.0000065   0.0000056  -0.0000123  -0.0000396  -0.0000190   0.0000206
   48   0.0000031   0.0000018  -0.0000030  -0.0000068   0.0000056   0.0000256
   49   0.0000215  -0.0000148   0.0000300   0.0000671   0.0000077   0.0000322
   50   0.0000271  -0.0000183   0.0000422   0.0000738  -0.0000406   0.0000780
   51  -0.0000128   0.0000143  -0.0000419  -0.0001023   0.0000068  -0.0000126
   52  -0.0000016   0.0000070  -0.0000138  -0.0000570  -0.0000467   0.0000386
   53  -0.0000018   0.0000040  -0.0000166  -0.0000310  -0.0000019  -0.0000025
   54   0.0000021  -0.0000013   0.0000062  -0.0000139  -0.0000208   0.0000319
   55  -0.0000033  -0.0000090  -0.0000017   0.0000151   0.0000270  -0.0000199
   56  -0.0000224   0.0000255  -0.0000211  -0.0000461  -0.0000172  -0.0000321
   57   0.0000051  -0.0000121   0.0000373   0.0000801   0.0000205   0.0000005
   58   0.0000051  -0.0000060   0.0000124   0.0000445   0.0000276  -0.0000153
   59   0.0000024   0.0000116  -0.0000039  -0.0000329  -0.0000690   0.0000687
   60   0.0000063  -0.0000165  -0.0000018   0.0000019   0.0000568  -0.0000092
   61   0.0000016  -0.0000005  -0.0000009  -0.0000077  -0.0000069   0.0000136
   62   0.0000008  -0.0000068   0.0000017   0.0000227   0.0000391  -0.0000361
   63  -0.0000054   0.0000088   0.0000015  -0.0000058  -0.0000306   0.0000092
   64  -0.0000034   0.0000042  -0.0000054  -0.0000322  -0.0000359   0.0000262
   65   0.0000033  -0.0000006   0.0000048   0.0000231   0.0000179  -0.0000095
   66  -0.0000008   0.0000001  -0.0000024  -0.0000126  -0.0000082   0.0000089
   67   0.0000006  -0.0000040  -0.0000006   0.0000029   0.0000199  -0.0000116
   68  -0.0000023  -0.0000031  -0.0000045  -0.0000164   0.0000038  -0.0000018
   69   0.0000017  -0.0000001   0.0000013   0.0000071  -0.0000001  -0.0000004
   70   0.0000017  -0.0000006   0.0000026   0.0000132   0.0000096  -0.0000072
   71   0.0000012   0.0000010  -0.0000009  -0.0000067  -0.0000112   0.0000130
   72   0.0000041  -0.0000041   0.0000011   0.0000064   0.0000174   0.0000013
   73   0.0000012   0.0000108   0.0000026   0.0000007  -0.0000372   0.0000138
   74  -0.0000107   0.0000013   0.0000134   0.0000223   0.0000193  -0.0000382
   75  -0.0000151   0.0000201   0.0000052  -0.0000068  -0.0000421  -0.0000148
   76  -0.0000017  -0.0000014   0.0000036   0.0000059   0.0000187  -0.0000023
   77   0.0000001  -0.0000049  -0.0000182  -0.0000537  -0.0000207   0.0000234
   78   0.0000006  -0.0000157  -0.0000117  -0.0000275   0.0000289  -0.0000167
   79   0.0000008   0.0000016   0.0000054   0.0000262   0.0000109  -0.0000047
   80   0.0000050   0.0000072  -0.0000007   0.0000003  -0.0000228   0.0000248
   81   0.0000096  -0.0000001   0.0000111   0.0000378   0.0000131   0.0000153
   82  -0.0000048   0.0000006  -0.0000140  -0.0000521  -0.0000374   0.0000232
   83   0.0000040  -0.0000045   0.0000023   0.0000225   0.0000265  -0.0000160
   84   0.0000005  -0.0000005  -0.0000021  -0.0000093  -0.0000106   0.0000135
   85   0.0001260  -0.0001833   0.0002971  -0.0005767  -0.0017698   0.0011557
   86   0.0000515   0.0000275   0.0002149  -0.0009639  -0.0002111   0.0015491
   87   0.0000299   0.0000917   0.0000919  -0.0000597   0.0005979   0.0004113
   88  -0.0000059   0.0000030  -0.0000039  -0.0000128  -0.0000159  -0.0000080
   89   0.0000014  -0.0000044   0.0000022   0.0000090   0.0000263  -0.0000134
   90   0.0000023   0.0000018   0.0000024   0.0000127   0.0000007   0.0000001
   91   0.0014210   0.0003995   0.0009356  -0.0007020   0.0006611   0.0060422
   92   0.0011248   0.0001087   0.0000810  -0.0024200   0.0031606   0.0055611
   93  -0.0003073   0.0008191   0.0031189   0.0054136  -0.0008359  -0.0109112
   94   0.0049114  -0.0039588  -0.0273938  -0.0131042  -0.0046016   0.0277110
   95  -0.0011004   0.0015227   0.0042392  -0.0140517  -0.0007252   0.0287799
   96   0.0037153  -0.0042167  -0.0223582   0.0059491   0.0062311  -0.0044839
   97  -0.0001343  -0.0001424   0.0021026   0.0010782   0.0007590  -0.0007191
   98  -0.0000722   0.0001447  -0.0004556   0.0002219   0.0001250   0.0001165
   99   0.0019822  -0.0010603  -0.0051413   0.0006773  -0.0005125   0.0031211
  100   0.0001034   0.0004042   0.0000063  -0.0008784   0.0018872   0.0008944
  101  -0.0001925  -0.0005710  -0.0004729   0.0033662  -0.0007993  -0.0053098
  102  -0.0000925  -0.0001398  -0.0003180  -0.0002978  -0.0029303  -0.0004855
  103  -0.0000440  -0.0001068   0.0000807   0.0001920  -0.0000767  -0.0001727
  104  -0.0000264   0.0000008  -0.0001899  -0.0002390   0.0001044   0.0003229
  105   0.0001054  -0.0001738   0.0001566   0.0000852   0.0002121   0.0001292
  106  -0.0003747  -0.0018887  -0.0035873  -0.0009828   0.0001481  -0.0021088
  107   0.0001246   0.0006800   0.0015541  -0.0014960  -0.0031102   0.0013248
  108  -0.0010441  -0.0009457  -0.0007020  -0.0027573   0.0007315   0.0011099
  109   0.0003029   0.0004823   0.0009650   0.0006443   0.0005101   0.0010448
  110   0.0000786   0.0001022  -0.0001465   0.0013304   0.0020935  -0.0002586
  111   0.0002670   0.0002297   0.0006084   0.0010605   0.0001778  -0.0005283
  112  -0.0001728   0.0007953   0.0011383   0.0000562   0.0000654   0.0011550
  113   0.0009414  -0.0009170  -0.0003116   0.0001959   0.0012434  -0.0008670
  114   0.0013486  -0.0001232   0.0009525   0.0009980  -0.0006722   0.0006616
  115   0.0000441   0.0000441   0.0002774   0.0002490  -0.0003809   0.0000001
  116  -0.0000511  -0.0000759  -0.0001250  -0.0001065  -0.0000635   0.0001521
  117   0.0001072   0.0000706   0.0004487   0.0001266   0.0003881  -0.0001848
  118  -0.2076092   0.0394056  -0.1054267  -0.1415186  -0.0617353   0.0362382
  119   0.0362067  -0.0560383   0.0219369  -0.0863997  -0.1433731   0.0257006
  120  -0.1084618   0.0227690  -0.1234960   0.0161810  -0.0085124  -0.0950085
  121   0.2380574  -0.0302692   0.1153857  -0.0281172  -0.0123967  -0.0048955
  122  -0.0302692   0.0667223  -0.0231551  -0.0318816  -0.0039863  -0.0099236
  123   0.1153857  -0.0231551   0.1310092   0.0099746  -0.0001007   0.0101783
  124  -0.0281172  -0.0318816   0.0099746   0.2649546   0.0901988  -0.2238323
  125  -0.0123967  -0.0039863  -0.0001007   0.0901988   0.2494454   0.0886149
  126  -0.0048955  -0.0099236   0.0101783  -0.2238323   0.0886149   0.4969832
  127  -0.0003018   0.0005069   0.0004620  -0.0898089   0.0197160   0.1582935
  128  -0.0004726   0.0001663  -0.0005664   0.0430126  -0.0606269  -0.1345169
  129  -0.0012638  -0.0009112   0.0004919   0.1839025  -0.0965944  -0.4037577
  130  -0.0094277   0.0271621   0.0043771   0.0013251  -0.0369208   0.0008730
  131   0.0046065  -0.0061010  -0.0031586  -0.0036929  -0.0423378   0.0023140
  132  -0.0096649   0.0180014   0.0014690   0.0026593   0.0148181  -0.0016592
  133   0.0001698   0.0015444   0.0006910   0.0025019  -0.0010978   0.0006245
  134   0.0013835  -0.0049781  -0.0009141  -0.0014400   0.0038966  -0.0006940
  135   0.0002880  -0.0013431   0.0002962   0.0002144   0.0002286  -0.0001595
  136   0.0018751  -0.0020301   0.0009145   0.0027376  -0.0005598  -0.0019714
  137  -0.0012685   0.0023472   0.0005410   0.0024067   0.0033293  -0.0034771
  138   0.0009718   0.0009624   0.0026627  -0.0009550   0.0000397   0.0038190
  139  -0.0006123  -0.0003780  -0.0006623  -0.0007358  -0.0003280   0.0002900
  140   0.0013006  -0.0000396   0.0005594   0.0006196  -0.0008943   0.0006985
  141   0.0009893  -0.0009013   0.0003805   0.0002898   0.0004723   0.0000192
  142  -0.0015570   0.0013063  -0.0007485   0.0007566   0.0066743   0.0003753
  143  -0.0000463   0.0015192   0.0002392   0.0018905  -0.0019609  -0.0010002
  144   0.0003022   0.0000523  -0.0000343   0.0001572  -0.0046956   0.0007377
  145   0.0008434  -0.0006817   0.0002606   0.0007419  -0.0007258   0.0004236
  146  -0.0000775  -0.0003257   0.0002955   0.0004311  -0.0003190   0.0003656
  147   0.0001852   0.0000153   0.0002674   0.0000437   0.0002310  -0.0000975
  148   0.0007008  -0.0007783   0.0000940   0.0007072  -0.0010047  -0.0003568
  149   0.0003310  -0.0004151  -0.0002007  -0.0012669  -0.0059087   0.0006105
  150   0.0002004  -0.0003616   0.0000181  -0.0001765   0.0010719   0.0007825
  151  -0.0001090   0.0001768  -0.0000272  -0.0002567  -0.0001261  -0.0000114
  152  -0.0000570   0.0001039   0.0000046  -0.0000656   0.0008430   0.0002226
  153  -0.0001262   0.0001612   0.0000198   0.0001761   0.0007015  -0.0002087
          127         128         129         130         131         132
    1   0.0000007  -0.0000088   0.0000043  -0.0000093  -0.0000203   0.0000033
    2   0.0000151  -0.0000016   0.0000053  -0.0000290  -0.0000391   0.0000613
    3  -0.0000060   0.0000139   0.0000029  -0.0000085   0.0000705  -0.0000136
    4   0.0000097  -0.0000009  -0.0000016  -0.0000028  -0.0000238  -0.0000027
    5   0.0000066  -0.0000052  -0.0000015   0.0000018  -0.0000178  -0.0000108
    6  -0.0000087   0.0000005  -0.0000035   0.0000067  -0.0000044  -0.0000084
    7  -0.0000514  -0.0000225   0.0000413  -0.0000857  -0.0000016   0.0002301
    8  -0.0000307   0.0000575  -0.0000095   0.0001044   0.0002917  -0.0001452
    9   0.0000631  -0.0000166  -0.0000013  -0.0000341  -0.0001764   0.0000103
   10   0.0000102  -0.0000026   0.0000018  -0.0000014   0.0000010   0.0000010
   11   0.0000213  -0.0000065  -0.0000083  -0.0000000  -0.0000687  -0.0000366
   12  -0.0000145   0.0000045   0.0000085  -0.0000062   0.0000678   0.0000267
   13   0.0000347   0.0000394  -0.0000389   0.0001041   0.0000847  -0.0002286
   14   0.0000011  -0.0000648   0.0000236  -0.0000935  -0.0002431   0.0001782
   15  -0.0000532  -0.0000191   0.0000107  -0.0000281  -0.0000229   0.0000821
   16  -0.0000129  -0.0000060   0.0000102  -0.0000260   0.0000223   0.0000475
   17  -0.0000077   0.0000206  -0.0000067   0.0000368   0.0000963  -0.0000643
   18   0.0000206   0.0000005  -0.0000074   0.0000175  -0.0000234  -0.0000413
   19   0.0000076   0.0000205  -0.0000080  -0.0000220   0.0001210  -0.0001292
   20   0.0000110   0.0000232  -0.0000118  -0.0000810   0.0000627  -0.0002093
   21  -0.0000036   0.0000599  -0.0000222   0.0001134   0.0002987  -0.0000680
   22   0.0000092   0.0000017  -0.0000098   0.0000037  -0.0000084  -0.0001159
   23   0.0000052  -0.0000096   0.0000016   0.0000226  -0.0000494   0.0000501
   24  -0.0000072  -0.0000095   0.0000066   0.0000158  -0.0000325   0.0000792
   25  -0.0000007   0.0000038   0.0000007  -0.0000330  -0.0000105   0.0000349
   26  -0.0000083  -0.0000082   0.0000017   0.0000248   0.0000185   0.0000070
   27   0.0000044  -0.0000150  -0.0000119   0.0000667  -0.0000672  -0.0000873
   28  -0.0000507   0.0000343   0.0000067   0.0000669   0.0002710  -0.0000045
   29  -0.0000253  -0.0000501   0.0000447  -0.0000421  -0.0000424   0.0005262
   30   0.0000239  -0.0000255  -0.0000095   0.0001044  -0.0002319   0.0000638
   31   0.0000084   0.0000092   0.0000135  -0.0000957  -0.0000281   0.0000278
   32   0.0000089   0.0000649  -0.0000139  -0.0000900   0.0002898  -0.0004079
   33   0.0000077   0.0000180   0.0000140  -0.0000670   0.0000772   0.0002022
   34   0.0000355  -0.0003981   0.0002570  -0.0020002  -0.0032673  -0.0002336
   35  -0.0000973  -0.0000299   0.0001191  -0.0004816  -0.0012316   0.0003858
   36   0.0000480  -0.0000467   0.0000383  -0.0009385  -0.0009800  -0.0011414
   37  -0.0000030   0.0001218  -0.0000853   0.0007505   0.0008662  -0.0000343
   38   0.0000848   0.0000537  -0.0000981   0.0006702   0.0010076  -0.0001498
   39  -0.0000436  -0.0000069   0.0000035   0.0000317   0.0001430   0.0002319
   40   0.0000115  -0.0000347   0.0000108   0.0000488  -0.0000611   0.0000824
   41   0.0000127  -0.0000051   0.0000129  -0.0000680  -0.0001241   0.0000136
   42  -0.0000080   0.0000294   0.0000191  -0.0001235   0.0000433   0.0001714
   43  -0.0000017  -0.0000016   0.0000066   0.0000056  -0.0000176   0.0000917
   44  -0.0000166  -0.0000233   0.0000009   0.0000451  -0.0000635   0.0000598
   45   0.0000024  -0.0000300   0.0000054   0.0000610  -0.0000692   0.0000739
   46   0.0000114   0.0000050  -0.0000072  -0.0000121  -0.0000060  -0.0000955
   47   0.0000057  -0.0000021  -0.0000045   0.0000239  -0.0000048  -0.0000352
   48  -0.0000065  -0.0000080  -0.0000023   0.0000223  -0.0000319  -0.0000211
   49  -0.0000253   0.0000046  -0.0000042   0.0000068   0.0000281  -0.0000041
   50  -0.0000380   0.0000131  -0.0000134   0.0000485   0.0000953  -0.0000778
   51   0.0000270  -0.0000146   0.0000003   0.0000228  -0.0000473   0.0000348
   52   0.0000063   0.0000054  -0.0000134   0.0000330   0.0000224  -0.0000822
   53   0.0000080  -0.0000000  -0.0000037  -0.0000043  -0.0000290  -0.0000123
   54  -0.0000005   0.0000045  -0.0000062   0.0000190   0.0000220  -0.0000321
   55   0.0000047  -0.0000075   0.0000078  -0.0000050  -0.0000136   0.0000332
   56   0.0000196   0.0000042   0.0000054  -0.0000197  -0.0000061   0.0000303
   57  -0.0000176   0.0000014   0.0000073   0.0000002   0.0000282   0.0000397
   58  -0.0000093  -0.0000054   0.0000058  -0.0000105  -0.0000058   0.0000301
   59  -0.0000105   0.0000189  -0.0000160   0.0000342   0.0000307  -0.0000614
   60   0.0000051  -0.0000193   0.0000033  -0.0000013  -0.0000446   0.0000144
   61  -0.0000009   0.0000006  -0.0000039   0.0000074   0.0000016  -0.0000188
   62   0.0000035  -0.0000091   0.0000087  -0.0000199  -0.0000211   0.0000421
   63  -0.0000020   0.0000095  -0.0000002   0.0000047   0.0000235   0.0000007
   64   0.0000037   0.0000090  -0.0000071   0.0000149   0.0000134  -0.0000323
   65  -0.0000060  -0.0000044   0.0000032  -0.0000062  -0.0000052   0.0000149
   66   0.0000023   0.0000013  -0.0000019   0.0000055   0.0000013  -0.0000114
   67   0.0000033  -0.0000060   0.0000029  -0.0000059  -0.0000132   0.0000099
   68   0.0000077  -0.0000027   0.0000001   0.0000012  -0.0000067  -0.0000047
   69  -0.0000033   0.0000009  -0.0000006  -0.0000009   0.0000007   0.0000012
   70  -0.0000029  -0.0000019   0.0000028  -0.0000040  -0.0000019   0.0000137
   71  -0.0000015   0.0000033  -0.0000043   0.0000066   0.0000032  -0.0000159
   72  -0.0000012  -0.0000054  -0.0000007   0.0000000  -0.0000141  -0.0000040
   73  -0.0000077   0.0000085  -0.0000025   0.0000117   0.0000345  -0.0000217
   74   0.0000051  -0.0000075   0.0000137  -0.0000148   0.0000120   0.0000425
   75   0.0000012   0.0000112   0.0000076  -0.0000078   0.0000394   0.0000292
   76   0.0000011  -0.0000063  -0.0000003   0.0000019  -0.0000105  -0.0000017
   77   0.0000121   0.0000030  -0.0000080   0.0000113  -0.0000138  -0.0000385
   78   0.0000168  -0.0000120   0.0000012  -0.0000051  -0.0000298  -0.0000080
   79  -0.0000073  -0.0000005   0.0000037  -0.0000019   0.0000033   0.0000182
   80  -0.0000097   0.0000101  -0.0000084   0.0000089   0.0000101  -0.0000186
   81  -0.0000165   0.0000004  -0.0000029   0.0000050  -0.0000002  -0.0000017
   82   0.0000104   0.0000094  -0.0000083   0.0000088  -0.0000008  -0.0000317
   83  -0.0000033  -0.0000065   0.0000046  -0.0000102  -0.0000134   0.0000215
   84  -0.0000001   0.0000024  -0.0000029   0.0000072   0.0000035  -0.0000144
   85   0.0000360   0.0004983  -0.0002740   0.0035389   0.0053226   0.0014543
   86  -0.0000057  -0.0001290  -0.0000510   0.0013229   0.0009666  -0.0005410
   87  -0.0000785  -0.0002803   0.0000329  -0.0016819  -0.0054410  -0.0041001
   88   0.0000052   0.0000032   0.0000016  -0.0000025   0.0000140  -0.0000012
   89   0.0000021  -0.0000086   0.0000045  -0.0000058  -0.0000178   0.0000174
   90  -0.0000054   0.0000009  -0.0000007  -0.0000014   0.0000038   0.0000005
   91   0.0000280  -0.0013694   0.0000342   0.0003569  -0.0005509  -0.0028821
   92  -0.0004047  -0.0014872  -0.0002628  -0.0005377  -0.0060501   0.0009425
   93   0.0013059   0.0022621  -0.0002605  -0.0003865   0.0003039   0.0044040
   94  -0.0026251  -0.0028571   0.0018747  -0.0026691   0.0062666   0.0148812
   95  -0.0025825  -0.0040321   0.0017847   0.0048816   0.0033037  -0.0328734
   96  -0.0020484  -0.0007793   0.0004805   0.0047320  -0.0119303  -0.0139478
   97   0.0002100   0.0001576  -0.0001198   0.0004919  -0.0004295   0.0002399
   98   0.0000045  -0.0000312  -0.0000323  -0.0009062   0.0002391  -0.0001420
   99   0.0000994  -0.0000603   0.0003573  -0.0016346   0.0013663   0.0004786
  100  -0.0000883  -0.0006406   0.0004218  -0.0073763  -0.0010230   0.0227907
  101   0.0001295   0.0014884  -0.0000552  -0.0011554   0.0127974   0.0212852
  102   0.0002420   0.0006127  -0.0003682   0.0115793   0.0095905  -0.0172873
  103  -0.0000006   0.0000783  -0.0000228   0.0004660   0.0000654  -0.0001527
  104  -0.0000494  -0.0000882   0.0000254  -0.0000032  -0.0004092   0.0001063
  105  -0.0000353  -0.0000356  -0.0000010  -0.0022843  -0.0006465   0.0006732
  106   0.0001309  -0.0007541   0.0000125  -0.0011978   0.0001649  -0.0001050
  107  -0.0000481  -0.0003103  -0.0002915   0.0009823  -0.0039756   0.0020322
  108  -0.0000025  -0.0001312  -0.0002669  -0.0011371   0.0028483  -0.0054698
  109  -0.0000047   0.0003441  -0.0000253   0.0002896   0.0002463  -0.0001845
  110  -0.0000862   0.0001727   0.0001790  -0.0005317   0.0027726  -0.0015028
  111  -0.0001688   0.0000352   0.0001215   0.0001893   0.0002801   0.0003562
  112  -0.0000085   0.0001445  -0.0001842   0.0002541  -0.0011697  -0.0000957
  113   0.0001100  -0.0001032   0.0000996   0.0001511   0.0011050   0.0002418
  114  -0.0002290   0.0001842   0.0000753   0.0007873  -0.0003048   0.0009803
  115  -0.0000945  -0.0000186   0.0000592  -0.0000415   0.0001968   0.0000463
  116   0.0000113   0.0000722  -0.0000392  -0.0001156  -0.0000532  -0.0001610
  117   0.0000644  -0.0000679   0.0000262   0.0001580   0.0000073   0.0002678
  118  -0.0149692  -0.0151191   0.0022869  -0.1029124   0.0315769  -0.0001421
  119   0.0041186   0.0038112  -0.0014427   0.0451864  -0.1474940  -0.0146729
  120   0.0283370   0.0318382  -0.0085730  -0.0044512   0.0056154  -0.0736485
  121  -0.0003018  -0.0004726  -0.0012638  -0.0094277   0.0046065  -0.0096649
  122   0.0005069   0.0001663  -0.0009112   0.0271621  -0.0061010   0.0180014
  123   0.0004620  -0.0005664   0.0004919   0.0043771  -0.0031586   0.0014690
  124  -0.0898089   0.0430126   0.1839025   0.0013251  -0.0036929   0.0026593
  125   0.0197160  -0.0606269  -0.0965944  -0.0369208  -0.0423378   0.0148181
  126   0.1582935  -0.1345169  -0.4037577   0.0008730   0.0023140  -0.0016592
  127   0.1068732  -0.0223241  -0.1852052   0.0023797   0.0000915   0.0007909
  128  -0.0223241   0.0594424   0.0988048  -0.0020416  -0.0009706   0.0049890
  129  -0.1852052   0.0988048   0.4111578  -0.0007422  -0.0018608   0.0025129
  130   0.0023797  -0.0020416  -0.0007422   0.5954770  -0.0162717   0.0695973
  131   0.0000915  -0.0009706  -0.0018608  -0.0162717   0.4684683  -0.0077320
  132   0.0007909   0.0049890   0.0025129   0.0695973  -0.0077320   0.4886107
  133  -0.0000629   0.0002574  -0.0001984  -0.2533584   0.0209964  -0.1059993
  134   0.0002871  -0.0005120   0.0006136   0.0225354  -0.0534893   0.0122714
  135  -0.0004076   0.0001066  -0.0003317  -0.0962965   0.0108041  -0.0951417
  136  -0.0008702   0.0018004  -0.0003371  -0.0988787   0.0066762  -0.0022403
  137   0.0015765   0.0036013   0.0017788   0.0121808  -0.0604424  -0.0167271
  138  -0.0013130  -0.0012777  -0.0011858   0.0428557  -0.0233511  -0.1891156
  139  -0.0004080  -0.0005201  -0.0006206   0.0060736  -0.0000962   0.0085492
  140  -0.0013499  -0.0003582  -0.0008799  -0.0059477  -0.0013798  -0.0040371
  141  -0.0001021  -0.0005786   0.0001858  -0.0375338   0.0029912  -0.0266559
  142  -0.0002786  -0.0003319   0.0005692  -0.1255253  -0.0322398   0.0147681
  143   0.0001645  -0.0000959   0.0000402  -0.0476308  -0.1126394   0.0239195
  144   0.0001145  -0.0002384  -0.0010793   0.0058728   0.0047450  -0.0796758
  145  -0.0001371   0.0001103  -0.0002072  -0.0194768  -0.0041970  -0.0142249
  146  -0.0001048   0.0000694  -0.0001161  -0.0211241   0.0000009  -0.0132124
  147   0.0000072  -0.0000060   0.0000548   0.0110692   0.0019974   0.0042970
  148  -0.0001098   0.0003606  -0.0001441   0.0087172  -0.0133321   0.0006535
  149   0.0003687   0.0003759  -0.0008704   0.0183378  -0.0527619  -0.0035057
  150  -0.0001634  -0.0003603   0.0000459  -0.0049605   0.0094362  -0.0000370
  151   0.0001109  -0.0000886  -0.0000037   0.0027470  -0.0012010  -0.0003247
  152  -0.0001053  -0.0004823   0.0000397   0.0003714  -0.0014692  -0.0036627
  153   0.0000124   0.0001354   0.0002264  -0.0002634   0.0030789   0.0030805
          133         134         135         136         137         138
    1   0.0000018   0.0000012   0.0000011   0.0000088   0.0000223  -0.0000145
    2  -0.0000024   0.0000101  -0.0000044   0.0000121   0.0000305  -0.0000697
    3  -0.0000084  -0.0000142   0.0000028  -0.0000082  -0.0000752  -0.0000171
    4  -0.0000022   0.0000041  -0.0000005  -0.0000041   0.0000228   0.0000019
    5  -0.0000003   0.0000024   0.0000005  -0.0000009   0.0000218   0.0000123
    6   0.0000044  -0.0000002   0.0000019   0.0000009   0.0000006   0.0000190
    7   0.0000282  -0.0000011  -0.0000137   0.0001071  -0.0000225  -0.0002715
    8  -0.0000195  -0.0000478   0.0000092  -0.0001076  -0.0002546   0.0001719
    9  -0.0000152   0.0000306  -0.0000044   0.0000009   0.0001319  -0.0000465
   10  -0.0000032   0.0000023   0.0000004  -0.0000028   0.0000030  -0.0000041
   11  -0.0000060   0.0000115   0.0000004  -0.0000063   0.0000640   0.0000247
   12   0.0000011  -0.0000075   0.0000003   0.0000081  -0.0000582  -0.0000373
   13  -0.0000274  -0.0000115   0.0000117  -0.0001276  -0.0000544   0.0002830
   14   0.0000279   0.0000341  -0.0000104   0.0001202   0.0002161  -0.0002010
   15   0.0000312  -0.0000021  -0.0000030   0.0000660   0.0000222  -0.0000652
   16   0.0000008  -0.0000002  -0.0000015   0.0000281  -0.0000239  -0.0000752
   17  -0.0000066  -0.0000112   0.0000032  -0.0000377  -0.0000885   0.0000687
   18  -0.0000074   0.0000025   0.0000024  -0.0000234   0.0000285   0.0000529
   19  -0.0000450  -0.0000267   0.0000188  -0.0000289  -0.0000609   0.0000369
   20  -0.0000815  -0.0000505   0.0000383   0.0000084  -0.0000298  -0.0000275
   21  -0.0000005  -0.0000192   0.0000061  -0.0001231  -0.0002237   0.0002293
   22  -0.0000242  -0.0000146   0.0000094  -0.0000166   0.0000153   0.0000522
   23   0.0000197   0.0000174  -0.0000076  -0.0000049   0.0000337   0.0000139
   24   0.0000240   0.0000139  -0.0000112   0.0000090   0.0000137  -0.0000194
   25   0.0000008   0.0000009   0.0000009   0.0000215   0.0000012  -0.0000452
   26   0.0000137   0.0000052  -0.0000034  -0.0000102  -0.0000037   0.0000467
   27   0.0000075   0.0000095  -0.0000013  -0.0000337   0.0000742   0.0001277
   28   0.0000664  -0.0000245  -0.0000361  -0.0000623  -0.0001830   0.0001572
   29   0.0001794   0.0000882  -0.0000710   0.0000777   0.0000260  -0.0000942
   30   0.0000336   0.0000401  -0.0000242   0.0000170   0.0001132   0.0000401
   31  -0.0000240  -0.0000107   0.0000003   0.0000379  -0.0000097  -0.0001135
   32  -0.0001394  -0.0001298   0.0000503  -0.0000591  -0.0001476   0.0000883
   33   0.0000167   0.0000218   0.0000031   0.0000227  -0.0000914  -0.0001470
   34  -0.0003055   0.0000433   0.0000785   0.0019997   0.0016784  -0.0043563
   35   0.0000411   0.0001093   0.0000436   0.0008041   0.0000361  -0.0019639
   36  -0.0003419  -0.0002255   0.0001346   0.0004974   0.0003941  -0.0013228
   37   0.0001508   0.0000367  -0.0000463  -0.0005682  -0.0004702   0.0013381
   38   0.0000378  -0.0000016  -0.0000407  -0.0006869  -0.0001361   0.0015701
   39   0.0000510   0.0000345  -0.0000192   0.0000160  -0.0000132   0.0000568
   40   0.0000271   0.0000309  -0.0000193   0.0000166   0.0000857   0.0000239
   41  -0.0000350  -0.0000151  -0.0000012   0.0000518   0.0000238  -0.0002121
   42   0.0000065  -0.0000112  -0.0000041   0.0000371  -0.0001356  -0.0002304
   43   0.0000135   0.0000117  -0.0000118   0.0000088   0.0000000  -0.0000453
   44   0.0000335   0.0000266  -0.0000080   0.0000176   0.0000569   0.0000344
   45   0.0000255   0.0000299  -0.0000176   0.0000087   0.0001048   0.0000296
   46  -0.0000261  -0.0000163   0.0000100  -0.0000145   0.0000098   0.0000190
   47  -0.0000045   0.0000022   0.0000004  -0.0000111   0.0000158   0.0000396
   48   0.0000033   0.0000040   0.0000001   0.0000056   0.0000259   0.0000265
   49   0.0000161  -0.0000064  -0.0000002   0.0000084  -0.0000327   0.0000412
   50   0.0000155  -0.0000168   0.0000088  -0.0000235  -0.0000814   0.0001394
   51   0.0000059   0.0000302  -0.0000101  -0.0000113   0.0000752   0.0000246
   52  -0.0000056  -0.0000018   0.0000063  -0.0000342   0.0000007   0.0001054
   53  -0.0000047   0.0000042   0.0000007  -0.0000002   0.0000200  -0.0000023
   54   0.0000009  -0.0000052   0.0000018  -0.0000167  -0.0000095   0.0000569
   55   0.0000020   0.0000045  -0.0000042   0.0000087   0.0000144  -0.0000333
   56  -0.0000149   0.0000011  -0.0000045   0.0000002   0.0000071  -0.0000673
   57   0.0000093  -0.0000055  -0.0000027   0.0000109  -0.0000316  -0.0000293
   58   0.0000045   0.0000011  -0.0000017   0.0000188   0.0000026  -0.0000369
   59  -0.0000020  -0.0000064   0.0000039  -0.0000320  -0.0000339   0.0000897
   60   0.0000067   0.0000099  -0.0000016   0.0000137   0.0000560  -0.0000019
   61  -0.0000002  -0.0000003   0.0000019  -0.0000069   0.0000009   0.0000276
   62   0.0000021   0.0000046  -0.0000028   0.0000196   0.0000180  -0.0000560
   63  -0.0000029  -0.0000043  -0.0000014  -0.0000078  -0.0000271  -0.0000037
   64  -0.0000036  -0.0000026   0.0000015  -0.0000190  -0.0000139   0.0000413
   65   0.0000029   0.0000008  -0.0000004   0.0000113   0.0000059  -0.0000184
   66  -0.0000011  -0.0000003   0.0000005  -0.0000063   0.0000005   0.0000154
   67   0.0000009   0.0000022  -0.0000009   0.0000066   0.0000164  -0.0000132
   68  -0.0000017   0.0000011  -0.0000002  -0.0000042   0.0000106   0.0000054
   69   0.0000009   0.0000000   0.0000005   0.0000024  -0.0000043  -0.0000016
   70   0.0000018   0.0000004  -0.0000009   0.0000070   0.0000005  -0.0000161
   71  -0.0000004  -0.0000010   0.0000013  -0.0000060  -0.0000048   0.0000213
   72   0.0000025   0.0000017   0.0000005   0.0000039   0.0000179   0.0000085
   73  -0.0000026  -0.0000051   0.0000021  -0.0000111  -0.0000337   0.0000230
   74   0.0000004  -0.0000003  -0.0000035   0.0000131  -0.0000054  -0.0000603
   75  -0.0000042  -0.0000042  -0.0000039  -0.0000012  -0.0000395  -0.0000465
   76   0.0000025   0.0000002   0.0000002   0.0000033   0.0000133   0.0000061
   77  -0.0000042   0.0000032   0.0000018  -0.0000174   0.0000157   0.0000470
   78  -0.0000022   0.0000070   0.0000003   0.0000004   0.0000352   0.0000032
   79   0.0000033  -0.0000018  -0.0000011   0.0000074  -0.0000056  -0.0000182
   80   0.0000008  -0.0000037   0.0000016  -0.0000084  -0.0000165   0.0000307
   81   0.0000062  -0.0000029   0.0000015   0.0000052  -0.0000024   0.0000154
   82  -0.0000049   0.0000014   0.0000010  -0.0000187  -0.0000028   0.0000374
   83   0.0000032   0.0000025  -0.0000009   0.0000138   0.0000128  -0.0000263
   84  -0.0000004  -0.0000009   0.0000010  -0.0000068  -0.0000041   0.0000203
   85   0.0007285   0.0002658  -0.0002731  -0.0024365  -0.0021677   0.0053126
   86   0.0000993  -0.0000711  -0.0001267  -0.0007542   0.0005926   0.0017531
   87   0.0004773   0.0002795   0.0000223   0.0022466   0.0018411  -0.0029275
   88  -0.0000045  -0.0000017   0.0000003  -0.0000057  -0.0000144  -0.0000085
   89   0.0000025   0.0000042  -0.0000017   0.0000107   0.0000217  -0.0000185
   90   0.0000006  -0.0000013   0.0000009   0.0000024  -0.0000057  -0.0000012
   91   0.0000972  -0.0000363  -0.0000894   0.0003243   0.0002179   0.0003704
   92   0.0000347  -0.0000536   0.0001150   0.0005392   0.0047896   0.0000782
   93   0.0006875  -0.0001412  -0.0005015  -0.0007279   0.0002166   0.0004123
   94  -0.0004386   0.0000202   0.0005578  -0.0004526   0.0004167   0.0015030
   95  -0.0002025   0.0010874   0.0004042   0.0037345  -0.0103372  -0.0062778
   96  -0.0010910   0.0018112   0.0009843  -0.0007855   0.0015642   0.0027097
   97   0.0000721  -0.0000648   0.0001993   0.0000994   0.0002707   0.0000133
   98   0.0001442   0.0000202  -0.0002893   0.0000374   0.0000062   0.0001784
   99   0.0006029  -0.0006524  -0.0000282   0.0008059  -0.0003088   0.0003028
  100  -0.0007991   0.0001784   0.0007266  -0.0007757  -0.0003202   0.0006208
  101   0.0001013   0.0002153  -0.0004122  -0.0055398  -0.0072238   0.0053435
  102  -0.0022427  -0.0013209   0.0009967  -0.0031212  -0.0014218   0.0058398
  103   0.0003995   0.0002222  -0.0000193   0.0001764  -0.0001554   0.0000494
  104  -0.0000056   0.0002760  -0.0000540   0.0003335   0.0001409  -0.0002049
  105   0.0011178   0.0003478  -0.0000011   0.0009972   0.0001735   0.0001006
  106  -0.0001630   0.0002334   0.0000141   0.0005754  -0.0009144  -0.0011521
  107   0.0001557  -0.0000423  -0.0000319  -0.0014615   0.0032796   0.0039740
  108   0.0000102   0.0004040   0.0002838   0.0009427  -0.0019229  -0.0015004
  109   0.0001331  -0.0001908  -0.0000162   0.0000290   0.0000681   0.0001307
  110   0.0000569  -0.0001379   0.0000487   0.0010551  -0.0019014  -0.0022708
  111   0.0000898  -0.0001469  -0.0000296   0.0001875  -0.0003271  -0.0004521
  112   0.0002378  -0.0001202   0.0000255  -0.0001619   0.0009576   0.0011592
  113  -0.0001325  -0.0000214  -0.0000370   0.0002409  -0.0006355  -0.0011847
  114   0.0001354  -0.0003285  -0.0000983  -0.0001863   0.0002401   0.0004975
  115   0.0000434  -0.0000490   0.0000132   0.0000304  -0.0002231  -0.0000923
  116  -0.0000253   0.0000516  -0.0000039  -0.0000350   0.0000043   0.0001124
  117   0.0000393  -0.0000990  -0.0000374   0.0000286   0.0000915  -0.0000747
  118  -0.0122751   0.0301115   0.0036802  -0.0048335   0.0068138   0.0072714
  119   0.0018612  -0.0061771  -0.0000561   0.0034481  -0.0077670  -0.0067116
  120  -0.0048488   0.0129486   0.0035062   0.0217114  -0.0387352  -0.0306075
  121   0.0001698   0.0013835   0.0002880   0.0018751  -0.0012685   0.0009718
  122   0.0015444  -0.0049781  -0.0013431  -0.0020301   0.0023472   0.0009624
  123   0.0006910  -0.0009141   0.0002962   0.0009145   0.0005410   0.0026627
  124   0.0025019  -0.0014400   0.0002144   0.0027376   0.0024067  -0.0009550
  125  -0.0010978   0.0038966   0.0002286  -0.0005598   0.0033293   0.0000397
  126   0.0006245  -0.0006940  -0.0001595  -0.0019714  -0.0034771   0.0038190
  127  -0.0000629   0.0002871  -0.0004076  -0.0008702   0.0015765  -0.0013130
  128   0.0002574  -0.0005120   0.0001066   0.0018004   0.0036013  -0.0012777
  129  -0.0001984   0.0006136  -0.0003317  -0.0003371   0.0017788  -0.0011858
  130  -0.2533584   0.0225354  -0.0962965  -0.0988787   0.0121808   0.0428557
  131   0.0209964  -0.0534893   0.0108041   0.0066762  -0.0604424  -0.0233511
  132  -0.1059993   0.0122714  -0.0951417  -0.0022403  -0.0167271  -0.1891156
  133   0.2719362  -0.0234942   0.1093680   0.0090209  -0.0007401   0.0042169
  134  -0.0234942   0.0573493  -0.0095070  -0.0049241   0.0018279  -0.0050863
  135   0.1093680  -0.0095070   0.1241698  -0.0302709   0.0006305  -0.0333134
  136   0.0090209  -0.0049241  -0.0302709   0.4773926  -0.0444294   0.1584615
  137  -0.0007401   0.0018279   0.0006305  -0.0444294   0.0655249   0.0234512
  138   0.0042169  -0.0050863  -0.0333134   0.1584615   0.0234512   0.4443581
  139   0.0014891   0.0000385   0.0013940  -0.3809964   0.0297397  -0.2254737
  140   0.0002475   0.0006246  -0.0009561   0.0352115  -0.0085790   0.0152553
  141   0.0028455  -0.0013620  -0.0065564  -0.1790661   0.0081902  -0.1656721
  142  -0.0214025  -0.0232959   0.0100954  -0.0079006  -0.0040731   0.0097788
  143   0.0013737   0.0006151  -0.0005526   0.0042162   0.0019401  -0.0037757
  144  -0.0080248  -0.0090236   0.0065531   0.0330779   0.0231507  -0.0396976
  145  -0.0013157  -0.0024400   0.0014076   0.0030362   0.0012267   0.0000207
  146  -0.0023833  -0.0028254   0.0019562   0.0018794   0.0009787  -0.0010821
  147   0.0016205   0.0014943  -0.0004907   0.0003511  -0.0004714   0.0032252
  148   0.0034539   0.0012519  -0.0002711   0.0022068  -0.0020580  -0.0001781
  149   0.0016991   0.0027499  -0.0010328   0.0007881   0.0049513   0.0000503
  150   0.0004284  -0.0002503   0.0000009  -0.0008612   0.0037719   0.0028405
  151  -0.0003095  -0.0004883  -0.0003459  -0.0015661  -0.0004848  -0.0007144
  152  -0.0005481  -0.0004499   0.0001057  -0.0003706   0.0037383   0.0004375
  153  -0.0004035  -0.0005755  -0.0001776  -0.0006469  -0.0026226  -0.0009778
          139         140         141         142         143         144
    1  -0.0000041  -0.0000127   0.0000000  -0.0000174   0.0000284  -0.0000124
    2   0.0000255  -0.0000205   0.0000157   0.0000343   0.0000163   0.0000085
    3   0.0000132   0.0000401  -0.0000011   0.0000878  -0.0000159   0.0000781
    4   0.0000078  -0.0000107  -0.0000018   0.0000232  -0.0000120  -0.0000018
    5  -0.0000045  -0.0000104  -0.0000017  -0.0000096  -0.0000075  -0.0000108
    6  -0.0000141   0.0000036  -0.0000046  -0.0000431   0.0000187  -0.0000199
    7  -0.0000190   0.0000157   0.0000959  -0.0001737   0.0002413  -0.0000671
    8   0.0000248   0.0001187  -0.0000546   0.0002020  -0.0002070   0.0001742
    9   0.0000349  -0.0000584   0.0000069   0.0000469   0.0000393  -0.0000713
   10   0.0000061  -0.0000066   0.0000006   0.0000109  -0.0000235   0.0000185
   11   0.0000078  -0.0000306  -0.0000125   0.0000405  -0.0000167  -0.0000194
   12   0.0000016   0.0000180   0.0000094  -0.0000062   0.0000044   0.0000353
   13   0.0000267   0.0000246  -0.0000943   0.0002155  -0.0002717   0.0001005
   14  -0.0000391  -0.0000947   0.0000718  -0.0002617   0.0002527  -0.0001967
   15  -0.0000492  -0.0000073   0.0000267  -0.0002259   0.0001467  -0.0000884
   16  -0.0000015   0.0000053   0.0000211  -0.0000145   0.0000336   0.0000225
   17   0.0000099   0.0000360  -0.0000231   0.0000686  -0.0000697   0.0000480
   18   0.0000062  -0.0000112  -0.0000161   0.0000404  -0.0000504   0.0000063
   19   0.0000159   0.0000150  -0.0000286   0.0003800  -0.0002484   0.0005274
   20   0.0000378   0.0000222  -0.0000295   0.0003888  -0.0001824   0.0006214
   21   0.0000055   0.0000714  -0.0000657   0.0000077  -0.0003658   0.0000660
   22   0.0000133   0.0000026  -0.0000252   0.0002047  -0.0000678   0.0001343
   23  -0.0000080  -0.0000173   0.0000049  -0.0001079   0.0000593  -0.0002054
   24  -0.0000121  -0.0000072   0.0000176  -0.0001833   0.0001101  -0.0001898
   25   0.0000003   0.0000011   0.0000112  -0.0000097   0.0000155   0.0000397
   26  -0.0000136  -0.0000067  -0.0000032  -0.0001129  -0.0000410  -0.0000652
   27  -0.0000145  -0.0000312  -0.0000297  -0.0000682  -0.0000046  -0.0001453
   28  -0.0000528   0.0000932   0.0000103  -0.0001827  -0.0003894   0.0007194
   29  -0.0000709  -0.0000471   0.0001228  -0.0009114   0.0004387  -0.0015442
   30   0.0000039  -0.0000517  -0.0000073  -0.0004865   0.0003343  -0.0009189
   31   0.0000169   0.0000098   0.0000344  -0.0011666   0.0004179   0.0006741
   32   0.0000589   0.0000981  -0.0000807   0.0011759  -0.0005320   0.0011793
   33   0.0000372   0.0000185   0.0000241   0.0005395  -0.0001230  -0.0000665
   34   0.0002426  -0.0002975   0.0008369   0.0040362   0.0068956   0.0020722
   35  -0.0000041   0.0001184   0.0003779   0.0009161   0.0061016   0.0004573
   36   0.0001860   0.0000839   0.0000768   0.0059935   0.0036294   0.0026603
   37  -0.0000760   0.0000841  -0.0002585  -0.0008572  -0.0018806  -0.0008867
   38  -0.0000098  -0.0000812  -0.0003073  -0.0003089  -0.0043616  -0.0007862
   39  -0.0000533  -0.0000352   0.0000369  -0.0010966  -0.0004972  -0.0002788
   40  -0.0000289  -0.0000792   0.0000189  -0.0002794   0.0000430  -0.0002818
   41   0.0000449   0.0000481   0.0000212   0.0003984   0.0001963   0.0001583
   42   0.0000463   0.0001119   0.0000490   0.0000303   0.0002735   0.0000650
   43   0.0000013   0.0000008   0.0000264  -0.0001496   0.0000894  -0.0001206
   44  -0.0000620  -0.0000520   0.0000150  -0.0004465   0.0001779  -0.0001933
   45  -0.0000226  -0.0000704   0.0000165  -0.0002521  -0.0000220  -0.0001878
   46   0.0000246   0.0000148  -0.0000233   0.0003107  -0.0000960   0.0001018
   47  -0.0000040  -0.0000169  -0.0000091  -0.0000093  -0.0000156   0.0000100
   48  -0.0000238  -0.0000167  -0.0000048  -0.0000823   0.0000464  -0.0000200
   49  -0.0000379   0.0000275   0.0000018  -0.0001376   0.0000168  -0.0000688
   50  -0.0000542   0.0000522  -0.0000293  -0.0000986  -0.0000605  -0.0000585
   51   0.0000165  -0.0000701  -0.0000011  -0.0000735  -0.0000896  -0.0000972
   52   0.0000014  -0.0000098  -0.0000401   0.0000489  -0.0000944   0.0000186
   53   0.0000086  -0.0000079  -0.0000072   0.0000395   0.0000114   0.0000195
   54  -0.0000052   0.0000053  -0.0000138  -0.0000003  -0.0000435  -0.0000087
   55  -0.0000052  -0.0000115   0.0000203  -0.0000558   0.0000293  -0.0000200
   56   0.0000485  -0.0000021   0.0000152   0.0001611  -0.0000432   0.0000562
   57  -0.0000143   0.0000200   0.0000217  -0.0000879   0.0000490  -0.0000336
   58  -0.0000110  -0.0000018   0.0000149  -0.0000534   0.0000378  -0.0000207
   59   0.0000001   0.0000245  -0.0000303   0.0000279  -0.0000461   0.0000108
   60  -0.0000153  -0.0000335   0.0000058  -0.0000805   0.0000126  -0.0000523
   61  -0.0000021  -0.0000004  -0.0000102   0.0000005  -0.0000140  -0.0000004
   62  -0.0000015  -0.0000116   0.0000204  -0.0000297   0.0000370  -0.0000116
   63   0.0000082   0.0000159   0.0000034   0.0000323  -0.0000104   0.0000143
   64   0.0000068   0.0000091  -0.0000143   0.0000355  -0.0000318   0.0000142
   65  -0.0000064  -0.0000038   0.0000063  -0.0000257   0.0000185  -0.0000107
   66   0.0000006  -0.0000003  -0.0000047   0.0000078  -0.0000123   0.0000017
   67  -0.0000016  -0.0000099   0.0000053  -0.0000119   0.0000049  -0.0000074
   68   0.0000030  -0.0000063  -0.0000012   0.0000120  -0.0000135   0.0000017
   69  -0.0000024   0.0000030  -0.0000010  -0.0000102   0.0000109  -0.0000011
   70  -0.0000035  -0.0000002   0.0000060  -0.0000158   0.0000136  -0.0000061
   71  -0.0000005   0.0000047  -0.0000087   0.0000051  -0.0000060   0.0000018
   72  -0.0000065  -0.0000096  -0.0000027  -0.0000244   0.0000033  -0.0000129
   73   0.0000022   0.0000158  -0.0000113   0.0000296  -0.0000163   0.0000200
   74   0.0000054  -0.0000063   0.0000227   0.0000023   0.0000160   0.0000050
   75   0.0000215   0.0000126   0.0000168   0.0000605  -0.0000050   0.0000289
   76  -0.0000036  -0.0000051  -0.0000005  -0.0000118  -0.0000031  -0.0000097
   77   0.0000050  -0.0000083  -0.0000164   0.0000242  -0.0000377   0.0000033
   78   0.0000002  -0.0000219  -0.0000026  -0.0000052  -0.0000114  -0.0000047
   79  -0.0000058   0.0000052   0.0000079  -0.0000167   0.0000170  -0.0000079
   80  -0.0000002   0.0000157  -0.0000126   0.0000085  -0.0000041   0.0000048
   81  -0.0000154   0.0000080  -0.0000046  -0.0000432   0.0000211  -0.0000182
   82   0.0000110   0.0000021  -0.0000135   0.0000399  -0.0000334   0.0000132
   83  -0.0000071  -0.0000073   0.0000096  -0.0000332   0.0000245  -0.0000147
   84  -0.0000018   0.0000039  -0.0000062   0.0000049  -0.0000115   0.0000011
   85  -0.0003476   0.0001880  -0.0008149  -0.0134930  -0.0191378   0.0087461
   86  -0.0001086  -0.0002263  -0.0002957  -0.0050571  -0.0055930   0.0069949
   87   0.0001404  -0.0002072   0.0003098   0.0307185   0.0273869  -0.0161977
   88   0.0000095   0.0000057   0.0000007   0.0000384  -0.0000114   0.0000225
   89  -0.0000048  -0.0000148   0.0000089  -0.0000354   0.0000143  -0.0000206
   90  -0.0000021   0.0000048  -0.0000013  -0.0000026   0.0000079   0.0000022
   91   0.0000020  -0.0001151  -0.0001099  -0.0037927   0.0133033  -0.0000044
   92  -0.0002680  -0.0013098   0.0001425   0.0126829  -0.0269807  -0.0001854
   93  -0.0001971   0.0000897   0.0000318   0.0133818  -0.0301014   0.0057340
   94  -0.0000908   0.0011636   0.0002679   0.0015146   0.0019360  -0.0029799
   95   0.0008047   0.0005179   0.0005476   0.0005509   0.0014861  -0.0035562
   96   0.0001634  -0.0004908  -0.0000230  -0.0003295  -0.0032846   0.0019098
   97  -0.0001233  -0.0000942  -0.0000285  -0.0000258  -0.0002214   0.0002544
   98   0.0000424  -0.0000340   0.0000461   0.0002074  -0.0004627   0.0001648
   99  -0.0000459   0.0003777   0.0003455  -0.0001787   0.0000899  -0.0003895
  100  -0.0003901  -0.0009058   0.0007778  -0.0807099  -0.0025481   0.0017959
  101  -0.0001954   0.0012205  -0.0006672  -0.0080403  -0.0643943  -0.0091735
  102   0.0002631   0.0005406  -0.0006910  -0.0032612  -0.0222772  -0.1672839
  103  -0.0001172   0.0000757  -0.0000379   0.0056105   0.0010275   0.0028833
  104  -0.0000478  -0.0001159   0.0001103  -0.0052537   0.0039172  -0.0047790
  105  -0.0001284  -0.0002539   0.0004708  -0.0264797   0.0016498  -0.0217461
  106   0.0001770   0.0000506   0.0002859   0.0005879  -0.0001196   0.0007627
  107  -0.0002243  -0.0002794  -0.0006022  -0.0003486  -0.0012207  -0.0008106
  108   0.0002599  -0.0002183   0.0000474   0.0002577   0.0000026  -0.0001304
  109  -0.0000484   0.0000248  -0.0000356  -0.0001935   0.0001285  -0.0001969
  110   0.0000989   0.0001938   0.0003855   0.0001083   0.0008767   0.0004468
  111  -0.0000310   0.0001336   0.0001080  -0.0000307   0.0003612   0.0002118
  112  -0.0001403  -0.0000887  -0.0001863  -0.0004427  -0.0003201  -0.0004194
  113   0.0000512   0.0000157   0.0001797   0.0001209   0.0004869   0.0003190
  114  -0.0000882   0.0001772  -0.0000501  -0.0000968   0.0001113  -0.0002383
  115   0.0000103   0.0000822   0.0000519   0.0000613   0.0000434   0.0000340
  116   0.0000137  -0.0000066  -0.0000374   0.0000156  -0.0000261  -0.0000341
  117  -0.0000162  -0.0000237   0.0000408  -0.0000081   0.0000028   0.0000289
  118   0.0026807  -0.0032147  -0.0010363   0.0125479  -0.0167374  -0.0054852
  119  -0.0002129   0.0010195  -0.0005263   0.0023866  -0.0244312   0.0021516
  120   0.0018822  -0.0020469   0.0015524  -0.0072293   0.0063345   0.0047045
  121  -0.0006123   0.0013006   0.0009893  -0.0015570  -0.0000463   0.0003022
  122  -0.0003780  -0.0000396  -0.0009013   0.0013063   0.0015192   0.0000523
  123  -0.0006623   0.0005594   0.0003805  -0.0007485   0.0002392  -0.0000343
  124  -0.0007358   0.0006196   0.0002898   0.0007566   0.0018905   0.0001572
  125  -0.0003280  -0.0008943   0.0004723   0.0066743  -0.0019609  -0.0046956
  126   0.0002900   0.0006985   0.0000192   0.0003753  -0.0010002   0.0007377
  127  -0.0004080  -0.0013499  -0.0001021  -0.0002786   0.0001645   0.0001145
  128  -0.0005201  -0.0003582  -0.0005786  -0.0003319  -0.0000959  -0.0002384
  129  -0.0006206  -0.0008799   0.0001858   0.0005692   0.0000402  -0.0010793
  130   0.0060736  -0.0059477  -0.0375338  -0.1255253  -0.0476308   0.0058728
  131  -0.0000962  -0.0013798   0.0029912  -0.0322398  -0.1126394   0.0047450
  132   0.0085492  -0.0040371  -0.0266559   0.0147681   0.0239195  -0.0796758
  133   0.0014891   0.0002475   0.0028455  -0.0214025   0.0013737  -0.0080248
  134   0.0000385   0.0006246  -0.0013620  -0.0232959   0.0006151  -0.0090236
  135   0.0013940  -0.0009561  -0.0065564   0.0100954  -0.0005526   0.0065531
  136  -0.3809964   0.0352115  -0.1790661  -0.0079006   0.0042162   0.0330779
  137   0.0297397  -0.0085790   0.0081902  -0.0040731   0.0019401   0.0231507
  138  -0.2254737   0.0152553  -0.1656721   0.0097788  -0.0037757  -0.0396976
  139   0.3714402  -0.0293849   0.2129609   0.0036711  -0.0000381   0.0025086
  140  -0.0293849   0.0103213  -0.0103618   0.0022050   0.0008017   0.0009953
  141   0.2129609  -0.0103618   0.1941763  -0.0015928   0.0009684   0.0018343
  142   0.0036711   0.0022050  -0.0015928   0.5468812  -0.0094029   0.0472643
  143  -0.0000381   0.0008017   0.0009684  -0.0094029   0.4737930   0.0144728
  144   0.0025086   0.0009953   0.0018343   0.0472643   0.0144728   0.5208747
  145  -0.0008940  -0.0005719   0.0013715  -0.2118974  -0.0102177  -0.1071508
  146   0.0003348   0.0001031   0.0007358  -0.0100117  -0.0469154  -0.0049894
  147  -0.0008037  -0.0001192   0.0000354  -0.1052115  -0.0057687  -0.1247174
  148  -0.0008904  -0.0005873   0.0003469  -0.0971238   0.0739142   0.0015928
  149   0.0003527  -0.0011050  -0.0002830   0.0508182  -0.1918640   0.0234221
  150  -0.0000072  -0.0004822   0.0002532   0.0157912  -0.0137683  -0.0922126
  151   0.0001174   0.0012041  -0.0002338  -0.0095081   0.0037340   0.0159058
  152   0.0003361  -0.0005831   0.0007608   0.0198642  -0.0105713  -0.0390509
  153  -0.0004668   0.0012536  -0.0002873  -0.0019138   0.0015049   0.0000703
          145         146         147         148         149         150
    1   0.0000129   0.0000126   0.0000215   0.0000238  -0.0000089  -0.0000005
    2  -0.0000105  -0.0000349   0.0000146   0.0000348   0.0000237  -0.0000342
    3  -0.0000005   0.0000516  -0.0000341  -0.0000665  -0.0000665  -0.0000456
    4  -0.0000045  -0.0000080  -0.0000014  -0.0000061   0.0000365   0.0000009
    5  -0.0000009   0.0000017  -0.0000003  -0.0000022   0.0000185   0.0000076
    6   0.0000107   0.0000050   0.0000063   0.0000156  -0.0000198   0.0000115
    7   0.0000406   0.0000388   0.0001317   0.0002347  -0.0002353  -0.0000900
    8  -0.0000538   0.0000381  -0.0001257  -0.0002677  -0.0000219   0.0000437
    9   0.0000066  -0.0000256   0.0000225  -0.0000244   0.0001431  -0.0000227
   10  -0.0000044  -0.0000010  -0.0000067  -0.0000099   0.0000095  -0.0000084
   11  -0.0000092  -0.0000177  -0.0000116  -0.0000175   0.0000914   0.0000141
   12  -0.0000026   0.0000039  -0.0000076   0.0000085  -0.0000686  -0.0000234
   13  -0.0000515  -0.0000009  -0.0001247  -0.0002622   0.0001764   0.0000836
   14   0.0000659  -0.0000202   0.0001477   0.0002874  -0.0000221  -0.0000260
   15   0.0000424   0.0000038   0.0000821   0.0001888  -0.0001155   0.0000165
   16   0.0000041  -0.0000019   0.0000048   0.0000441  -0.0000624  -0.0000374
   17  -0.0000167   0.0000016  -0.0000412  -0.0000896  -0.0000073   0.0000245
   18  -0.0000119  -0.0000036  -0.0000239  -0.0000511   0.0000688   0.0000151
   19  -0.0003446  -0.0000515  -0.0001851  -0.0001636   0.0001393  -0.0001027
   20  -0.0002606  -0.0000938  -0.0004500  -0.0003101   0.0002842  -0.0001725
   21   0.0000430   0.0000576  -0.0000541  -0.0001059  -0.0001692   0.0000431
   22  -0.0000894  -0.0000220  -0.0001219  -0.0001285   0.0001727   0.0000035
   23   0.0000802   0.0000148   0.0001073   0.0000650  -0.0000422   0.0000561
   24   0.0000814   0.0000280   0.0001395   0.0001036  -0.0000981   0.0000389
   25   0.0000284   0.0000078   0.0000015   0.0000459  -0.0000438  -0.0000497
   26   0.0000025  -0.0000028   0.0000601   0.0000413   0.0000040   0.0000499
   27  -0.0000185  -0.0000224   0.0000490  -0.0000204   0.0001469   0.0001326
   28  -0.0015421   0.0002991   0.0007744   0.0001167  -0.0001510   0.0000520
   29   0.0008450   0.0003545   0.0008068   0.0008017  -0.0007668   0.0003676
   30   0.0011284  -0.0001461  -0.0001545  -0.0000315   0.0001269   0.0001658
   31  -0.0007012   0.0006946  -0.0000330   0.0000286  -0.0001143  -0.0001862
   32  -0.0001839  -0.0001901  -0.0007237  -0.0007014   0.0005065  -0.0002496
   33   0.0007222  -0.0000498   0.0003983   0.0001287  -0.0002382  -0.0001228
   34  -0.0001346  -0.0003246  -0.0011722   0.0002056  -0.0012194  -0.0021694
   35   0.0002338   0.0003301   0.0007717   0.0004318  -0.0033769  -0.0011195
   36  -0.0007748   0.0004344  -0.0016523  -0.0007633  -0.0000421  -0.0008467
   37   0.0000243   0.0000279   0.0008430  -0.0001315   0.0003525   0.0006370
   38   0.0000291  -0.0002301   0.0002523  -0.0002822   0.0023657   0.0007442
   39   0.0001639   0.0000135   0.0001083   0.0004111  -0.0000503   0.0000898
   40   0.0000347  -0.0001125   0.0001289   0.0001434   0.0000407   0.0001213
   41   0.0000864   0.0001171  -0.0000047  -0.0000763  -0.0000308  -0.0001886
   42   0.0001672   0.0002742   0.0002391   0.0000376  -0.0003985  -0.0002235
   43   0.0000653  -0.0000200   0.0000917   0.0000669  -0.0000628   0.0000022
   44  -0.0000333  -0.0000573   0.0000758   0.0001496  -0.0001315   0.0000693
   45  -0.0000848  -0.0001718   0.0000912   0.0001383   0.0001570   0.0001256
   46   0.0000416   0.0000158  -0.0001182  -0.0001299   0.0001650  -0.0000149
   47  -0.0000391  -0.0000601  -0.0000598  -0.0000300   0.0000491   0.0000244
   48  -0.0000256  -0.0000508  -0.0000481   0.0000105   0.0000113   0.0000253
   49   0.0000469   0.0000468   0.0000262   0.0000425  -0.0000729   0.0000317
   50   0.0000640   0.0000340  -0.0000326  -0.0000297  -0.0000477   0.0000811
   51  -0.0000098  -0.0001280   0.0000254   0.0000553   0.0001502   0.0000752
   52   0.0000019  -0.0000145  -0.0000414  -0.0000663   0.0000773   0.0000427
   53  -0.0000104  -0.0000070   0.0000008  -0.0000078   0.0000144  -0.0000144
   54  -0.0000001   0.0000066  -0.0000116  -0.0000312   0.0000232   0.0000298
   55  -0.0000088   0.0000087   0.0000130   0.0000325  -0.0000178  -0.0000067
   56  -0.0000302  -0.0000244  -0.0000137  -0.0000416   0.0000768  -0.0000372
   57   0.0000170   0.0000289   0.0000352   0.0000419  -0.0000858   0.0000000
   58   0.0000097   0.0000013   0.0000178   0.0000480  -0.0000356  -0.0000047
   59  -0.0000053  -0.0000033  -0.0000231  -0.0000569   0.0000239   0.0000338
   60   0.0000029  -0.0000229   0.0000254   0.0000564   0.0000315   0.0000262
   61   0.0000006  -0.0000024  -0.0000050  -0.0000118   0.0000114   0.0000099
   62   0.0000041  -0.0000012   0.0000187   0.0000435  -0.0000208  -0.0000182
   63  -0.0000061   0.0000031  -0.0000104  -0.0000266  -0.0000064  -0.0000058
   64  -0.0000057   0.0000025  -0.0000149  -0.0000410   0.0000184   0.0000097
   65   0.0000040  -0.0000021   0.0000089   0.0000267  -0.0000113  -0.0000005
   66  -0.0000021   0.0000001  -0.0000044  -0.0000115   0.0000113   0.0000065
   67   0.0000009  -0.0000012   0.0000056   0.0000146   0.0000076  -0.0000015
   68  -0.0000034  -0.0000005  -0.0000033  -0.0000107   0.0000189   0.0000014
   69   0.0000027   0.0000004   0.0000028   0.0000073  -0.0000138  -0.0000018
   70   0.0000018  -0.0000003   0.0000048   0.0000159  -0.0000109  -0.0000030
   71   0.0000001   0.0000013  -0.0000037  -0.0000108   0.0000007   0.0000050
   72   0.0000040  -0.0000024   0.0000068   0.0000169   0.0000096   0.0000102
   73  -0.0000020   0.0000061  -0.0000149  -0.0000298  -0.0000104   0.0000031
   74  -0.0000025  -0.0000010   0.0000055   0.0000144  -0.0000187  -0.0000205
   75  -0.0000124  -0.0000029  -0.0000101  -0.0000282  -0.0000162  -0.0000236
   76   0.0000022  -0.0000008   0.0000041   0.0000076   0.0000109   0.0000061
   77  -0.0000063  -0.0000027  -0.0000115  -0.0000316   0.0000449   0.0000165
   78  -0.0000012  -0.0000033   0.0000029   0.0000058   0.0000311   0.0000016
   79   0.0000041   0.0000020   0.0000056   0.0000147  -0.0000181  -0.0000045
   80   0.0000008   0.0000026  -0.0000053  -0.0000145  -0.0000056   0.0000066
   81   0.0000095   0.0000026   0.0000084   0.0000236  -0.0000201   0.0000126
   82  -0.0000082  -0.0000015  -0.0000132  -0.0000392   0.0000294   0.0000065
   83   0.0000049  -0.0000027   0.0000123   0.0000332  -0.0000122  -0.0000037
   84  -0.0000004   0.0000022  -0.0000047  -0.0000132   0.0000059   0.0000073
   85   0.0014591   0.0007318   0.0019062   0.0007709   0.0016407   0.0010485
   86   0.0003841   0.0004094  -0.0000058   0.0005087   0.0028506  -0.0006654
   87  -0.0011681   0.0002001   0.0042035  -0.0005207   0.0000060   0.0013003
   88  -0.0000048   0.0000058  -0.0000114  -0.0000251  -0.0000025  -0.0000150
   89   0.0000021  -0.0000080   0.0000127   0.0000311   0.0000037   0.0000043
   90   0.0000036   0.0000027   0.0000011   0.0000037  -0.0000117  -0.0000029
   91   0.0008062  -0.0004751   0.0014540   0.0000535   0.0012177   0.0040899
   92  -0.0015158   0.0007944   0.0001112   0.0040618   0.0005606  -0.0095221
   93  -0.0005897   0.0001105   0.0027605   0.0043709  -0.0034176  -0.0088506
   94  -0.0000389  -0.0004165   0.0003305  -0.0017444   0.0000109   0.0020945
   95  -0.0000684  -0.0004433   0.0003924  -0.0017543   0.0008977   0.0028746
   96  -0.0000676  -0.0000209  -0.0003433   0.0005081   0.0013778  -0.0011550
   97   0.0000103   0.0001149   0.0000666   0.0002171  -0.0000570  -0.0002398
   98   0.0000503   0.0000111   0.0002007   0.0002115  -0.0000289  -0.0001985
   99   0.0001532   0.0001421   0.0000608   0.0000001  -0.0001726   0.0001894
  100   0.0053134  -0.0050364  -0.0307430  -0.0065055   0.0088536   0.0162176
  101   0.0005234  -0.0000073  -0.0025425   0.0154188  -0.0204171  -0.0335025
  102   0.0054650  -0.0024945  -0.0208701   0.0010619  -0.0042121   0.0031770
  103   0.0001494   0.0007286   0.0017957   0.0007070  -0.0009915  -0.0000375
  104   0.0005851  -0.0001622  -0.0012695  -0.0003728   0.0009539   0.0010040
  105   0.0019461  -0.0008764  -0.0050053   0.0011074   0.0009214   0.0029297
  106  -0.0002000  -0.0001614  -0.0002391   0.0000248  -0.0005860  -0.0006570
  107   0.0000787   0.0001370   0.0001164  -0.0003375   0.0016747   0.0005498
  108  -0.0001286  -0.0001200  -0.0000889  -0.0003941   0.0003814   0.0002343
  109   0.0000772   0.0000506   0.0000919   0.0000493   0.0001150   0.0002001
  110  -0.0000045  -0.0000797  -0.0000173   0.0003035  -0.0010342  -0.0003265
  111   0.0000487   0.0000080   0.0000638   0.0002783  -0.0005165  -0.0001718
  112   0.0001307   0.0000856   0.0002049   0.0001600   0.0006045   0.0002805
  113  -0.0000485  -0.0000646  -0.0000862   0.0001012  -0.0005521  -0.0002644
  114   0.0000776   0.0000364   0.0000755   0.0000169  -0.0000798   0.0001534
  115   0.0000022   0.0000090  -0.0000097  -0.0000155  -0.0001774  -0.0000260
  116  -0.0000005  -0.0000004  -0.0000049  -0.0000563   0.0000784   0.0000513
  117   0.0000012   0.0000011  -0.0000025   0.0000353  -0.0000187  -0.0000482
  118  -0.0015654  -0.0004392  -0.0005363  -0.0018763  -0.0061897   0.0020494
  119   0.0014002   0.0012919  -0.0003906  -0.0014472   0.0021968   0.0008910
  120   0.0000930  -0.0004490   0.0000542   0.0023587   0.0049302  -0.0006246
  121   0.0008434  -0.0000775   0.0001852   0.0007008   0.0003310   0.0002004
  122  -0.0006817  -0.0003257   0.0000153  -0.0007783  -0.0004151  -0.0003616
  123   0.0002606   0.0002955   0.0002674   0.0000940  -0.0002007   0.0000181
  124   0.0007419   0.0004311   0.0000437   0.0007072  -0.0012669  -0.0001765
  125  -0.0007258  -0.0003190   0.0002310  -0.0010047  -0.0059087   0.0010719
  126   0.0004236   0.0003656  -0.0000975  -0.0003568   0.0006105   0.0007825
  127  -0.0001371  -0.0001048   0.0000072  -0.0001098   0.0003687  -0.0001634
  128   0.0001103   0.0000694  -0.0000060   0.0003606   0.0003759  -0.0003603
  129  -0.0002072  -0.0001161   0.0000548  -0.0001441  -0.0008704   0.0000459
  130  -0.0194768  -0.0211241   0.0110692   0.0087172   0.0183378  -0.0049605
  131  -0.0041970   0.0000009   0.0019974  -0.0133321  -0.0527619   0.0094362
  132  -0.0142249  -0.0132124   0.0042970   0.0006535  -0.0035057  -0.0000370
  133  -0.0013157  -0.0023833   0.0016205   0.0034539   0.0016991   0.0004284
  134  -0.0024400  -0.0028254   0.0014943   0.0012519   0.0027499  -0.0002503
  135   0.0014076   0.0019562  -0.0004907  -0.0002711  -0.0010328   0.0000009
  136   0.0030362   0.0018794   0.0003511   0.0022068   0.0007881  -0.0008612
  137   0.0012267   0.0009787  -0.0004714  -0.0020580   0.0049513   0.0037719
  138   0.0000207  -0.0010821   0.0032252  -0.0001781   0.0000503   0.0028405
  139  -0.0008940   0.0003348  -0.0008037  -0.0008904   0.0003527  -0.0000072
  140  -0.0005719   0.0001031  -0.0001192  -0.0005873  -0.0011050  -0.0004822
  141   0.0013715   0.0007358   0.0000354   0.0003469  -0.0002830   0.0002532
  142  -0.2118974  -0.0100117  -0.1052115  -0.0971238   0.0508182   0.0157912
  143  -0.0102177  -0.0469154  -0.0057687   0.0739142  -0.1918640  -0.0137683
  144  -0.1071508  -0.0049894  -0.1247174   0.0015928   0.0234221  -0.0922126
  145   0.2387583  -0.0008713   0.1165952  -0.0128593   0.0156552  -0.0047084
  146  -0.0008713   0.0630963   0.0015018   0.0359349  -0.0161510   0.0163778
  147   0.1165952   0.0015018   0.1304617   0.0009638   0.0034939   0.0068775
  148  -0.0128593   0.0359349   0.0009638   0.2062503  -0.1300757  -0.2157057
  149   0.0156552  -0.0161510   0.0034939  -0.1300757   0.3120000   0.0313614
  150  -0.0047084   0.0163778   0.0068775  -0.2157057   0.0313614   0.4969232
  151  -0.0003620   0.0001938   0.0006471  -0.1029344   0.0393696   0.1868270
  152   0.0005724   0.0002656   0.0003430   0.0197571  -0.0380627  -0.0073530
  153  -0.0010735   0.0013406  -0.0000499   0.2041024  -0.0517412  -0.4121408
          151         152         153
    1  -0.0000052   0.0000017  -0.0000002
    2  -0.0000111  -0.0000118   0.0000092
    3   0.0000435   0.0000122   0.0000042
    4  -0.0000015  -0.0000081   0.0000012
    5  -0.0000016  -0.0000042  -0.0000015
    6  -0.0000049   0.0000065  -0.0000021
    7  -0.0000401   0.0000460   0.0000406
    8   0.0000889   0.0000084  -0.0000233
    9   0.0000136  -0.0000132   0.0000169
   10   0.0000034  -0.0000074  -0.0000001
   11  -0.0000031  -0.0000141  -0.0000021
   12   0.0000044   0.0000076   0.0000017
   13   0.0000639  -0.0000388  -0.0000381
   14  -0.0000952   0.0000064   0.0000285
   15  -0.0000631   0.0000233   0.0000027
   16  -0.0000086   0.0000096   0.0000071
   17   0.0000253   0.0000033  -0.0000121
   18   0.0000110  -0.0000132  -0.0000044
   19   0.0000201  -0.0000246  -0.0000336
   20   0.0000334  -0.0000153  -0.0000321
   21   0.0000430  -0.0000418  -0.0000383
   22   0.0000176  -0.0000075  -0.0000136
   23  -0.0000111   0.0000013   0.0000077
   24  -0.0000087   0.0000103   0.0000150
   25  -0.0000025   0.0000024   0.0000056
   26  -0.0000121  -0.0000071  -0.0000027
   27  -0.0000211  -0.0000087  -0.0000129
   28   0.0000399  -0.0000012   0.0000184
   29  -0.0000860   0.0000161   0.0000911
   30  -0.0000168   0.0000034   0.0000267
   31   0.0000009  -0.0000139   0.0000128
   32   0.0000943  -0.0000308  -0.0000671
   33   0.0000249  -0.0000138   0.0000211
   34   0.0001522   0.0009979   0.0003006
   35   0.0002215   0.0004023   0.0000583
   36   0.0002386   0.0000835  -0.0000170
   37  -0.0000023  -0.0002143  -0.0000891
   38  -0.0001433  -0.0003286  -0.0000787
   39  -0.0001081   0.0000273  -0.0000072
   40  -0.0000828  -0.0000092  -0.0000074
   41   0.0000813   0.0000596   0.0000308
   42   0.0001347   0.0000576   0.0000598
   43  -0.0000094   0.0000151   0.0000169
   44  -0.0000568   0.0000196  -0.0000013
   45  -0.0001041  -0.0000312  -0.0000008
   46   0.0000236  -0.0000100  -0.0000072
   47  -0.0000118  -0.0000052  -0.0000103
   48  -0.0000227   0.0000126  -0.0000070
   49  -0.0000036   0.0000172   0.0000025
   50  -0.0000020   0.0000096  -0.0000155
   51  -0.0000677  -0.0000470  -0.0000053
   52  -0.0000000  -0.0000216  -0.0000200
   53   0.0000037   0.0000012  -0.0000004
   54   0.0000057  -0.0000070  -0.0000078
   55  -0.0000072  -0.0000012   0.0000058
   56   0.0000131  -0.0000151   0.0000085
   57   0.0000002   0.0000159   0.0000062
   58  -0.0000139   0.0000085   0.0000049
   59   0.0000112  -0.0000002  -0.0000116
   60  -0.0000325  -0.0000077  -0.0000020
   61   0.0000001  -0.0000015  -0.0000044
   62  -0.0000095   0.0000024   0.0000080
   63   0.0000129   0.0000019   0.0000018
   64   0.0000134  -0.0000030  -0.0000045
   65  -0.0000105   0.0000025   0.0000013
   66   0.0000023  -0.0000023  -0.0000020
   67  -0.0000059  -0.0000031   0.0000016
   68   0.0000022  -0.0000053  -0.0000005
   69  -0.0000014   0.0000044   0.0000000
   70  -0.0000047   0.0000032   0.0000028
   71   0.0000038   0.0000010  -0.0000025
   72  -0.0000104  -0.0000029  -0.0000028
   73   0.0000106   0.0000034  -0.0000040
   74  -0.0000006  -0.0000002   0.0000079
   75   0.0000162   0.0000021   0.0000070
   76  -0.0000041  -0.0000035  -0.0000007
   77   0.0000050  -0.0000099  -0.0000065
   78  -0.0000059  -0.0000091  -0.0000018
   79  -0.0000036   0.0000047   0.0000036
   80   0.0000056   0.0000045  -0.0000033
   81  -0.0000105   0.0000068  -0.0000022
   82   0.0000120  -0.0000057  -0.0000041
   83  -0.0000116   0.0000025   0.0000030
   84   0.0000034  -0.0000002  -0.0000024
   85   0.0000848  -0.0010095  -0.0003819
   86  -0.0000988   0.0004152  -0.0002199
   87  -0.0001110   0.0004504   0.0001194
   88   0.0000132  -0.0000003   0.0000018
   89  -0.0000134  -0.0000021   0.0000015
   90  -0.0000005   0.0000032  -0.0000003
   91   0.0004422   0.0007120  -0.0000981
   92  -0.0002439  -0.0024666   0.0004735
   93   0.0003892  -0.0022825   0.0002275
   94   0.0001875   0.0007270   0.0001416
   95   0.0002692   0.0010931  -0.0002404
   96  -0.0000722  -0.0005071  -0.0001565
   97  -0.0000249  -0.0000941   0.0000018
   98   0.0000157  -0.0000873  -0.0000209
   99  -0.0000268   0.0000435  -0.0000091
  100  -0.0013480   0.0022666   0.0011778
  101   0.0009900  -0.0059173  -0.0004546
  102  -0.0015274   0.0028500  -0.0000423
  103   0.0001002  -0.0002129  -0.0000441
  104  -0.0000164   0.0001405   0.0001691
  105   0.0000920   0.0001019   0.0003076
  106   0.0001113   0.0000208   0.0000724
  107  -0.0000026  -0.0003792  -0.0000908
  108   0.0001036   0.0000300  -0.0000533
  109  -0.0000486   0.0000071  -0.0000282
  110  -0.0000269   0.0002152   0.0000535
  111  -0.0000511   0.0000681   0.0000227
  112  -0.0000969  -0.0001502  -0.0000611
  113  -0.0000016   0.0001080   0.0000615
  114  -0.0000247   0.0000447  -0.0000110
  115   0.0000148   0.0000437   0.0000067
  116   0.0000116  -0.0000082  -0.0000119
  117  -0.0000037  -0.0000099   0.0000144
  118  -0.0002389   0.0004331   0.0003585
  119  -0.0000628  -0.0001493  -0.0004389
  120   0.0001789  -0.0002156  -0.0010526
  121  -0.0001090  -0.0000570  -0.0001262
  122   0.0001768   0.0001039   0.0001612
  123  -0.0000272   0.0000046   0.0000198
  124  -0.0002567  -0.0000656   0.0001761
  125  -0.0001261   0.0008430   0.0007015
  126  -0.0000114   0.0002226  -0.0002087
  127   0.0001109  -0.0001053   0.0000124
  128  -0.0000886  -0.0004823   0.0001354
  129  -0.0000037   0.0000397   0.0002264
  130   0.0027470   0.0003714  -0.0002634
  131  -0.0012010  -0.0014692   0.0030789
  132  -0.0003247  -0.0036627   0.0030805
  133  -0.0003095  -0.0005481  -0.0004035
  134  -0.0004883  -0.0004499  -0.0005755
  135  -0.0003459   0.0001057  -0.0001776
  136  -0.0015661  -0.0003706  -0.0006469
  137  -0.0004848   0.0037383  -0.0026226
  138  -0.0007144   0.0004375  -0.0009778
  139   0.0001174   0.0003361  -0.0004668
  140   0.0012041  -0.0005831   0.0012536
  141  -0.0002338   0.0007608  -0.0002873
  142  -0.0095081   0.0198642  -0.0019138
  143   0.0037340  -0.0105713   0.0015049
  144   0.0159058  -0.0390509   0.0000703
  145  -0.0003620   0.0005724  -0.0010735
  146   0.0001938   0.0002656   0.0013406
  147   0.0006471   0.0003430  -0.0000499
  148  -0.1029344   0.0197571   0.2041024
  149   0.0393696  -0.0380627  -0.0517412
  150   0.1868270  -0.0073530  -0.4121408
  151   0.1127115  -0.0432330  -0.2007414
  152  -0.0432330   0.0536126   0.0474987
  153  -0.2007414   0.0474987   0.4110315
 Gradient time:  CPU 157687.02 s  wall 40441.15 s
 **********************************************************************
 **                                                                  **
 **                       VIBRATIONAL ANALYSIS                       **
 **                       --------------------                       **
 **                                                                  **
 **        VIBRATIONAL FREQUENCIES (CM**-1) AND NORMAL MODES         **
 **     FORCE CONSTANTS (mDYN/ANGSTROM) AND REDUCED MASSES (AMU)     **
 **                  INFRARED INTENSITIES (KM/MOL)                   **
 **                                                                  **
 **********************************************************************


 Mode:                 1                      2                      3
 Frequency:        19.84                  28.01                  40.34
 Force Cnst:      0.0016                 0.0027                 0.0055
 Red. Mass:       6.7548                 5.7811                 5.7301
 IR Active:          YES                    YES                    YES
 IR Intens:        0.453                  0.261                  1.415
 Raman Active:       YES                    YES                    YES
               X      Y      Z        X      Y      Z        X      Y      Z
 C          0.002 -0.042 -0.057   -0.083 -0.036  0.013    0.020  0.014  0.018
 H          0.006 -0.064 -0.082   -0.040 -0.070  0.011    0.042  0.068  0.112
 C         -0.060 -0.010 -0.015   -0.091 -0.011  0.005    0.091  0.075 -0.092
 H         -0.061  0.006  0.006   -0.130  0.021  0.006    0.097  0.006 -0.190
 O         -0.121 -0.029 -0.050   -0.099 -0.058  0.027    0.168  0.204 -0.114
 H         -0.159 -0.014 -0.024   -0.102 -0.034  0.017    0.214  0.204 -0.156
 C         -0.058  0.016  0.026   -0.040  0.017 -0.023    0.082  0.096 -0.044
 H         -0.064 -0.002 -0.002   -0.006 -0.004 -0.014    0.089  0.167  0.053
 H         -0.100  0.031  0.059   -0.044  0.036 -0.033    0.136  0.134 -0.125
 C          0.014  0.038  0.063   -0.033  0.043 -0.037    0.005 -0.025 -0.019
 H          0.019  0.054  0.095   -0.038  0.055 -0.027    0.014 -0.087 -0.099
 C         -0.001  0.050  0.104   -0.024  0.041 -0.051   -0.011 -0.013  0.024
 O         -0.042  0.086  0.189   -0.010  0.028 -0.083   -0.046  0.020  0.105
 C          0.077  0.014  0.015   -0.025  0.038 -0.042   -0.053 -0.067  0.065
 H          0.127  0.032  0.039   -0.017  0.073 -0.058   -0.098 -0.137  0.077
 H          0.075 -0.001 -0.011    0.005  0.009 -0.054   -0.051 -0.021  0.141
 C          0.075 -0.009 -0.025   -0.066  0.017 -0.012   -0.059 -0.091  0.032
 H          0.122 -0.021 -0.063   -0.054  0.008 -0.017   -0.111 -0.135  0.114
 H          0.083  0.014  0.011   -0.094  0.049 -0.001   -0.083 -0.153 -0.066
 C         -0.011 -0.077 -0.095   -0.141 -0.078  0.047   -0.001 -0.021 -0.004
 C          0.027 -0.115 -0.116   -0.139 -0.126  0.088   -0.041 -0.075  0.102
 H          0.018 -0.137 -0.149   -0.171 -0.157  0.102   -0.057 -0.095  0.099
 H          0.030 -0.116 -0.115   -0.092 -0.134  0.111   -0.005 -0.038  0.180
 H          0.062 -0.121 -0.099   -0.150 -0.124  0.082   -0.089 -0.135  0.110
 C         -0.019 -0.069 -0.091   -0.211 -0.057  0.027   -0.032 -0.080 -0.109
 H         -0.041 -0.051 -0.081   -0.203 -0.039 -0.002   -0.014 -0.043 -0.172
 H          0.004 -0.066 -0.080   -0.239 -0.042  0.007   -0.061 -0.142 -0.100
 H         -0.028 -0.087 -0.109   -0.243 -0.079  0.062   -0.042 -0.101 -0.131
 O          0.035  0.012  0.024   -0.041  0.055 -0.018    0.019 -0.045 -0.042
 H         -0.045 -0.080 -0.111   -0.129 -0.096  0.063    0.042  0.043 -0.013
 O          0.065  0.010  0.048    0.013  0.047 -0.043   -0.012 -0.033 -0.011
 C          0.076 -0.010  0.021    0.071  0.012  0.002   -0.015 -0.018  0.019
 H          0.112 -0.061 -0.039    0.040 -0.028  0.045   -0.020 -0.029  0.027
 C          0.021 -0.001 -0.019   -0.014  0.032 -0.011   -0.000 -0.025 -0.041
 H          0.059 -0.041 -0.080   -0.029  0.024  0.010    0.008 -0.026 -0.053
 C          0.146  0.003  0.104    0.111  0.035 -0.017   -0.037 -0.038  0.068
 O          0.234 -0.032  0.089    0.076 -0.013  0.050   -0.148 -0.139  0.226
 O          0.098  0.057  0.194    0.191  0.115 -0.114    0.073  0.061 -0.071
 H          0.144  0.061  0.242    0.208  0.122 -0.115    0.048  0.037 -0.023
 C         -0.027  0.021 -0.006    0.135  0.001  0.019   -0.001  0.021  0.021
 H         -0.061  0.068  0.060    0.170  0.050 -0.025    0.008  0.046  0.013
 O         -0.015 -0.003 -0.045    0.200 -0.043  0.073    0.010  0.027  0.067
 H         -0.076  0.001 -0.073    0.218 -0.046  0.082    0.010  0.065  0.057
 C         -0.087  0.010 -0.082    0.079 -0.023  0.035   -0.006  0.026 -0.020
 H         -0.055 -0.033 -0.150    0.055 -0.068  0.071   -0.007  0.007 -0.022
 O         -0.184  0.040 -0.109    0.119 -0.034  0.046   -0.006  0.065 -0.026
 H         -0.215  0.082 -0.057    0.140  0.004  0.018   -0.005  0.085 -0.025
 C         -0.082  0.023 -0.048    0.012  0.017 -0.001   -0.009  0.011 -0.051
 H         -0.116  0.058  0.007    0.030  0.063 -0.027   -0.010  0.029 -0.048
 O         -0.117  0.008 -0.115   -0.045 -0.010  0.009   -0.012  0.011 -0.090
 H         -0.183  0.014 -0.148   -0.015 -0.021  0.026   -0.007  0.040 -0.092
 TransDip  -0.020  0.008 -0.004    0.009  0.013 -0.004    0.017  0.012 -0.032

 Mode:                 4                      5                      6
 Frequency:        42.24                  54.60                  59.69
 Force Cnst:      0.0071                 0.0138                 0.0109
 Red. Mass:       6.7877                 7.8452                 5.2023
 IR Active:          YES                    YES                    YES
 IR Intens:        1.141                  1.416                  0.257
 Raman Active:       YES                    YES                    YES
               X      Y      Z        X      Y      Z        X      Y      Z
 C         -0.011  0.016 -0.005   -0.003  0.022  0.005    0.030  0.047 -0.033
 H          0.033  0.029  0.057    0.007 -0.011 -0.028    0.085 -0.022 -0.070
 C          0.043  0.061 -0.089   -0.051  0.032  0.047   -0.010  0.063 -0.004
 H          0.031  0.028 -0.154   -0.064  0.062  0.077   -0.038  0.104  0.023
 O          0.103  0.127 -0.084   -0.100 -0.016  0.040   -0.045 -0.000  0.009
 H          0.141  0.128 -0.119   -0.131 -0.021  0.071   -0.066 -0.002  0.030
 C          0.058  0.080 -0.079   -0.036  0.046  0.050    0.020  0.076 -0.022
 H          0.075  0.121 -0.009   -0.031  0.025  0.027    0.029  0.056 -0.039
 H          0.100  0.108 -0.141   -0.063  0.053  0.075    0.003  0.080 -0.006
 C          0.000  0.008 -0.074    0.013  0.072  0.067    0.056  0.102 -0.016
 H          0.016 -0.031 -0.115    0.026  0.077  0.096    0.092  0.103  0.034
 C         -0.022 -0.004 -0.060   -0.024  0.053  0.093   -0.000  0.054 -0.007
 O         -0.040 -0.003 -0.077   -0.131  0.129  0.248   -0.072  0.076 -0.017
 C         -0.042 -0.002 -0.027    0.051  0.075  0.024    0.095  0.141 -0.082
 H         -0.072 -0.025 -0.034    0.083  0.098  0.032    0.132  0.193 -0.089
 H         -0.028  0.011  0.009    0.044  0.061 -0.006    0.091  0.107 -0.142
 C         -0.063 -0.018 -0.020    0.059  0.076  0.014    0.099  0.157 -0.057
 H         -0.095 -0.042  0.028    0.100  0.089 -0.035    0.149  0.191 -0.130
 H         -0.091 -0.039 -0.073    0.076  0.108  0.068    0.116  0.217  0.030
 C         -0.065 -0.029  0.016   -0.023 -0.002  0.001   -0.052 -0.014  0.015
 C         -0.101 -0.092  0.124    0.009 -0.026 -0.024   -0.036 -0.086  0.056
 H         -0.132 -0.122  0.139   -0.004 -0.045 -0.036   -0.082 -0.135  0.067
 H         -0.044 -0.070  0.197    0.018 -0.040 -0.036    0.027 -0.101  0.084
 H         -0.151 -0.133  0.123    0.037 -0.013 -0.019   -0.038 -0.081  0.053
 C         -0.135 -0.057 -0.071   -0.044  0.024  0.022   -0.153  0.027  0.001
 H         -0.108 -0.026 -0.139   -0.060  0.032  0.035   -0.145  0.047 -0.031
 H         -0.186 -0.088 -0.085   -0.030  0.045  0.021   -0.191  0.060 -0.030
 H         -0.163 -0.079 -0.052   -0.057  0.010  0.027   -0.201 -0.002  0.058
 O         -0.028 -0.025 -0.028    0.075 -0.081 -0.089    0.021 -0.037  0.002
 H         -0.017  0.002  0.026   -0.049 -0.026 -0.001   -0.048 -0.052  0.037
 O          0.004 -0.023  0.025    0.050 -0.070 -0.030    0.063 -0.050  0.045
 C          0.008 -0.021  0.050    0.015 -0.028  0.007    0.018 -0.034 -0.019
 H          0.010 -0.034  0.046   -0.011  0.033  0.052    0.053 -0.003 -0.068
 C         -0.003 -0.023  0.012    0.053 -0.060 -0.090    0.060 -0.047  0.040
 H         -0.019 -0.044  0.034    0.070 -0.082 -0.118    0.043 -0.067  0.064
 C          0.039 -0.008  0.041   -0.100 -0.069 -0.050   -0.020 -0.062  0.023
 O          0.230  0.124 -0.192   -0.149  0.029 -0.120   -0.085 -0.108  0.104
 O         -0.155 -0.145  0.298   -0.152 -0.228 -0.023    0.013 -0.041 -0.020
 H         -0.109 -0.115  0.256   -0.226 -0.245 -0.065   -0.023 -0.066  0.018
 C          0.007 -0.001  0.044    0.110  0.003  0.023   -0.068 -0.049 -0.035
 H         -0.001 -0.015  0.052    0.154  0.041 -0.037   -0.114 -0.127  0.019
 O         -0.013  0.014  0.036    0.153 -0.003  0.128   -0.154  0.003 -0.130
 H          0.006  0.001  0.048    0.197  0.033  0.138   -0.175 -0.016 -0.134
 C          0.029  0.008  0.040    0.090  0.000 -0.008    0.009 -0.023 -0.013
 H          0.023  0.018  0.052    0.057 -0.052  0.044    0.032  0.051 -0.043
 O          0.051  0.024  0.042    0.166  0.061 -0.001   -0.024 -0.050 -0.016
 H          0.056  0.005  0.033    0.197  0.114 -0.043   -0.045 -0.123  0.008
 C          0.034 -0.007  0.017    0.025  0.007 -0.111    0.090 -0.064  0.049
 H          0.047 -0.018 -0.003    0.027  0.099 -0.112    0.086 -0.157  0.052
 O          0.054  0.001  0.026   -0.042 -0.020 -0.208    0.186 -0.023  0.107
 H          0.067  0.005  0.032    0.015  0.054 -0.189    0.160 -0.046  0.097
 TransDip  -0.000 -0.024  0.024    0.033  0.014 -0.014    0.015 -0.005  0.000

 Mode:                 7                      8                      9
 Frequency:        82.19                  92.15                 112.95
 Force Cnst:      0.0232                 0.0133                 0.0523
 Red. Mass:       5.8310                 2.6539                 6.9538
 IR Active:          YES                    YES                    YES
 IR Intens:        0.270                  0.210                  2.476
 Raman Active:       YES                    YES                    YES
               X      Y      Z        X      Y      Z        X      Y      Z
 C         -0.096 -0.023  0.027   -0.003 -0.029  0.003    0.059  0.003 -0.018
 H         -0.137  0.026  0.052    0.034 -0.036  0.031    0.081 -0.030 -0.039
 C         -0.078 -0.023  0.010    0.024  0.008 -0.048    0.049 -0.009 -0.001
 H         -0.088 -0.023 -0.002    0.029 -0.030 -0.098    0.070 -0.017  0.010
 O         -0.074 -0.019  0.012    0.059  0.082 -0.068    0.052 -0.001 -0.006
 H         -0.070  0.003 -0.003    0.080  0.085 -0.089    0.054 -0.021  0.004
 C         -0.056 -0.002  0.010    0.024  0.026 -0.021    0.011 -0.039 -0.001
 H         -0.031  0.003  0.041    0.032  0.044  0.011   -0.020 -0.039 -0.033
 H         -0.047  0.024 -0.016    0.037  0.046 -0.049    0.008 -0.072  0.024
 C         -0.073 -0.024  0.012    0.010 -0.003 -0.013    0.017 -0.029 -0.002
 H         -0.088 -0.043 -0.037    0.014 -0.015 -0.026    0.030 -0.023  0.025
 C         -0.052  0.001  0.027    0.003  0.001  0.004   -0.010 -0.031  0.017
 O         -0.080  0.040  0.146   -0.001  0.004  0.010   -0.024 -0.016  0.052
 C         -0.112 -0.069  0.075    0.005 -0.014 -0.001    0.042  0.008 -0.047
 H         -0.145 -0.111  0.078    0.003 -0.017 -0.001    0.062  0.028 -0.045
 H         -0.096 -0.042  0.136    0.016 -0.016  0.008    0.014  0.001 -0.089
 C         -0.135 -0.100  0.052   -0.017 -0.034 -0.005    0.082  0.051 -0.035
 H         -0.165 -0.145  0.113   -0.024 -0.062  0.022    0.101  0.099 -0.088
 H         -0.162 -0.140 -0.022   -0.042 -0.039 -0.036    0.122  0.072  0.028
 C         -0.035  0.023 -0.014   -0.051 -0.062  0.037    0.026 -0.017  0.020
 C         -0.016  0.090 -0.103    0.084 -0.059 -0.158    0.026 -0.043  0.045
 H          0.016  0.126 -0.104    0.013 -0.110 -0.075    0.003 -0.064  0.060
 H         -0.070  0.072 -0.169    0.144 -0.223 -0.338    0.060 -0.053  0.057
 H          0.016  0.129 -0.107    0.190  0.160 -0.216    0.017 -0.036  0.038
 C          0.046  0.025  0.045   -0.094  0.103  0.237   -0.020  0.006  0.021
 H          0.010  0.013  0.105   -0.213  0.118  0.378   -0.007  0.003  0.007
 H          0.111  0.031  0.075    0.032  0.257  0.242   -0.048  0.027 -0.001
 H          0.076  0.037 -0.007   -0.143  0.050  0.242   -0.039  0.002  0.061
 O          0.004 -0.040 -0.099   -0.003  0.005  0.013   -0.008 -0.024  0.003
 H         -0.070  0.020 -0.031   -0.164 -0.216  0.056    0.036 -0.039  0.037
 O         -0.040 -0.027 -0.109    0.003  0.002  0.009   -0.030  0.003  0.052
 C         -0.018 -0.025 -0.052    0.003  0.000  0.003   -0.047  0.002 -0.010
 H         -0.021 -0.084 -0.052    0.003  0.004  0.003   -0.022  0.003 -0.049
 C          0.002 -0.012 -0.063   -0.001  0.001  0.008   -0.042 -0.005 -0.011
 H         -0.032  0.023 -0.005    0.001 -0.001  0.004   -0.016 -0.020 -0.052
 C          0.051 -0.013  0.020    0.000  0.001 -0.004    0.014  0.030 -0.004
 O          0.124 -0.071  0.037   -0.003  0.006 -0.007    0.068 -0.003 -0.000
 O          0.041  0.074  0.067    0.001 -0.005 -0.007    0.034  0.107 -0.006
 H          0.095  0.083  0.108   -0.001 -0.004 -0.013    0.091  0.130 -0.007
 C         -0.021  0.009 -0.055    0.002 -0.005  0.003   -0.101 -0.035 -0.021
 H         -0.038 -0.059 -0.046    0.003  0.001  0.003   -0.147 -0.195  0.009
 O         -0.093  0.070 -0.076    0.009 -0.013  0.003   -0.251  0.060 -0.150
 H         -0.038  0.051 -0.047    0.002 -0.012 -0.000   -0.106 -0.080 -0.049
 C          0.078  0.040 -0.012   -0.008 -0.009  0.001    0.039 -0.001  0.104
 H          0.057  0.114  0.042   -0.005 -0.015 -0.006   -0.058  0.038  0.295
 O          0.174  0.034  0.011   -0.021 -0.011 -0.002    0.327 -0.039  0.179
 H          0.197 -0.054 -0.035   -0.024 -0.004  0.005    0.429 -0.094  0.012
 C          0.125 -0.021 -0.035   -0.011 -0.003  0.007   -0.083  0.042 -0.036
 H          0.159 -0.122 -0.092   -0.013  0.002  0.012   -0.069  0.206 -0.053
 O          0.252  0.033  0.049   -0.020 -0.007  0.005   -0.255 -0.029 -0.146
 H          0.319  0.042  0.082   -0.028 -0.012  0.002   -0.038  0.094 -0.054
 TransDip   0.007 -0.004 -0.015   -0.002 -0.014 -0.003    0.050 -0.004 -0.005

 Mode:                10                     11                     12
 Frequency:       122.57                 136.69                 141.21
 Force Cnst:      0.0522                 0.0686                 0.0552
 Red. Mass:       5.9017                 6.2341                 4.6992
 IR Active:          YES                    YES                    YES
 IR Intens:        0.991                  0.241                  2.309
 Raman Active:       YES                    YES                    YES
               X      Y      Z        X      Y      Z        X      Y      Z
 C          0.082  0.000 -0.052   -0.055 -0.006  0.031   -0.034 -0.069 -0.039
 H          0.112 -0.054 -0.094   -0.073  0.029  0.059   -0.041 -0.040 -0.007
 C          0.073 -0.038 -0.023   -0.044  0.016  0.007    0.005 -0.068 -0.085
 H          0.095 -0.035  0.009   -0.080  0.034 -0.009   -0.067 -0.016 -0.092
 O          0.082 -0.060 -0.005   -0.047 -0.002  0.017    0.032 -0.155 -0.011
 H          0.088 -0.099  0.011   -0.048  0.053 -0.012    0.051 -0.156 -0.028
 C          0.016 -0.091 -0.049    0.018  0.062  0.005    0.088 -0.006 -0.152
 H         -0.028 -0.092 -0.096    0.063  0.069  0.061    0.161 -0.024 -0.101
 H          0.020 -0.149 -0.012    0.031  0.112 -0.043    0.109  0.037 -0.203
 C          0.015 -0.082 -0.052   -0.000  0.033  0.009    0.061 -0.004 -0.163
 H          0.046 -0.090 -0.018    0.007  0.012 -0.018    0.067 -0.024 -0.187
 C         -0.052 -0.068  0.038   -0.009 -0.010 -0.031    0.013  0.048 -0.011
 O         -0.129  0.002  0.209   -0.050 -0.012 -0.091   -0.064  0.119  0.158
 C          0.037 -0.012 -0.116   -0.033  0.002  0.055    0.028 -0.041 -0.117
 H          0.053  0.015 -0.122   -0.055 -0.019  0.053    0.001  0.002 -0.163
 H         -0.019 -0.014 -0.182    0.004  0.008  0.104    0.114 -0.082 -0.084
 C          0.112  0.079 -0.090   -0.083 -0.053  0.048   -0.102 -0.111 -0.067
 H          0.139  0.173 -0.183   -0.104 -0.113  0.112   -0.153 -0.197  0.042
 H          0.189  0.111  0.023   -0.136 -0.073 -0.027   -0.210 -0.123 -0.188
 C          0.035 -0.003  0.043   -0.025  0.002 -0.023   -0.002  0.015  0.039
 C         -0.002 -0.007  0.103   -0.008  0.014 -0.061   -0.104  0.156  0.061
 H         -0.021 -0.014  0.145    0.009  0.025 -0.083   -0.037  0.251  0.113
 H          0.038 -0.009  0.131   -0.036  0.016 -0.081   -0.171  0.188  0.053
 H         -0.048 -0.007  0.085    0.017  0.016 -0.052   -0.181  0.143  0.036
 C         -0.037  0.036  0.048    0.023 -0.023 -0.027    0.038  0.018  0.069
 H          0.012  0.006  0.014   -0.008 -0.004 -0.005    0.096 -0.050  0.059
 H         -0.117  0.077 -0.008    0.074 -0.051  0.009   -0.024  0.033  0.030
 H         -0.062  0.051  0.150    0.040 -0.033 -0.092    0.067  0.079  0.136
 O         -0.023 -0.085 -0.036    0.021 -0.108 -0.033   -0.007  0.059  0.032
 H          0.084 -0.044  0.089   -0.051  0.028 -0.050    0.077  0.006  0.084
 O         -0.142 -0.031 -0.047    0.117 -0.073  0.222    0.093  0.037  0.082
 C         -0.105 -0.035  0.035    0.062 -0.054  0.139    0.071  0.036  0.019
 H         -0.139 -0.082  0.081    0.092  0.013  0.100    0.092  0.075 -0.007
 C         -0.074 -0.017 -0.015    0.067 -0.087  0.058    0.037  0.022  0.039
 H         -0.089  0.046  0.016    0.068 -0.197  0.042    0.041 -0.037  0.026
 C          0.010  0.041 -0.051    0.071 -0.007 -0.043    0.007  0.008  0.020
 O          0.106  0.062 -0.125    0.038  0.108 -0.139   -0.059  0.026  0.039
 O          0.064  0.132 -0.106    0.166 -0.057 -0.211   -0.002 -0.059  0.013
 H          0.176  0.201 -0.193    0.192  0.005 -0.396   -0.065 -0.087  0.023
 C         -0.034  0.009  0.052   -0.039 -0.032  0.121    0.019  0.000  0.007
 H         -0.004  0.059  0.016   -0.106 -0.103  0.209   -0.005 -0.021  0.041
 O         -0.004  0.020  0.171   -0.181  0.085  0.066    0.002 -0.009 -0.072
 H         -0.017  0.126  0.137   -0.215  0.149  0.035   -0.023 -0.056 -0.071
 C         -0.045  0.020 -0.005    0.022  0.028  0.034    0.011 -0.006  0.016
 H         -0.026  0.015 -0.044    0.051  0.015 -0.024    0.019 -0.013 -0.002
 O         -0.102  0.069 -0.025   -0.060  0.116  0.002   -0.021 -0.024  0.011
 H         -0.124  0.080  0.012   -0.093  0.140  0.056   -0.032 -0.021  0.028
 C          0.000 -0.019  0.002    0.036  0.012  0.021   -0.004  0.023  0.034
 H          0.018 -0.102 -0.027    0.019  0.059  0.049   -0.013  0.059  0.051
 O          0.097  0.021  0.064    0.015  0.005 -0.084   -0.062 -0.003  0.022
 H          0.065 -0.007  0.052   -0.026  0.057 -0.111   -0.080 -0.022  0.015
 TransDip   0.010  0.019 -0.023    0.010  0.010  0.007    0.013 -0.027 -0.038

 Mode:                13                     14                     15
 Frequency:       149.25                 187.86                 202.26
 Force Cnst:      0.0419                 0.0653                 0.0929
 Red. Mass:       3.1930                 3.1398                 3.8555
 IR Active:          YES                    YES                    YES
 IR Intens:        2.484                  1.772                  6.779
 Raman Active:       YES                    YES                    YES
               X      Y      Z        X      Y      Z        X      Y      Z
 C          0.034  0.032  0.026   -0.027 -0.042  0.097   -0.004  0.084  0.048
 H          0.042  0.038  0.040   -0.024 -0.016  0.134   -0.024  0.100  0.049
 C          0.017  0.065  0.022    0.003 -0.011  0.045    0.041  0.001  0.061
 H         -0.124  0.203  0.063    0.009 -0.045  0.003    0.091 -0.016  0.093
 O         -0.032 -0.159  0.130    0.061  0.051  0.051    0.140 -0.011  0.140
 H         -0.054 -0.081  0.109    0.101  0.038  0.022    0.205 -0.111  0.136
 C          0.198  0.174 -0.067   -0.014 -0.023  0.015   -0.062 -0.133 -0.020
 H          0.332  0.238  0.152   -0.016 -0.091 -0.073   -0.147 -0.159 -0.141
 H          0.309  0.295 -0.266   -0.049 -0.068  0.083   -0.068 -0.264  0.078
 C          0.039  0.015 -0.075    0.042  0.111 -0.030   -0.068 -0.073 -0.059
 H          0.056 -0.086 -0.203    0.039  0.170  0.061   -0.075 -0.051 -0.041
 C         -0.006  0.010 -0.031   -0.016  0.069 -0.043   -0.063 -0.030 -0.028
 O         -0.044  0.026 -0.018   -0.110  0.097 -0.057   -0.059 -0.006  0.073
 C         -0.065 -0.019  0.060    0.127  0.101 -0.099   -0.102 -0.019 -0.057
 H         -0.149 -0.153  0.083    0.202  0.317 -0.182   -0.147 -0.005 -0.096
 H         -0.111  0.083  0.168    0.299 -0.079 -0.189   -0.124 -0.012 -0.072
 C          0.012  0.015  0.030   -0.092 -0.036  0.046   -0.054  0.064  0.021
 H         -0.002  0.054  0.017   -0.146 -0.154  0.183   -0.091  0.139  0.009
 H          0.060 -0.010  0.046   -0.290  0.004 -0.094   -0.017  0.054  0.047
 C          0.024 -0.004 -0.021    0.017 -0.051  0.026   -0.008  0.033 -0.034
 C          0.088 -0.069 -0.057    0.059 -0.058 -0.027    0.098 -0.118 -0.057
 H          0.040 -0.124 -0.056    0.069 -0.063 -0.071   -0.034 -0.251 -0.011
 H          0.139 -0.117 -0.085    0.032 -0.058 -0.047    0.254 -0.233 -0.097
 H          0.136 -0.018 -0.061    0.105 -0.060 -0.006    0.162  0.003 -0.086
 C          0.011 -0.005 -0.034    0.136 -0.122  0.015   -0.043  0.009 -0.097
 H         -0.052  0.062 -0.019    0.078 -0.098  0.068   -0.146  0.130 -0.082
 H          0.084 -0.019  0.008    0.246 -0.194  0.099    0.074 -0.038 -0.019
 H         -0.010 -0.062 -0.110    0.191 -0.125 -0.136   -0.083 -0.096 -0.239
 O         -0.016 -0.006 -0.008   -0.009 -0.019 -0.027   -0.075  0.036 -0.032
 H         -0.029 -0.001 -0.049   -0.029  0.007 -0.027   -0.084  0.063 -0.086
 O         -0.055 -0.003 -0.032   -0.047 -0.009 -0.021    0.066  0.044  0.033
 C         -0.044 -0.007 -0.009   -0.047 -0.010 -0.012    0.088  0.035  0.024
 H         -0.053 -0.024  0.003   -0.051 -0.017 -0.006    0.091  0.037  0.019
 C         -0.032  0.003 -0.011   -0.022 -0.000 -0.011   -0.017  0.014 -0.000
 H         -0.032  0.029 -0.007   -0.025  0.019 -0.005   -0.034 -0.061  0.016
 C         -0.017  0.004  0.001   -0.019  0.004 -0.008    0.035  0.011  0.019
 O          0.015 -0.012 -0.000    0.017 -0.014 -0.009   -0.041  0.047  0.026
 O         -0.020  0.039  0.017   -0.019  0.047  0.006    0.033 -0.078 -0.004
 H          0.010  0.049  0.027    0.013  0.057  0.016   -0.042 -0.104 -0.016
 C         -0.016 -0.006 -0.002   -0.020 -0.010 -0.006    0.038  0.021  0.009
 H         -0.001  0.006 -0.023   -0.002  0.003 -0.031    0.004  0.006  0.061
 O          0.003 -0.015  0.027   -0.002 -0.012  0.040    0.026 -0.006 -0.111
 H          0.014 -0.007  0.030    0.006  0.017  0.036    0.016 -0.119 -0.087
 C         -0.019 -0.012  0.003   -0.016 -0.012 -0.002    0.016  0.019  0.006
 H         -0.025 -0.011  0.014   -0.022 -0.005  0.010    0.023 -0.001 -0.011
 O         -0.004 -0.015  0.007    0.001 -0.021  0.004   -0.009  0.048 -0.005
 H          0.001 -0.018 -0.002    0.007 -0.031 -0.006   -0.020  0.054  0.013
 C         -0.024 -0.009 -0.005   -0.014 -0.011 -0.004    0.006  0.026  0.004
 H         -0.017 -0.010 -0.014   -0.011 -0.023 -0.010    0.017  0.022 -0.013
 O         -0.033 -0.013  0.011   -0.012 -0.011  0.021    0.010  0.026  0.034
 H         -0.024 -0.024  0.017    0.000 -0.025  0.029   -0.029 -0.016  0.021
 TransDip   0.020  0.040 -0.022    0.042  0.005 -0.008   -0.031 -0.069 -0.034

 Mode:                16                     17                     18
 Frequency:       228.73                 239.24                 240.76
 Force Cnst:      0.1276                 0.1511                 0.1361
 Red. Mass:       4.1382                 4.4807                 3.9845
 IR Active:          YES                    YES                    YES
 IR Intens:       16.901                  0.745                  9.054
 Raman Active:       YES                    YES                    YES
               X      Y      Z        X      Y      Z        X      Y      Z
 C          0.035 -0.057 -0.005    0.040 -0.038 -0.005   -0.021  0.032  0.001
 H          0.070 -0.100 -0.027    0.074 -0.083 -0.031   -0.050  0.069  0.022
 C         -0.007 -0.004 -0.007    0.001 -0.004  0.000    0.002  0.006  0.003
 H         -0.017 -0.009 -0.025    0.006 -0.014 -0.006    0.004  0.013  0.014
 O         -0.069  0.030 -0.075   -0.049  0.028 -0.058    0.028 -0.017  0.038
 H         -0.112  0.078 -0.062   -0.085  0.020 -0.021    0.047 -0.026  0.026
 C          0.021  0.052  0.028   -0.003  0.018  0.014   -0.004 -0.016 -0.007
 H          0.061  0.081  0.107    0.017  0.038  0.059   -0.024 -0.040 -0.057
 H          0.064  0.096 -0.047    0.041  0.025 -0.035   -0.045 -0.030  0.045
 C         -0.033  0.005  0.014   -0.062 -0.009 -0.016    0.050  0.021  0.012
 H         -0.024 -0.015 -0.007   -0.075 -0.017 -0.048    0.037  0.042  0.032
 C         -0.058 -0.006 -0.016   -0.059  0.022 -0.025    0.080  0.020  0.015
 O         -0.074 -0.008 -0.039   -0.048  0.021 -0.012    0.107  0.014  0.026
 C         -0.018 -0.010  0.016   -0.061 -0.027  0.001    0.058  0.021  0.002
 H          0.001 -0.063  0.062   -0.060 -0.103  0.049    0.062  0.083 -0.034
 H         -0.068  0.032  0.024   -0.134  0.039  0.021    0.119 -0.033 -0.013
 C          0.064  0.018 -0.026    0.058  0.037 -0.035   -0.038 -0.033  0.026
 H          0.099  0.080 -0.103    0.087  0.136 -0.132   -0.064 -0.114  0.108
 H          0.129  0.042  0.068    0.155  0.056  0.085   -0.116 -0.052 -0.074
 C          0.039 -0.056  0.047    0.043 -0.048  0.045   -0.025  0.040 -0.033
 C          0.017 -0.020  0.057    0.040 -0.051  0.064   -0.025  0.036 -0.038
 H          0.084  0.025 -0.030    0.066 -0.045  0.001   -0.063  0.020  0.038
 H         -0.071  0.067  0.111    0.007  0.006  0.117    0.028 -0.025 -0.082
 H          0.012 -0.132  0.106    0.039 -0.132  0.101   -0.033  0.120 -0.080
 C          0.112 -0.066  0.096    0.116 -0.062  0.087   -0.090  0.055 -0.067
 H          0.139 -0.135  0.129    0.096 -0.092  0.144   -0.077  0.083 -0.112
 H          0.107 -0.061  0.091    0.169 -0.067  0.117   -0.130  0.063 -0.091
 H          0.167  0.000  0.108    0.163 -0.030  0.040   -0.132  0.025 -0.028
 O         -0.050 -0.015 -0.045   -0.079  0.068 -0.031    0.081  0.014 -0.010
 H          0.057 -0.064  0.058    0.051 -0.051  0.049   -0.026  0.040 -0.033
 O         -0.005  0.013 -0.012   -0.021  0.053 -0.050   -0.067 -0.010 -0.060
 C          0.033  0.029  0.057    0.068 -0.037 -0.027   -0.023 -0.043  0.015
 H          0.008  0.009  0.090    0.058 -0.107 -0.020   -0.054 -0.085  0.058
 C         -0.049 -0.008 -0.045   -0.054  0.064 -0.011    0.001  0.040 -0.050
 H         -0.046 -0.039 -0.055   -0.080  0.047  0.028    0.027  0.109 -0.078
 C          0.005  0.030  0.034    0.075 -0.074 -0.014    0.008 -0.041 -0.004
 O         -0.035  0.072  0.018    0.012 -0.067  0.010    0.020 -0.047 -0.005
 O          0.021 -0.014 -0.003    0.059 -0.185 -0.022    0.011 -0.044 -0.008
 H          0.001 -0.010 -0.046   -0.042 -0.223 -0.031    0.016 -0.037 -0.027
 C          0.002 -0.012  0.056    0.058  0.026 -0.032    0.002 -0.053  0.038
 H         -0.037 -0.018  0.113    0.040 -0.017 -0.012   -0.014 -0.106  0.045
 O          0.047 -0.141 -0.178   -0.078  0.200  0.071   -0.078  0.013  0.034
 H          0.135 -0.513 -0.045   -0.125  0.458 -0.015   -0.013  0.000  0.066
 C         -0.029 -0.004  0.028    0.083  0.026 -0.053    0.052 -0.037 -0.036
 H         -0.041 -0.048  0.042    0.096  0.006 -0.085    0.053 -0.074 -0.049
 O          0.028  0.246  0.001    0.004 -0.073 -0.055    0.052  0.189 -0.071
 H          0.036  0.255 -0.010   -0.011 -0.017 -0.024    0.048  0.248 -0.057
 C         -0.024 -0.037 -0.043    0.011  0.073  0.009    0.007 -0.032 -0.040
 H          0.002 -0.089 -0.081    0.037  0.111 -0.032    0.030 -0.030 -0.073
 O          0.014 -0.030  0.077   -0.090  0.030  0.119   -0.128 -0.107  0.200
 H         -0.094 -0.175  0.043   -0.223 -0.154  0.076   -0.416 -0.497  0.107
 TransDip  -0.010 -0.118  0.058    0.015  0.006 -0.022   -0.018 -0.090 -0.029

 Mode:                19                     20                     21
 Frequency:       246.75                 262.98                 270.51
 Force Cnst:      0.0447                 0.0549                 0.2098
 Red. Mass:       1.2452                 1.3473                 4.8654
 IR Active:          YES                    YES                    YES
 IR Intens:        1.453                  1.465                  0.154
 Raman Active:       YES                    YES                    YES
               X      Y      Z        X      Y      Z        X      Y      Z
 C          0.035  0.010 -0.020   -0.045 -0.015  0.006   -0.016 -0.012  0.019
 H          0.024  0.030 -0.004   -0.027 -0.047 -0.020   -0.007 -0.014  0.025
 C          0.012  0.008 -0.007   -0.027 -0.007 -0.013   -0.005  0.009  0.001
 H          0.024  0.020  0.025   -0.051 -0.014 -0.050   -0.034  0.018 -0.019
 O         -0.058 -0.015 -0.043    0.029  0.015  0.013    0.036 -0.005  0.042
 H         -0.106 -0.022  0.005    0.068  0.050 -0.041    0.068  0.014  0.003
 C         -0.015 -0.001  0.012    0.014  0.012 -0.023    0.028  0.037 -0.015
 H         -0.039 -0.005 -0.018    0.042  0.027  0.025    0.052  0.055  0.033
 H         -0.025 -0.023  0.037    0.026  0.049 -0.061    0.045  0.066 -0.054
 C         -0.006  0.012  0.009    0.008 -0.023 -0.007    0.016  0.010 -0.003
 H         -0.010  0.019  0.015    0.023 -0.038 -0.011    0.039  0.001  0.018
 C         -0.004  0.010  0.001    0.015 -0.020  0.014   -0.007  0.028  0.061
 O         -0.008  0.007 -0.013    0.045 -0.025  0.030    0.067 -0.010  0.005
 C          0.009 -0.009  0.005   -0.003  0.014 -0.023    0.052  0.029 -0.044
 H          0.024 -0.012  0.017   -0.010  0.032 -0.040    0.089  0.122 -0.076
 H          0.021 -0.012  0.013   -0.023  0.010 -0.053    0.095 -0.043 -0.107
 C         -0.010 -0.038 -0.017    0.027  0.063  0.002   -0.008  0.008  0.008
 H         -0.046 -0.075  0.042    0.085  0.128 -0.102   -0.010 -0.009  0.020
 H         -0.039 -0.071 -0.083    0.080  0.117  0.123   -0.051  0.033 -0.004
 C          0.041  0.022  0.010   -0.048 -0.013 -0.002   -0.015 -0.015  0.004
 C          0.013  0.000  0.075   -0.075  0.036 -0.017   -0.019  0.033 -0.038
 H         -0.233 -0.124  0.501   -0.005  0.097 -0.067   -0.083  0.024  0.135
 H          0.370 -0.294 -0.060   -0.165  0.097 -0.003    0.069 -0.105 -0.162
 H         -0.111  0.381 -0.149   -0.081 -0.031  0.010   -0.039  0.232 -0.137
 C          0.020  0.018 -0.013    0.022 -0.041  0.011    0.000 -0.039 -0.017
 H         -0.163  0.181  0.063   -0.337  0.229  0.213    0.164 -0.157 -0.114
 H          0.236 -0.008  0.107    0.483 -0.102  0.269   -0.197 -0.057 -0.110
 H         -0.029 -0.126 -0.229   -0.011 -0.273 -0.450    0.041  0.076  0.145
 O         -0.003  0.001  0.001    0.010  0.008  0.020   -0.096  0.159  0.213
 H          0.077  0.024  0.027   -0.052  0.008 -0.014   -0.013 -0.006  0.001
 O         -0.001 -0.002 -0.000   -0.003 -0.005 -0.007   -0.098 -0.003 -0.139
 C         -0.001 -0.001  0.001   -0.004 -0.004  0.001    0.005 -0.065  0.019
 H         -0.001 -0.001  0.000   -0.006 -0.005  0.004   -0.025 -0.188  0.049
 C         -0.001 -0.002 -0.000    0.005 -0.002  0.002   -0.081  0.001  0.014
 H         -0.001 -0.003 -0.001    0.010  0.010 -0.002   -0.063  0.083 -0.002
 C         -0.001 -0.000 -0.000   -0.001 -0.003 -0.000    0.060 -0.094  0.008
 O          0.001  0.000 -0.001    0.003 -0.004 -0.002    0.041 -0.065 -0.014
 O          0.000  0.001 -0.001   -0.000  0.001 -0.001    0.085 -0.183 -0.055
 H          0.001  0.001 -0.002    0.005  0.004 -0.004    0.025 -0.182 -0.144
 C         -0.003 -0.001  0.001   -0.002 -0.004  0.004   -0.036  0.015  0.027
 H         -0.002  0.002  0.001   -0.002 -0.006  0.003   -0.059  0.036  0.072
 O          0.001 -0.005 -0.001   -0.004 -0.003  0.004   -0.034 -0.008 -0.014
 H          0.004 -0.013  0.002    0.001 -0.006  0.007    0.075 -0.140  0.068
 C         -0.004 -0.000  0.002   -0.000 -0.003  0.002   -0.081  0.031  0.048
 H         -0.005  0.000  0.004   -0.000 -0.003  0.002   -0.107  0.008  0.095
 O          0.001  0.002  0.002    0.001  0.010  0.000    0.005  0.092  0.063
 H          0.002  0.001 -0.000    0.001  0.015  0.000    0.045  0.166  0.008
 C         -0.002 -0.003 -0.001    0.001 -0.007 -0.000   -0.064 -0.033 -0.006
 H         -0.002 -0.006 -0.000    0.000 -0.006  0.002   -0.057 -0.080 -0.014
 O          0.006  0.001 -0.005    0.001 -0.007 -0.007    0.103  0.051 -0.142
 H          0.013  0.011 -0.003   -0.003 -0.004 -0.010    0.247  0.287 -0.100
 TransDip   0.004  0.004  0.038   -0.015  0.006 -0.035   -0.011 -0.004  0.005

 Mode:                22                     23                     24
 Frequency:       272.86                 297.42                 304.70
 Force Cnst:      0.0685                 0.2466                 0.2380
 Red. Mass:       1.5619                 4.7312                 4.3504
 IR Active:          YES                    YES                    YES
 IR Intens:        1.434                 10.956                  4.370
 Raman Active:       YES                    YES                    YES
               X      Y      Z        X      Y      Z        X      Y      Z
 C         -0.039 -0.037  0.019    0.000 -0.003 -0.004   -0.007  0.012 -0.004
 H         -0.017 -0.079 -0.017    0.003 -0.007 -0.007    0.009 -0.011 -0.020
 C         -0.028 -0.018  0.009    0.002 -0.004 -0.003   -0.012  0.000 -0.007
 H         -0.046 -0.037 -0.040    0.001 -0.004 -0.006    0.008 -0.011  0.002
 O          0.041  0.032  0.028    0.011 -0.004  0.003   -0.001  0.012 -0.008
 H          0.089  0.069 -0.036    0.016 -0.034  0.014    0.003 -0.037  0.014
 C          0.019  0.016  0.005    0.002 -0.000 -0.003   -0.049 -0.037 -0.041
 H          0.066  0.031  0.071    0.005  0.003  0.004   -0.070 -0.063 -0.096
 H          0.043  0.065 -0.053    0.007  0.002 -0.010   -0.051 -0.092 -0.001
 C         -0.003 -0.013  0.005   -0.005 -0.005 -0.001   -0.054 -0.004 -0.070
 H          0.005 -0.026 -0.005   -0.005 -0.004 -0.004   -0.090  0.009 -0.103
 C         -0.002 -0.019 -0.004   -0.002  0.007  0.004   -0.007  0.079 -0.008
 O         -0.002 -0.016  0.011    0.018 -0.002  0.000    0.031  0.071 -0.003
 C         -0.017  0.014 -0.001   -0.010 -0.005  0.003   -0.110 -0.027 -0.012
 H         -0.024  0.002  0.001   -0.015 -0.022  0.010   -0.174 -0.135  0.011
 H         -0.053  0.031 -0.014   -0.019  0.007  0.013   -0.179  0.066  0.056
 C          0.037  0.065  0.009    0.005  0.003 -0.004   -0.011  0.049 -0.029
 H          0.095  0.147 -0.109    0.009  0.013 -0.016   -0.001  0.139 -0.099
 H          0.105  0.123  0.146    0.018  0.003  0.009    0.075  0.051  0.059
 C         -0.040 -0.042  0.012   -0.001 -0.003 -0.000    0.003 -0.003  0.017
 C         -0.058  0.057 -0.062   -0.004  0.002 -0.002    0.035 -0.062  0.030
 H         -0.186  0.043  0.293   -0.001  0.006 -0.000   -0.017 -0.122  0.027
 H          0.122 -0.213 -0.299   -0.007  0.002 -0.005    0.099 -0.081  0.053
 H         -0.112  0.447 -0.262   -0.005  0.003 -0.003    0.049 -0.056  0.034
 C          0.027 -0.100 -0.011    0.001 -0.004  0.002    0.073 -0.027  0.042
 H          0.231 -0.259 -0.120   -0.004 -0.001  0.005    0.147 -0.129  0.048
 H         -0.200 -0.155 -0.105    0.007 -0.004  0.005    0.016 -0.037  0.017
 H          0.110  0.061  0.148    0.002 -0.005 -0.005    0.142  0.071  0.092
 O          0.013 -0.028 -0.034   -0.017  0.032  0.002   -0.071  0.163  0.147
 H         -0.030 -0.024  0.008   -0.000 -0.004  0.001   -0.009  0.002  0.007
 O          0.016  0.004  0.020    0.095  0.021  0.238    0.114 -0.054  0.033
 C          0.003  0.012 -0.003   -0.009 -0.021 -0.075   -0.023  0.000 -0.046
 H          0.007  0.029 -0.007    0.119  0.053 -0.259    0.007  0.128 -0.075
 C          0.010  0.001 -0.002   -0.034  0.018 -0.044    0.079 -0.062  0.037
 H          0.006 -0.013  0.003    0.059 -0.141 -0.204    0.078 -0.114  0.035
 C         -0.007  0.015 -0.000    0.013 -0.049 -0.047   -0.060  0.005 -0.051
 O         -0.008  0.012  0.004    0.038 -0.092 -0.024    0.013 -0.056 -0.031
 O         -0.012  0.025  0.009   -0.003 -0.033 -0.026   -0.083  0.138  0.016
 H         -0.005  0.024  0.022   -0.018 -0.051  0.016    0.017  0.153  0.104
 C          0.010  0.001 -0.006   -0.141  0.018 -0.109   -0.005 -0.058 -0.003
 H          0.013 -0.004 -0.011   -0.083  0.200 -0.149    0.019 -0.100 -0.059
 O          0.007  0.008 -0.002    0.040 -0.072  0.123   -0.046  0.009  0.095
 H         -0.011  0.030 -0.015    0.205 -0.075  0.198    0.004  0.114  0.091
 C          0.016 -0.002 -0.008   -0.179  0.034 -0.115    0.047 -0.051 -0.015
 H          0.021  0.000 -0.017   -0.262  0.068  0.050    0.060 -0.047 -0.040
 O         -0.001 -0.017 -0.010    0.145  0.040 -0.045    0.030  0.086 -0.044
 H         -0.009 -0.025  0.000    0.269 -0.063 -0.250    0.044  0.305 -0.041
 C          0.011  0.009  0.002   -0.153  0.030 -0.096    0.063 -0.109 -0.000
 H          0.011  0.019  0.002   -0.151 -0.156 -0.098    0.044 -0.088  0.033
 O         -0.018 -0.005  0.025    0.034  0.105  0.129    0.048 -0.127 -0.079
 H         -0.049 -0.048  0.015    0.258  0.081  0.245   -0.325 -0.241 -0.251
 TransDip  -0.001  0.007 -0.038   -0.017 -0.026 -0.101   -0.047 -0.025 -0.041

 Mode:                25                     26                     27
 Frequency:       313.26                 323.32                 339.94
 Force Cnst:      0.0866                 0.1574                 0.0819
 Red. Mass:       1.4976                 2.5564                 1.2023
 IR Active:          YES                    YES                    YES
 IR Intens:        1.776                 18.164                 70.891
 Raman Active:       YES                    YES                    YES
               X      Y      Z        X      Y      Z        X      Y      Z
 C         -0.004  0.005  0.001    0.023 -0.039 -0.048   -0.002 -0.005 -0.006
 H         -0.001 -0.000 -0.003    0.026 -0.067 -0.083   -0.016 -0.013 -0.030
 C         -0.006  0.002 -0.000    0.024 -0.057 -0.006   -0.006 -0.026  0.009
 H         -0.001 -0.001  0.002    0.066 -0.095 -0.018   -0.013 -0.023  0.008
 O         -0.008  0.009 -0.005    0.111 -0.011  0.016    0.007 -0.042  0.028
 H         -0.010 -0.008  0.006    0.152 -0.490  0.237    0.063  0.821 -0.490
 C         -0.012 -0.008 -0.011   -0.030 -0.058  0.024   -0.011 -0.039 -0.002
 H         -0.015 -0.020 -0.028   -0.052 -0.130 -0.089   -0.024 -0.066 -0.053
 H         -0.014 -0.023  0.001   -0.104 -0.083  0.118   -0.045 -0.065  0.047
 C         -0.010  0.005 -0.022    0.022  0.074  0.012    0.008  0.013 -0.020
 H         -0.029  0.013 -0.034   -0.062  0.120 -0.020   -0.025  0.030 -0.035
 C          0.021  0.029 -0.016    0.016  0.101 -0.026    0.018  0.032 -0.022
 O          0.048  0.029  0.013   -0.097  0.125 -0.092   -0.011  0.046 -0.012
 C         -0.026 -0.003 -0.004   -0.022 -0.037  0.140   -0.016 -0.016  0.023
 H         -0.044 -0.029 -0.000   -0.087 -0.276  0.243   -0.052 -0.079  0.037
 H         -0.041  0.019  0.015   -0.101  0.137  0.320   -0.038  0.034  0.076
 C         -0.004  0.016 -0.005    0.090 -0.034 -0.013    0.018  0.000  0.001
 H          0.000  0.039 -0.024    0.138 -0.009 -0.079    0.033  0.025 -0.031
 H          0.018  0.018  0.019    0.183 -0.056  0.051    0.052  0.002  0.036
 C         -0.001  0.001  0.004   -0.001 -0.037 -0.018    0.008  0.005 -0.004
 C          0.009 -0.016  0.007   -0.056  0.048 -0.028    0.006 -0.003  0.009
 H         -0.007 -0.034  0.008   -0.003  0.123  0.013   -0.005 -0.013  0.015
 H          0.028 -0.023  0.013   -0.115  0.056 -0.062    0.022 -0.004  0.019
 H          0.013 -0.013  0.008   -0.094  0.064 -0.051   -0.001 -0.005  0.007
 C          0.020 -0.007  0.010   -0.044 -0.011 -0.008   -0.004  0.013 -0.003
 H          0.041 -0.036  0.011   -0.124  0.064  0.022   -0.010  0.023 -0.004
 H          0.003 -0.011  0.003    0.036  0.004  0.027    0.000  0.023 -0.005
 H          0.040  0.022  0.024   -0.088 -0.087 -0.071   -0.013  0.005  0.000
 O          0.014  0.042 -0.021    0.018  0.006  0.006    0.020  0.003 -0.009
 H         -0.006  0.004  0.000    0.025 -0.061  0.010    0.015  0.002  0.000
 O         -0.005  0.004 -0.016   -0.028 -0.001 -0.018   -0.015  0.000  0.003
 C          0.008  0.004  0.040   -0.014 -0.009  0.001   -0.011 -0.010  0.003
 H         -0.003 -0.015  0.055   -0.021 -0.027  0.010   -0.012 -0.015  0.005
 C          0.003  0.013 -0.046    0.008  0.016  0.012    0.009  0.013  0.010
 H          0.021  0.019 -0.072    0.005  0.044  0.019    0.008  0.030  0.013
 C          0.010  0.021  0.028    0.002 -0.013 -0.003   -0.002 -0.017 -0.001
 O         -0.021  0.053  0.015    0.015 -0.021 -0.003    0.008 -0.022 -0.004
 O          0.017 -0.010  0.008    0.008 -0.017 -0.009   -0.003 -0.011 -0.002
 H          0.002 -0.009 -0.017   -0.011 -0.025 -0.009    0.030  0.010 -0.033
 C         -0.017 -0.025  0.041   -0.010 -0.004  0.006   -0.006 -0.006  0.004
 H         -0.030 -0.014  0.069   -0.008 -0.005  0.004   -0.005 -0.009  0.001
 O         -0.012 -0.043  0.040   -0.001 -0.019 -0.003   -0.002 -0.014 -0.002
 H         -0.389  0.228 -0.199    0.010 -0.048  0.010    0.051 -0.069  0.035
 C         -0.011 -0.032 -0.011   -0.007  0.004  0.014   -0.001  0.004  0.009
 H         -0.007 -0.014 -0.012   -0.006  0.011  0.013    0.002  0.009  0.005
 O          0.007  0.023 -0.017   -0.008  0.017  0.014   -0.009  0.003  0.008
 H         -0.056 -0.449  0.028   -0.012 -0.004  0.018   -0.014 -0.004  0.014
 C         -0.002 -0.041 -0.042    0.000  0.008  0.014    0.003  0.015  0.012
 H          0.008 -0.053 -0.059   -0.008  0.017  0.026   -0.003  0.025  0.021
 O         -0.032 -0.067 -0.005   -0.007  0.007 -0.009   -0.007  0.013 -0.003
 H          0.601  0.171  0.281    0.069  0.058  0.023    0.035  0.042  0.014
 TransDip   0.038  0.019  0.001    0.053 -0.103  0.072    0.027  0.247 -0.104

 Mode:                28                     29                     30
 Frequency:       342.22                 346.78                 387.26
 Force Cnst:      0.2155                 0.2609                 0.1244
 Red. Mass:       3.1232                 3.6829                 1.4076
 IR Active:          YES                    YES                    YES
 IR Intens:       11.866                  7.433                119.897
 Raman Active:       YES                    YES                    YES
               X      Y      Z        X      Y      Z        X      Y      Z
 C         -0.043  0.038  0.009    0.001 -0.002 -0.006    0.026 -0.013  0.011
 H         -0.032  0.032  0.011    0.001 -0.008 -0.014    0.032 -0.015  0.014
 C         -0.031  0.021 -0.017   -0.001 -0.007  0.001    0.014  0.003  0.020
 H         -0.015  0.012 -0.011    0.005 -0.012  0.001    0.015  0.004  0.023
 O         -0.044  0.046 -0.042    0.010 -0.003  0.004   -0.011  0.010  0.001
 H         -0.080 -0.327  0.193    0.020  0.056 -0.038   -0.027  0.002  0.020
 C         -0.033 -0.020 -0.061   -0.009 -0.014 -0.002    0.011  0.004  0.023
 H         -0.040 -0.062 -0.120   -0.014 -0.036 -0.035    0.018  0.019  0.049
 H         -0.051 -0.057 -0.016   -0.027 -0.028  0.025    0.040  0.003 -0.005
 C         -0.003  0.005 -0.074    0.005  0.021 -0.012   -0.020 -0.008  0.004
 H         -0.053  0.019 -0.115   -0.024  0.039 -0.023   -0.018 -0.008  0.005
 C          0.092  0.040 -0.049    0.030  0.042 -0.019   -0.020  0.002 -0.006
 O          0.121  0.060  0.054    0.048  0.043  0.004   -0.002 -0.002  0.001
 C         -0.086  0.009 -0.019   -0.009 -0.003  0.021    0.009 -0.015 -0.017
 H         -0.170 -0.058 -0.035   -0.032 -0.051  0.035    0.041  0.021 -0.017
 H         -0.122  0.071  0.039   -0.023  0.032  0.061    0.018 -0.042 -0.049
 C         -0.044  0.068 -0.002    0.012  0.002 -0.002    0.009 -0.014 -0.002
 H         -0.032  0.121 -0.050    0.020  0.012 -0.018   -0.007 -0.005  0.007
 H          0.001  0.078  0.055    0.032 -0.001  0.015    0.006 -0.016 -0.009
 C         -0.028  0.025  0.008   -0.000 -0.003 -0.002    0.018 -0.015  0.020
 C          0.019 -0.069  0.026   -0.004 -0.001  0.001    0.014  0.032 -0.010
 H         -0.058 -0.161  0.015   -0.005  0.000  0.007    0.059  0.079 -0.019
 H          0.114 -0.094  0.066   -0.001 -0.002  0.002   -0.048  0.038 -0.050
 H          0.044 -0.069  0.037   -0.008  0.001 -0.002    0.025  0.043 -0.011
 C          0.079 -0.013  0.038    0.001 -0.001  0.003   -0.034 -0.015 -0.014
 H          0.155 -0.136  0.063   -0.000 -0.003  0.008   -0.052  0.045 -0.052
 H          0.035 -0.034  0.024    0.005  0.002  0.004   -0.037 -0.028 -0.010
 H          0.176  0.108  0.070    0.003  0.001  0.002   -0.078 -0.070 -0.028
 O          0.120 -0.026 -0.084    0.019  0.040 -0.042   -0.028  0.031 -0.009
 H         -0.054  0.043 -0.016    0.003 -0.005  0.001    0.024 -0.021  0.025
 O         -0.078 -0.003  0.026   -0.006  0.002 -0.038    0.001  0.013  0.022
 C         -0.055 -0.035  0.029    0.025  0.011  0.080    0.004 -0.003  0.009
 H         -0.066 -0.062  0.043    0.026 -0.057  0.072   -0.002  0.012  0.020
 C          0.045  0.059  0.026   -0.025 -0.009 -0.122   -0.006  0.014 -0.000
 H          0.043  0.138  0.042    0.031 -0.011 -0.206   -0.016 -0.001  0.014
 C         -0.007 -0.044 -0.002    0.038  0.075  0.094   -0.003  0.012 -0.004
 O          0.038 -0.062 -0.013   -0.072  0.190  0.050   -0.011  0.009  0.005
 O          0.008 -0.038 -0.021    0.067 -0.028  0.027   -0.010  0.017  0.011
 H          0.013 -0.026 -0.058    0.019 -0.022 -0.064   -0.002  0.017  0.022
 C         -0.031 -0.036  0.029   -0.046 -0.011  0.041    0.030 -0.035  0.010
 H         -0.032 -0.057  0.022   -0.086  0.032  0.113    0.022 -0.093  0.004
 O         -0.023 -0.071 -0.015   -0.083  0.019  0.056   -0.055  0.044  0.006
 H          0.312 -0.391  0.217    0.241 -0.138  0.243    0.533 -0.330  0.366
 C         -0.003  0.008  0.043   -0.086 -0.059 -0.035    0.051 -0.029 -0.028
 H          0.008  0.021  0.027   -0.134 -0.125  0.042    0.077 -0.057 -0.078
 O         -0.050 -0.034  0.044    0.033 -0.182  0.010   -0.024 -0.019 -0.059
 H         -0.046  0.115  0.054    0.152  0.221 -0.129   -0.025  0.179 -0.034
 C          0.018  0.068  0.046   -0.075 -0.082 -0.107    0.028 -0.007 -0.005
 H         -0.006  0.107  0.083   -0.050 -0.207 -0.142    0.042  0.021 -0.025
 O         -0.013  0.069 -0.011    0.111 -0.013 -0.002   -0.029 -0.038 -0.009
 H          0.005  0.127 -0.009   -0.475 -0.274 -0.263    0.488  0.187  0.220
 TransDip   0.020 -0.062  0.089   -0.049 -0.028 -0.066    0.318 -0.016  0.147

 Mode:                31                     32                     33
 Frequency:       396.66                 411.12                 418.43
 Force Cnst:      0.2344                 0.4188                 0.3033
 Red. Mass:       2.5281                 4.2057                 2.9399
 IR Active:          YES                    YES                    YES
 IR Intens:       12.750                  9.003                  0.575
 Raman Active:       YES                    YES                    YES
               X      Y      Z        X      Y      Z        X      Y      Z
 C         -0.069  0.027 -0.063    0.066  0.025 -0.066    0.111  0.090  0.009
 H         -0.090  0.038 -0.073    0.111  0.027 -0.018    0.229  0.099  0.141
 C         -0.045  0.002 -0.071    0.002  0.124 -0.011    0.059  0.206  0.009
 H         -0.061  0.008 -0.079   -0.018  0.182  0.056    0.060  0.294  0.151
 O          0.077 -0.052  0.045    0.056 -0.014  0.142   -0.067  0.023  0.067
 H          0.174 -0.033 -0.053    0.138  0.055  0.032   -0.136  0.114  0.081
 C         -0.042  0.031 -0.046   -0.076  0.085 -0.018   -0.076  0.005 -0.102
 H         -0.068  0.040 -0.061   -0.178  0.160 -0.029   -0.299 -0.019 -0.358
 H         -0.114  0.076 -0.005   -0.070  0.032  0.013   -0.135 -0.253  0.136
 C          0.031  0.021  0.050   -0.073  0.006  0.057    0.007 -0.023 -0.058
 H          0.070 -0.001  0.071   -0.047 -0.012  0.057    0.009 -0.045 -0.090
 C         -0.009 -0.028  0.055   -0.057  0.024  0.028    0.016 -0.005 -0.001
 O         -0.027 -0.043 -0.021    0.054 -0.023  0.002    0.002 -0.002 -0.009
 C          0.018  0.044  0.052    0.062 -0.057 -0.015    0.015 -0.090 -0.017
 H          0.001 -0.001  0.068    0.183  0.022  0.020   -0.022 -0.114 -0.028
 H          0.008  0.070  0.083    0.085 -0.122 -0.092    0.016 -0.064  0.024
 C         -0.008  0.002 -0.012    0.058 -0.083 -0.047    0.047 -0.037  0.020
 H          0.031 -0.064 -0.005   -0.004 -0.116  0.035   -0.054 -0.012  0.100
 H         -0.028 -0.003 -0.037    0.037 -0.147 -0.146    0.061 -0.123 -0.070
 C         -0.048  0.033 -0.102    0.000 -0.059 -0.087   -0.024 -0.072  0.015
 C         -0.079 -0.107  0.028   -0.102 -0.027 -0.011   -0.066  0.033 -0.041
 H         -0.221 -0.245  0.092   -0.097  0.014  0.085    0.031  0.155 -0.009
 H          0.132 -0.110  0.187   -0.076  0.007  0.057   -0.190  0.048 -0.115
 H         -0.162 -0.160  0.020   -0.232 -0.060 -0.048   -0.092  0.063 -0.066
 C          0.113  0.071  0.047    0.047  0.012  0.048   -0.001 -0.090  0.052
 H          0.150 -0.135  0.209    0.030 -0.093  0.177    0.011 -0.130  0.073
 H          0.146  0.162  0.028    0.100  0.123  0.031    0.012 -0.110  0.066
 H          0.248  0.249  0.112    0.096  0.088  0.100    0.046 -0.049  0.026
 O          0.016 -0.052  0.051   -0.057  0.062 -0.073    0.029 -0.038  0.009
 H         -0.055  0.039 -0.104    0.020 -0.090 -0.057   -0.026 -0.098  0.028
 O          0.015 -0.014 -0.035   -0.068  0.053  0.116    0.040 -0.034 -0.050
 C          0.016  0.008 -0.015   -0.022 -0.027  0.054    0.010  0.011 -0.021
 H          0.019 -0.004 -0.022   -0.054 -0.006  0.107    0.026  0.008 -0.047
 C          0.002 -0.031  0.009   -0.062  0.073 -0.017    0.033 -0.041  0.001
 H          0.008 -0.022 -0.002   -0.074  0.047 -0.000    0.038 -0.040 -0.007
 C          0.007  0.015  0.012   -0.012 -0.005 -0.020   -0.000 -0.006  0.011
 O         -0.015  0.036  0.006   -0.003 -0.031 -0.002    0.004  0.007 -0.004
 O          0.011  0.002  0.005   -0.030  0.020  0.011    0.010 -0.007 -0.007
 H          0.005  0.002 -0.003    0.005  0.028  0.031    0.019  0.004 -0.033
 C          0.015  0.044 -0.027    0.042 -0.131  0.058   -0.020  0.070 -0.024
 H          0.018  0.055 -0.028    0.016 -0.215  0.068   -0.008  0.114 -0.028
 O          0.001  0.078 -0.016   -0.030 -0.113  0.006    0.020  0.055 -0.008
 H          0.287 -0.103  0.158   -0.269  0.037 -0.139    0.116 -0.020  0.053
 C         -0.013  0.010 -0.024    0.114 -0.053 -0.023   -0.057  0.031  0.019
 H         -0.012  0.006 -0.024    0.136 -0.107 -0.082   -0.068  0.061  0.049
 O          0.002  0.004 -0.022    0.014 -0.033 -0.074   -0.013  0.013  0.047
 H          0.016  0.032 -0.040   -0.019  0.060 -0.012   -0.005 -0.075  0.025
 C         -0.014 -0.025  0.002    0.045  0.071 -0.037   -0.020 -0.030  0.016
 H         -0.014 -0.034  0.004    0.076  0.109 -0.090   -0.034 -0.046  0.039
 O         -0.035 -0.042  0.023    0.056  0.090 -0.047   -0.028 -0.039  0.027
 H          0.273  0.061  0.164   -0.167  0.033 -0.151    0.042 -0.036  0.062
 TransDip   0.114 -0.004  0.004   -0.072  0.048 -0.042    0.021 -0.006  0.010

 Mode:                34                     35                     36
 Frequency:       436.15                 439.22                 454.16
 Force Cnst:      0.3774                 0.5675                 0.2269
 Red. Mass:       3.3671                 4.9926                 1.8672
 IR Active:          YES                    YES                    YES
 IR Intens:        5.407                  0.896                 48.773
 Raman Active:       YES                    YES                    YES
               X      Y      Z        X      Y      Z        X      Y      Z
 C          0.043  0.087 -0.017    0.060  0.013 -0.080   -0.023  0.011  0.030
 H          0.155  0.062  0.064    0.121 -0.039 -0.085   -0.032  0.032  0.049
 C          0.125  0.030 -0.065    0.078 -0.017 -0.017   -0.006  0.005 -0.013
 H          0.169  0.052  0.018    0.118 -0.019  0.023   -0.015  0.008 -0.018
 O          0.013 -0.133 -0.097    0.081 -0.097  0.007   -0.025  0.005 -0.031
 H         -0.093  0.042 -0.098    0.095  0.024 -0.072   -0.052 -0.009  0.001
 C          0.010 -0.031  0.008    0.007  0.042  0.124    0.004 -0.027 -0.052
 H         -0.142 -0.054 -0.177   -0.009  0.121  0.204   -0.021 -0.081 -0.145
 H         -0.103 -0.125  0.186    0.032  0.105  0.057   -0.050 -0.072  0.033
 C          0.053  0.037  0.041   -0.088  0.057  0.105    0.068 -0.000 -0.033
 H          0.099  0.029  0.094   -0.071  0.085  0.162    0.072 -0.011 -0.040
 C         -0.002 -0.043  0.038   -0.036  0.031 -0.015    0.022 -0.014 -0.000
 O         -0.012 -0.047  0.011    0.116 -0.005  0.053   -0.013 -0.004 -0.005
 C         -0.066  0.160  0.069   -0.058  0.130  0.009    0.027 -0.005  0.035
 H         -0.172 -0.038  0.118    0.022  0.051  0.115   -0.042 -0.033  0.004
 H         -0.152  0.296  0.189   -0.133  0.169 -0.009    0.048  0.018  0.093
 C         -0.085  0.084 -0.052   -0.066  0.020 -0.156    0.018  0.008  0.069
 H         -0.144 -0.085  0.124   -0.146 -0.147  0.038    0.054  0.030  0.019
 H         -0.199  0.011 -0.247   -0.187 -0.056 -0.361    0.042  0.030  0.117
 C         -0.068 -0.002  0.086   -0.007 -0.033  0.009   -0.015  0.017  0.007
 C          0.002  0.016 -0.034   -0.017 -0.002 -0.021    0.001 -0.000  0.002
 H          0.059  0.052 -0.113    0.029  0.046 -0.034   -0.016 -0.021 -0.004
 H         -0.104 -0.003 -0.141   -0.080  0.014 -0.047    0.018 -0.012 -0.000
 H          0.114  0.061 -0.010   -0.015 -0.003 -0.019    0.017  0.007  0.005
 C         -0.006 -0.115  0.030    0.000 -0.050  0.016    0.002  0.005 -0.001
 H          0.041 -0.131 -0.018   -0.007 -0.053  0.028    0.015 -0.006 -0.007
 H         -0.014 -0.267  0.086    0.027 -0.074  0.039   -0.007 -0.011  0.000
 H          0.077 -0.071 -0.084    0.022 -0.045 -0.028    0.015  0.019 -0.003
 O          0.005 -0.025  0.073   -0.030  0.057 -0.148   -0.004 -0.001  0.021
 H         -0.091 -0.010  0.075   -0.000 -0.058  0.024   -0.023  0.027 -0.003
 O         -0.067  0.020  0.036    0.118 -0.022 -0.044    0.015  0.002  0.017
 C         -0.017 -0.019  0.013    0.042  0.028  0.004    0.027 -0.003  0.040
 H         -0.029 -0.056  0.028    0.035  0.124  0.024   -0.017  0.046  0.112
 C         -0.029  0.021  0.044    0.009 -0.038 -0.121   -0.048 -0.013 -0.068
 H         -0.034  0.065  0.054    0.036 -0.140 -0.172    0.005 -0.052 -0.155
 C          0.013  0.017  0.015   -0.042 -0.048 -0.046   -0.028 -0.019 -0.027
 O         -0.023  0.041  0.015    0.045 -0.111 -0.041    0.008 -0.050 -0.021
 O          0.012 -0.004  0.016   -0.050  0.029 -0.029   -0.039  0.038 -0.003
 H          0.004 -0.005  0.009    0.029  0.057 -0.017    0.017  0.050  0.033
 C          0.018 -0.041 -0.011    0.019  0.046  0.059    0.088 -0.020  0.053
 H          0.013 -0.051 -0.008    0.008  0.022  0.068    0.054 -0.062  0.087
 O          0.001 -0.029 -0.008   -0.010  0.060 -0.005    0.009  0.033 -0.043
 H         -0.064  0.028 -0.051    0.060 -0.031  0.050   -0.242  0.194 -0.196
 C          0.046 -0.017 -0.064   -0.047  0.009  0.129    0.013 -0.036  0.025
 H          0.059 -0.027 -0.094   -0.073 -0.043  0.171   -0.008 -0.173  0.038
 O          0.051 -0.005 -0.095   -0.109 -0.006  0.172   -0.025 -0.043  0.024
 H          0.059  0.030 -0.106   -0.138  0.017  0.223    0.063  0.696 -0.027
 C          0.017  0.027  0.002   -0.051 -0.034 -0.042   -0.078  0.000 -0.061
 H          0.012  0.038  0.009   -0.005 -0.058 -0.112   -0.020 -0.035 -0.145
 O          0.009  0.030 -0.021   -0.001 -0.021  0.044    0.011  0.044  0.034
 H         -0.009  0.046 -0.032    0.063 -0.051  0.080    0.252  0.128  0.143
 TransDip  -0.034  0.063  0.020   -0.018  0.025 -0.003    0.065  0.213 -0.016

 Mode:                37                     38                     39
 Frequency:       466.68                 479.03                 487.51
 Force Cnst:      0.2279                 0.4090                 0.4897
 Red. Mass:       1.7759                 3.0250                 3.4968
 IR Active:          YES                    YES                    YES
 IR Intens:       90.990                  9.403                  8.519
 Raman Active:       YES                    YES                    YES
               X      Y      Z        X      Y      Z        X      Y      Z
 C          0.022  0.006 -0.016   -0.057 -0.048 -0.019   -0.038  0.019  0.050
 H          0.028 -0.005 -0.024   -0.038 -0.061 -0.020   -0.042  0.072  0.114
 C          0.016 -0.001  0.027   -0.096  0.035 -0.136    0.012  0.017 -0.065
 H          0.034 -0.003  0.045   -0.197  0.066 -0.207   -0.015  0.027 -0.081
 O         -0.001  0.010  0.016    0.068 -0.065  0.037   -0.003 -0.056 -0.068
 H         -0.006  0.049 -0.000    0.213 -0.081 -0.086   -0.046 -0.022 -0.048
 C          0.017 -0.001  0.041   -0.149  0.106 -0.112   -0.006 -0.014 -0.077
 H          0.037  0.018  0.084   -0.239  0.180 -0.109   -0.093 -0.059 -0.222
 H          0.051  0.014 -0.004   -0.213  0.134 -0.068   -0.111 -0.073  0.069
 C         -0.024 -0.006  0.009   -0.069  0.022  0.057    0.092  0.000  0.005
 H         -0.030  0.001  0.011   -0.046 -0.004  0.044    0.149 -0.037  0.023
 C          0.001 -0.009 -0.020   -0.031  0.035  0.065   -0.029 -0.050 -0.012
 O         -0.006  0.001  0.009    0.035 -0.010 -0.023   -0.030 -0.052  0.010
 C         -0.018  0.004 -0.019    0.011 -0.031  0.001    0.078  0.020  0.087
 H          0.006  0.006 -0.003    0.084  0.031  0.015    0.013  0.037  0.030
 H         -0.034  0.003 -0.038    0.022 -0.075 -0.056    0.140  0.004  0.132
 C         -0.012 -0.002 -0.037    0.015 -0.022 -0.022    0.040  0.008  0.142
 H         -0.045 -0.020  0.008    0.085  0.011 -0.111    0.120  0.020  0.056
 H         -0.032 -0.024 -0.083    0.068  0.015  0.076    0.068  0.050  0.218
 C         -0.000 -0.015 -0.025    0.033  0.035  0.142   -0.028  0.030  0.012
 C         -0.028 -0.009 -0.011    0.170  0.055  0.065   -0.002  0.002  0.002
 H         -0.021  0.008  0.012    0.174  0.008 -0.069   -0.029 -0.033 -0.010
 H         -0.029  0.004  0.006    0.126  0.005 -0.039    0.026 -0.018 -0.003
 H         -0.063 -0.020 -0.020    0.353  0.103  0.116    0.030  0.014  0.009
 C          0.006  0.003  0.003   -0.032 -0.053  0.000    0.004  0.007  0.001
 H         -0.003 -0.018  0.036   -0.004  0.092 -0.188    0.028 -0.013 -0.009
 H          0.023  0.032  0.001   -0.115 -0.206  0.018   -0.011 -0.021  0.004
 H          0.014  0.016  0.012   -0.097 -0.154 -0.066    0.031  0.035 -0.005
 O          0.025 -0.030 -0.044    0.029 -0.035 -0.026   -0.062  0.031 -0.098
 H         -0.002 -0.019 -0.023    0.076  0.026  0.168   -0.041  0.045 -0.003
 O          0.001  0.048 -0.030   -0.000 -0.008 -0.009    0.042  0.119 -0.008
 C          0.006  0.029 -0.083   -0.005 -0.001 -0.012    0.056  0.068 -0.100
 H          0.055 -0.004 -0.160    0.005 -0.012 -0.028    0.097  0.092 -0.159
 C          0.031  0.027  0.051    0.020 -0.005  0.013   -0.050  0.061 -0.041
 H         -0.011  0.074  0.121    0.011  0.009  0.028   -0.081  0.023 -0.002
 C          0.055  0.044 -0.018    0.007  0.004  0.008    0.066  0.053 -0.089
 O         -0.013  0.035  0.030   -0.004  0.014  0.005    0.001 -0.032  0.026
 O          0.030 -0.034  0.007    0.009 -0.006  0.002   -0.003 -0.021 -0.002
 H         -0.128 -0.127  0.113   -0.002 -0.010 -0.001   -0.230 -0.181  0.247
 C         -0.059 -0.029 -0.058   -0.013  0.006 -0.015   -0.035 -0.073 -0.012
 H         -0.033 -0.022 -0.102   -0.007  0.019 -0.022   -0.011 -0.152 -0.071
 O         -0.012 -0.057  0.054    0.008 -0.007  0.002   -0.074 -0.046  0.093
 H         -0.190  0.206 -0.092   -0.061  0.058 -0.046    0.160 -0.071  0.205
 C         -0.031 -0.019  0.016   -0.012  0.003 -0.000    0.023 -0.034  0.077
 H         -0.031  0.046  0.029   -0.012  0.024  0.004    0.024 -0.018  0.077
 O         -0.002  0.007  0.028    0.002 -0.006  0.006   -0.060  0.060  0.076
 H          0.121  0.781 -0.073    0.044  0.234 -0.031   -0.169 -0.353  0.200
 C          0.016 -0.027  0.067    0.004 -0.003  0.018    0.027 -0.022 -0.007
 H         -0.024 -0.022  0.133   -0.013 -0.002  0.045    0.061 -0.006 -0.062
 O         -0.013 -0.045 -0.017   -0.011 -0.009  0.005    0.035 -0.031 -0.045
 H          0.169  0.131  0.049    0.054  0.032  0.032   -0.123 -0.055 -0.121
 TransDip   0.006  0.303 -0.035   -0.010  0.080 -0.056    0.003 -0.080  0.047

 Mode:                40                     41                     42
 Frequency:       534.32                 544.46                 564.68
 Force Cnst:      0.5375                 0.6149                 1.2429
 Red. Mass:       3.1956                 3.5206                 6.6160
 IR Active:          YES                    YES                    YES
 IR Intens:       30.996                  8.266                 20.253
 Raman Active:       YES                    YES                    YES
               X      Y      Z        X      Y      Z        X      Y      Z
 C          0.002  0.028  0.075    0.015  0.049  0.031   -0.008 -0.016 -0.010
 H          0.006  0.120  0.199    0.039  0.098  0.120   -0.016 -0.034 -0.042
 C          0.097  0.013 -0.060    0.086  0.019 -0.031   -0.031 -0.006  0.009
 H          0.110  0.006 -0.060    0.122  0.012 -0.003   -0.047 -0.000 -0.000
 O          0.038 -0.127 -0.115    0.030 -0.094 -0.067   -0.014  0.035  0.023
 H         -0.069 -0.060 -0.056   -0.049 -0.011 -0.041    0.013 -0.009  0.023
 C          0.004  0.006  0.021   -0.007  0.014  0.060    0.006 -0.008 -0.026
 H         -0.078  0.081  0.030   -0.040  0.172  0.222    0.013 -0.061 -0.085
 H          0.011 -0.003  0.020    0.097  0.063 -0.076   -0.033 -0.028  0.027
 C         -0.051 -0.013  0.052   -0.121 -0.080  0.073    0.052  0.011 -0.020
 H         -0.071 -0.003  0.038   -0.213 -0.031  0.020    0.108 -0.018  0.013
 C         -0.042  0.048 -0.030    0.032  0.054  0.072   -0.029 -0.042 -0.007
 O          0.027  0.033  0.001   -0.088  0.065 -0.085   -0.011 -0.049  0.018
 C          0.028 -0.025  0.027   -0.058 -0.105 -0.079    0.027  0.044  0.031
 H          0.125  0.244 -0.071    0.099  0.216 -0.168   -0.036 -0.077  0.061
 H          0.148 -0.213 -0.135    0.002 -0.314 -0.345   -0.001  0.123  0.125
 C          0.015  0.017  0.166   -0.034  0.021  0.040    0.013 -0.006 -0.011
 H          0.086  0.146  0.007   -0.028  0.181 -0.076    0.010 -0.078  0.041
 H          0.113  0.076  0.327    0.082  0.037  0.169   -0.042 -0.011 -0.070
 C         -0.020  0.005 -0.033   -0.042  0.023 -0.003    0.013 -0.007  0.001
 C         -0.051 -0.012 -0.023   -0.034 -0.013 -0.021    0.011  0.004  0.007
 H         -0.057 -0.004  0.015   -0.042 -0.026 -0.034    0.013  0.007  0.011
 H         -0.035 -0.005 -0.001   -0.030 -0.016 -0.021    0.011  0.004  0.007
 H         -0.092 -0.018 -0.037   -0.020 -0.012 -0.015    0.008  0.004  0.006
 C          0.007  0.025 -0.006    0.005  0.003  0.001   -0.001 -0.001 -0.000
 H          0.011 -0.021  0.038    0.027 -0.046  0.023   -0.008  0.014 -0.008
 H          0.016  0.063 -0.016    0.015 -0.024  0.017   -0.004  0.006 -0.005
 H          0.029  0.062  0.024    0.060  0.055 -0.022   -0.019 -0.018  0.006
 O         -0.078  0.085 -0.087    0.141 -0.051  0.087   -0.077  0.071  0.030
 H         -0.050  0.028 -0.061   -0.067  0.031 -0.021    0.021 -0.009  0.007
 O          0.005 -0.060  0.009    0.035  0.010 -0.074    0.160 -0.179 -0.222
 C         -0.063 -0.026  0.037    0.067  0.006 -0.008    0.045 -0.113 -0.063
 H         -0.035 -0.036 -0.006    0.032  0.024  0.047    0.105 -0.121 -0.148
 C          0.040 -0.019  0.013    0.052  0.025 -0.017    0.092 -0.105 -0.054
 H         -0.016 -0.058  0.098    0.119  0.076 -0.113    0.079 -0.241 -0.046
 C         -0.053 -0.042  0.087    0.032  0.016 -0.060    0.015 -0.048  0.039
 O          0.019  0.016 -0.009   -0.025 -0.010 -0.005   -0.107  0.106 -0.037
 O          0.008 -0.018 -0.003   -0.010  0.028  0.009    0.041  0.065  0.068
 H          0.212  0.154 -0.328   -0.095 -0.068  0.232    0.277  0.159  0.069
 C         -0.068  0.067 -0.020    0.046 -0.069  0.044   -0.076 -0.100 -0.036
 H         -0.057  0.137 -0.016    0.010 -0.121  0.082   -0.093 -0.176 -0.035
 O          0.040 -0.024 -0.018   -0.055 -0.015  0.031   -0.089 -0.178  0.095
 H         -0.075 -0.017 -0.071    0.023 -0.014  0.066   -0.025 -0.081  0.102
 C         -0.006  0.064 -0.025   -0.010 -0.053  0.010    0.084  0.059  0.017
 H          0.020  0.212 -0.044   -0.036 -0.187  0.032    0.109  0.156 -0.015
 O          0.011 -0.045 -0.013    0.001  0.023  0.007   -0.024 -0.003  0.010
 H          0.073  0.268 -0.075   -0.026 -0.167  0.025   -0.059  0.094  0.075
 C          0.081  0.012  0.031   -0.077  0.022 -0.022    0.040  0.176 -0.007
 H          0.057  0.048  0.066   -0.097  0.006  0.007    0.052  0.344 -0.035
 O         -0.035 -0.045  0.004    0.009  0.092  0.022   -0.099  0.247  0.095
 H          0.045 -0.028  0.042   -0.019  0.060  0.014    0.041  0.101  0.188
 TransDip   0.011  0.178  0.007   -0.032 -0.054  0.067    0.139 -0.039 -0.009

 Mode:                43                     44                     45
 Frequency:       589.26                 592.90                 608.34
 Force Cnst:      0.5728                 0.6800                 0.6240
 Red. Mass:       2.7999                 3.2832                 2.8620
 IR Active:          YES                    YES                    YES
 IR Intens:       10.451                  5.792                 37.187
 Raman Active:       YES                    YES                    YES
               X      Y      Z        X      Y      Z        X      Y      Z
 C          0.016 -0.082  0.066    0.016 -0.042  0.044   -0.005  0.043 -0.025
 H          0.006 -0.040  0.110    0.013 -0.013  0.079   -0.006  0.038 -0.032
 C         -0.001  0.017 -0.027    0.015  0.007 -0.012    0.018 -0.014  0.015
 H         -0.055  0.022 -0.081   -0.006  0.006 -0.039    0.057 -0.027  0.038
 O          0.015 -0.026 -0.016    0.013 -0.026 -0.017    0.004 -0.007 -0.012
 H          0.017 -0.028 -0.017    0.001  0.001 -0.021   -0.018  0.018 -0.006
 C         -0.033  0.028 -0.034   -0.020  0.016 -0.007    0.020 -0.012  0.030
 H         -0.104  0.008 -0.131   -0.057  0.023 -0.035    0.064 -0.023  0.060
 H         -0.086 -0.032  0.060   -0.027 -0.013  0.019    0.047  0.010 -0.012
 C         -0.014  0.048 -0.018   -0.033  0.025 -0.009   -0.012  0.036 -0.017
 H          0.013  0.033 -0.004   -0.058  0.039 -0.021   -0.055  0.063 -0.028
 C         -0.023 -0.002 -0.029    0.013  0.048  0.034   -0.009  0.054 -0.070
 O          0.054 -0.012  0.033    0.050  0.032 -0.007    0.099  0.048  0.037
 C         -0.052  0.084  0.006   -0.058  0.024 -0.024    0.052 -0.046  0.022
 H         -0.101  0.052 -0.007   -0.064  0.051 -0.044    0.106  0.004  0.028
 H         -0.054  0.108  0.045   -0.057  0.012 -0.042    0.109 -0.090  0.016
 C         -0.046  0.048  0.072   -0.044  0.038  0.035    0.050 -0.044 -0.003
 H         -0.049  0.093  0.043   -0.055  0.107 -0.003    0.082 -0.037 -0.037
 H         -0.088  0.129  0.128   -0.045  0.089  0.095    0.114 -0.079  0.016
 C          0.158 -0.138 -0.087    0.093 -0.084 -0.054   -0.096  0.085  0.045
 C          0.011  0.006  0.005    0.002  0.001 -0.001   -0.018 -0.005 -0.007
 H          0.104  0.180  0.193    0.061  0.110  0.114   -0.077 -0.110 -0.115
 H         -0.057  0.081  0.058   -0.043  0.049  0.032    0.027 -0.050 -0.035
 H         -0.242 -0.024 -0.081   -0.155 -0.018 -0.054    0.128  0.012  0.043
 C          0.004  0.020 -0.013    0.003  0.012 -0.008   -0.003 -0.001  0.004
 H         -0.101  0.114  0.030   -0.060  0.063  0.023    0.061 -0.062 -0.018
 H          0.000  0.299 -0.122    0.003  0.182 -0.074    0.002 -0.163  0.069
 H         -0.202 -0.122  0.201   -0.118 -0.069  0.121    0.124  0.088 -0.121
 O         -0.016 -0.036 -0.042    0.018 -0.033  0.072   -0.083 -0.017 -0.069
 H          0.142 -0.102 -0.111    0.077 -0.060 -0.073   -0.088  0.063  0.059
 O          0.009  0.004 -0.055   -0.068 -0.068  0.119   -0.046 -0.074  0.026
 C          0.072 -0.019  0.037   -0.105 -0.050 -0.108    0.011 -0.096 -0.010
 H          0.022 -0.011  0.112   -0.039 -0.124 -0.215   -0.008 -0.155  0.011
 C          0.013 -0.002  0.088   -0.068 -0.076 -0.077   -0.039 -0.072  0.073
 H         -0.031  0.015  0.156    0.013 -0.101 -0.202   -0.077 -0.102  0.128
 C          0.014 -0.019 -0.045    0.050  0.027  0.015    0.056 -0.035 -0.047
 O         -0.033 -0.015 -0.027   -0.029  0.077  0.021   -0.084  0.042 -0.045
 O         -0.011  0.041  0.009    0.067 -0.015  0.015    0.054  0.063  0.024
 H         -0.008 -0.015  0.212   -0.159 -0.166  0.233   -0.168 -0.199  0.645
 C          0.042 -0.015  0.045    0.019 -0.020 -0.119    0.058 -0.014 -0.027
 H         -0.010  0.029  0.139    0.130 -0.125 -0.320    0.065  0.003 -0.032
 O         -0.016  0.026 -0.002    0.044  0.032 -0.029    0.025  0.063 -0.035
 H         -0.001  0.006  0.010    0.064  0.097 -0.038    0.038  0.065 -0.031
 C         -0.077 -0.044 -0.035    0.109  0.014  0.068   -0.037 -0.028 -0.006
 H         -0.093 -0.141 -0.022    0.105  0.027  0.073   -0.054 -0.109  0.011
 O          0.048  0.020 -0.042   -0.071  0.028  0.071    0.016  0.042 -0.006
 H          0.095 -0.106 -0.132   -0.175  0.032  0.237    0.022 -0.090 -0.031
 C         -0.067 -0.019  0.080    0.012  0.010 -0.088   -0.062 -0.019  0.065
 H         -0.161 -0.071  0.226    0.138  0.061 -0.285   -0.110 -0.048  0.139
 O          0.007  0.029 -0.004    0.004 -0.000  0.013    0.006  0.022  0.000
 H         -0.034  0.115 -0.035    0.040 -0.090  0.042   -0.021  0.089 -0.021
 TransDip  -0.067 -0.031  0.072   -0.041 -0.061 -0.023   -0.035 -0.158  0.109

 Mode:                46                     47                     48
 Frequency:       621.10                 667.90                 727.04
 Force Cnst:      0.3570                 0.9697                 1.6221
 Red. Mass:       1.5706                 3.6893                 5.2083
 IR Active:          YES                    YES                    YES
 IR Intens:       53.222                 30.208                 18.372
 Raman Active:       YES                    YES                    YES
               X      Y      Z        X      Y      Z        X      Y      Z
 C          0.001 -0.003  0.001    0.002  0.003 -0.000   -0.010  0.020 -0.032
 H          0.002 -0.004  0.002    0.001  0.007  0.004    0.001  0.000 -0.046
 C         -0.002  0.001 -0.003    0.006 -0.003  0.003   -0.049  0.028 -0.053
 H         -0.011  0.004 -0.010    0.010 -0.006  0.001   -0.076  0.048 -0.052
 O         -0.001 -0.001  0.004    0.003 -0.006 -0.004   -0.009  0.009  0.024
 H          0.002  0.037 -0.019   -0.003  0.020 -0.014    0.052 -0.014 -0.018
 C         -0.001  0.001 -0.005    0.001  0.001  0.004   -0.027  0.003  0.002
 H         -0.012  0.005 -0.011    0.004 -0.007 -0.004   -0.072  0.105  0.085
 H         -0.006 -0.005  0.005    0.006 -0.006  0.003   -0.037  0.072 -0.039
 C          0.004 -0.009  0.005   -0.011  0.028 -0.015    0.029 -0.134  0.073
 H          0.018 -0.018  0.009   -0.013  0.036 -0.004    0.030 -0.119  0.098
 C         -0.003 -0.010  0.013   -0.019  0.013 -0.039    0.088 -0.150 -0.120
 O         -0.020 -0.011 -0.007    0.044  0.006  0.023   -0.172 -0.042 -0.000
 C         -0.003  0.009  0.000    0.012  0.000  0.011    0.017  0.051  0.038
 H         -0.010  0.001  0.001    0.024  0.008  0.015   -0.006  0.078  0.004
 H         -0.013  0.015 -0.000    0.038 -0.010  0.023   -0.044  0.038 -0.050
 C         -0.004  0.005  0.000    0.014 -0.013  0.009    0.013  0.027  0.022
 H         -0.010 -0.003  0.011    0.025 -0.004 -0.008   -0.014 -0.117  0.149
 H         -0.018  0.007 -0.010    0.033 -0.015  0.024   -0.095 -0.011 -0.127
 C          0.010 -0.009 -0.004   -0.011  0.010  0.005    0.024 -0.023 -0.014
 C          0.002  0.001  0.001   -0.004 -0.000 -0.002    0.025  0.010  0.014
 H          0.008  0.012  0.013   -0.013 -0.014 -0.014    0.041  0.039  0.044
 H         -0.003  0.006  0.004    0.003 -0.006 -0.004    0.015  0.023  0.024
 H         -0.014 -0.001 -0.004    0.013  0.001  0.005   -0.011  0.006  0.001
 C          0.001 -0.001  0.000   -0.001  0.002 -0.001   -0.005 -0.025  0.014
 H         -0.005  0.006  0.001    0.008 -0.007 -0.001   -0.021 -0.011  0.019
 H          0.001  0.017 -0.006    0.001 -0.016  0.007   -0.006  0.011 -0.000
 H         -0.012 -0.009  0.013    0.016  0.016 -0.014   -0.033 -0.046  0.042
 O         -0.002  0.026  0.021   -0.056 -0.016 -0.018    0.072  0.235 -0.064
 H          0.008 -0.007 -0.006   -0.009  0.007  0.007    0.031 -0.031 -0.005
 O         -0.002 -0.030 -0.011    0.041 -0.095 -0.046   -0.017 -0.057  0.050
 C         -0.017  0.013  0.075   -0.113  0.086 -0.037   -0.132 -0.056 -0.008
 H         -0.047  0.030  0.119   -0.125  0.159 -0.012   -0.117 -0.091 -0.030
 C          0.030 -0.015 -0.029    0.045 -0.081  0.038    0.180  0.136 -0.017
 H          0.029 -0.022 -0.027    0.035 -0.167  0.043    0.218  0.198 -0.048
 C         -0.002  0.027 -0.024   -0.067  0.176  0.086   -0.071 -0.102  0.121
 O          0.042 -0.021 -0.004    0.171  0.028  0.132   -0.008  0.041 -0.050
 O          0.013  0.021 -0.071   -0.054 -0.072 -0.110    0.088  0.015 -0.007
 H         -0.557 -0.390  0.586   -0.561 -0.203 -0.359   -0.083 -0.140  0.305
 C         -0.050  0.055  0.064    0.065 -0.061 -0.009    0.058 -0.036 -0.047
 H         -0.089  0.117  0.143    0.124 -0.189 -0.142    0.140 -0.097 -0.193
 O          0.003 -0.031 -0.002   -0.015  0.015 -0.002    0.026  0.064 -0.036
 H         -0.054 -0.124 -0.004    0.023  0.060  0.004    0.042  0.102 -0.040
 C          0.001  0.072 -0.022    0.013 -0.097  0.009   -0.040 -0.109  0.009
 H          0.025  0.180 -0.046   -0.005 -0.295  0.001   -0.091 -0.293  0.073
 O          0.007 -0.050 -0.016    0.021  0.029 -0.052   -0.011  0.037  0.043
 H          0.040  0.068 -0.054   -0.010 -0.095 -0.020   -0.015 -0.051  0.041
 C          0.062  0.023 -0.028   -0.088  0.001  0.036   -0.055 -0.023  0.020
 H          0.079  0.050 -0.055   -0.148  0.007  0.128   -0.174 -0.084  0.212
 O         -0.021 -0.016  0.009   -0.004  0.099  0.023    0.019  0.005 -0.004
 H          0.016 -0.077  0.035   -0.011  0.123  0.019   -0.017  0.064 -0.030
 TransDip  -0.155 -0.049  0.168   -0.153  0.085  0.020   -0.009 -0.137  0.002

 Mode:                49                     50                     51
 Frequency:       755.87                 776.46                 789.63
 Force Cnst:      1.9015                 0.8748                 1.9357
 Red. Mass:       5.6487                 2.4628                 5.2690
 IR Active:          YES                    YES                    YES
 IR Intens:       12.239                  7.939                 12.697
 Raman Active:       YES                    YES                    YES
               X      Y      Z        X      Y      Z        X      Y      Z
 C          0.023  0.006  0.060    0.048  0.145 -0.054    0.028  0.109 -0.065
 H          0.015 -0.036 -0.004    0.014  0.090 -0.154   -0.011  0.101 -0.110
 C          0.016 -0.079  0.069   -0.089 -0.063 -0.012   -0.054 -0.032 -0.009
 H          0.040 -0.099  0.063    0.040 -0.114  0.057    0.051 -0.071  0.049
 O         -0.019  0.027 -0.016    0.002  0.005 -0.012    0.012 -0.008 -0.010
 H         -0.075  0.052  0.021    0.084 -0.028 -0.068    0.066 -0.018 -0.054
 C          0.066 -0.077 -0.148   -0.057 -0.074 -0.077   -0.050 -0.026 -0.002
 H          0.207 -0.164 -0.107    0.205  0.012  0.297    0.123  0.009  0.215
 H          0.130 -0.101 -0.193    0.081  0.214 -0.418    0.013  0.171 -0.202
 C          0.029 -0.043  0.003   -0.028 -0.075  0.003   -0.032  0.027 -0.030
 H          0.231 -0.195  0.035   -0.073 -0.020  0.027   -0.149  0.113 -0.057
 C         -0.199  0.193  0.432    0.009  0.029  0.004    0.056  0.001 -0.080
 O          0.035 -0.029 -0.117    0.006  0.033 -0.012    0.045  0.039  0.028
 C          0.024 -0.018 -0.048    0.031  0.030  0.042   -0.008  0.001  0.031
 H         -0.098 -0.244  0.010   -0.042  0.089 -0.044    0.000  0.155 -0.058
 H         -0.134  0.167  0.064   -0.014  0.019 -0.028    0.080 -0.099 -0.030
 C          0.006  0.054 -0.011    0.062  0.071  0.110    0.021  0.019  0.071
 H         -0.106 -0.034  0.161   -0.110 -0.145  0.431   -0.045 -0.011  0.159
 H         -0.156  0.046 -0.173   -0.098 -0.114 -0.266    0.049 -0.104 -0.052
 C         -0.004  0.005  0.009    0.031 -0.023 -0.043    0.022 -0.013 -0.041
 C         -0.024 -0.014 -0.015    0.038  0.016  0.015    0.038  0.017  0.014
 H         -0.015  0.000 -0.006    0.087  0.102  0.100    0.070  0.075  0.077
 H         -0.040 -0.012 -0.024    0.002  0.057  0.043    0.020  0.051  0.047
 H         -0.033 -0.007 -0.021   -0.066  0.010 -0.023   -0.044  0.006 -0.012
 C          0.006  0.018 -0.014   -0.036 -0.077  0.042   -0.034 -0.068  0.038
 H          0.007  0.016 -0.011   -0.053 -0.120  0.106   -0.045 -0.111  0.095
 H          0.010  0.018 -0.012   -0.003 -0.039  0.044   -0.004 -0.040  0.043
 H          0.009  0.019 -0.018   -0.023 -0.060  0.055   -0.015 -0.045  0.045
 O          0.013  0.017 -0.140   -0.013  0.003 -0.007   -0.022 -0.133  0.064
 H         -0.033  0.027 -0.018    0.015 -0.056 -0.032    0.014 -0.047 -0.025
 O          0.027 -0.010 -0.003   -0.024 -0.032  0.009    0.086  0.128 -0.050
 C         -0.034 -0.007 -0.003    0.004 -0.012  0.002    0.075  0.061 -0.014
 H         -0.014 -0.002 -0.030   -0.024 -0.031  0.040    0.168  0.137 -0.137
 C          0.040  0.079 -0.002    0.008 -0.039  0.002   -0.161  0.032  0.019
 H          0.005  0.041  0.052    0.003 -0.052  0.007   -0.174  0.021  0.023
 C         -0.083 -0.080  0.112    0.076  0.073 -0.100   -0.230 -0.197  0.289
 O          0.012  0.022 -0.039   -0.014 -0.012  0.035    0.052  0.030 -0.092
 O          0.046  0.017 -0.021   -0.032 -0.015  0.021    0.060  0.049 -0.074
 H         -0.074 -0.085  0.174    0.047  0.059 -0.130   -0.150 -0.140  0.300
 C          0.017 -0.014 -0.028   -0.000  0.002  0.020   -0.020  0.008 -0.060
 H          0.048 -0.044 -0.085   -0.016  0.032  0.053   -0.011 -0.072 -0.095
 O          0.002  0.015 -0.006    0.006  0.005 -0.005   -0.032 -0.043  0.031
 H          0.019  0.051 -0.008   -0.012 -0.026 -0.006    0.035  0.055  0.038
 C         -0.016 -0.055  0.004   -0.010  0.023 -0.006    0.062 -0.022  0.023
 H         -0.029 -0.117  0.018   -0.006  0.044 -0.008    0.077 -0.003 -0.007
 O          0.000  0.015  0.008    0.001 -0.004  0.002    0.005  0.003 -0.037
 H          0.002 -0.004  0.003    0.014  0.001 -0.018   -0.049  0.004  0.047
 C         -0.012 -0.010  0.036    0.006  0.003 -0.001   -0.014 -0.008  0.006
 H         -0.071 -0.040  0.133    0.003  0.007  0.004    0.073  0.018 -0.134
 O          0.004 -0.001 -0.006   -0.005  0.002  0.004    0.013 -0.007 -0.011
 H         -0.017  0.068 -0.026    0.005 -0.016  0.011   -0.011  0.043 -0.030
 TransDip  -0.042  0.031  0.099    0.069  0.017 -0.055   -0.072 -0.017  0.087

 Mode:                52                     53                     54
 Frequency:       822.95                 869.00                 873.63
 Force Cnst:      0.8771                 1.9125                 0.8984
 Red. Mass:       2.1981                 4.2985                 1.9979
 IR Active:          YES                    YES                    YES
 IR Intens:        2.264                 38.608                 11.450
 Raman Active:       YES                    YES                    YES
               X      Y      Z        X      Y      Z        X      Y      Z
 C          0.062 -0.069  0.136    0.098  0.031 -0.027    0.039 -0.059 -0.070
 H          0.165 -0.160  0.120    0.071  0.014 -0.069    0.104 -0.179 -0.162
 C         -0.022 -0.001 -0.004   -0.012 -0.074  0.081   -0.006 -0.011 -0.022
 H         -0.044 -0.032 -0.076    0.115 -0.132  0.131   -0.103  0.046 -0.045
 O          0.012 -0.024 -0.026    0.025 -0.010 -0.034   -0.026  0.035  0.033
 H          0.012 -0.017 -0.030    0.021  0.002 -0.038    0.025  0.003  0.005
 C         -0.095  0.018 -0.011   -0.053  0.009 -0.063    0.080 -0.026 -0.073
 H         -0.068  0.151  0.182    0.187 -0.126  0.012   -0.014 -0.082 -0.236
 H          0.010  0.107 -0.180    0.037  0.073 -0.200    0.021 -0.165  0.080
 C         -0.045 -0.034 -0.014   -0.143  0.255 -0.157   -0.042 -0.066  0.041
 H         -0.086  0.059  0.071   -0.087  0.215 -0.150   -0.079 -0.166 -0.160
 C          0.022 -0.015 -0.063   -0.179 -0.070 -0.016    0.028  0.020  0.002
 O          0.002  0.016  0.012   -0.002 -0.143  0.045    0.005  0.036 -0.010
 C          0.064  0.002 -0.056   -0.039  0.056  0.040   -0.084  0.081  0.116
 H         -0.072 -0.356  0.072    0.060  0.251 -0.009    0.106  0.538 -0.033
 H         -0.199  0.283  0.093    0.238 -0.105  0.099    0.022 -0.231 -0.261
 C          0.095  0.041  0.021    0.034 -0.074  0.070    0.013  0.020  0.032
 H         -0.092 -0.131  0.326    0.035  0.054 -0.016    0.034 -0.138  0.120
 H         -0.204  0.043 -0.259    0.255 -0.187  0.142    0.031 -0.102 -0.097
 C         -0.022  0.004  0.091    0.003  0.006  0.040    0.012 -0.023  0.077
 C         -0.086 -0.048 -0.030   -0.044 -0.032 -0.014   -0.060 -0.043 -0.012
 H         -0.078 -0.066 -0.108   -0.007 -0.001 -0.050   -0.031 -0.039 -0.092
 H         -0.139 -0.104 -0.146   -0.109 -0.056 -0.097   -0.128 -0.099 -0.140
 H          0.036  0.012 -0.011    0.011  0.018 -0.016    0.062  0.025  0.003
 C          0.060  0.115 -0.057    0.003  0.038 -0.007    0.050  0.078 -0.025
 H          0.098  0.192 -0.183    0.061  0.023 -0.066    0.094  0.175 -0.181
 H          0.006  0.022 -0.050   -0.006 -0.095  0.039   -0.021 -0.038 -0.018
 H          0.045  0.078 -0.109    0.067  0.068 -0.106    0.020  0.018 -0.090
 O          0.006 -0.015  0.024    0.089  0.009  0.061   -0.007 -0.014  0.001
 H         -0.021  0.030  0.074    0.039 -0.074  0.096    0.098 -0.099  0.156
 O          0.003  0.014 -0.003   -0.010  0.022  0.005    0.002 -0.003 -0.001
 C          0.010  0.007 -0.001   -0.087  0.059 -0.004    0.022 -0.008 -0.000
 H          0.017  0.012 -0.010   -0.102  0.109  0.022    0.025 -0.016 -0.007
 C         -0.015 -0.008  0.004    0.137  0.036 -0.011   -0.025 -0.001  0.002
 H         -0.007  0.004 -0.009    0.202  0.134 -0.090   -0.031 -0.018  0.007
 C         -0.012 -0.010  0.015    0.004 -0.022 -0.026   -0.003  0.003  0.007
 O          0.003  0.001 -0.005   -0.023 -0.018 -0.024    0.005  0.003  0.004
 O          0.001  0.002 -0.005    0.061 -0.020  0.038   -0.011  0.004 -0.007
 H         -0.005 -0.005  0.012    0.102 -0.011  0.064   -0.016  0.004 -0.013
 C         -0.003  0.002 -0.003    0.003  0.010  0.032   -0.001 -0.002 -0.007
 H         -0.005 -0.004 -0.001    0.035 -0.019 -0.030   -0.009  0.004  0.008
 O         -0.003 -0.005  0.003    0.001  0.007 -0.003   -0.001 -0.002  0.001
 H          0.001  0.000  0.004   -0.034 -0.039 -0.008    0.008  0.010  0.003
 C          0.008  0.003  0.003   -0.009 -0.026 -0.002    0.003  0.005 -0.000
 H          0.010  0.009 -0.000   -0.030 -0.103  0.022    0.006  0.020 -0.003
 O          0.000 -0.001 -0.004   -0.005 -0.006  0.011    0.000  0.001 -0.001
 H         -0.006  0.001  0.007   -0.002  0.003  0.010   -0.001 -0.001  0.001
 C         -0.003  0.000 -0.004    0.005  0.010 -0.054   -0.001 -0.002  0.006
 H          0.010  0.007 -0.026   -0.037 -0.005  0.013    0.011  0.001 -0.013
 O          0.002 -0.001  0.000    0.001  0.006  0.004    0.000 -0.001 -0.001
 H          0.001 -0.005  0.001    0.023 -0.082  0.027   -0.003  0.009 -0.004
 TransDip  -0.048 -0.006  0.001   -0.169 -0.100 -0.031    0.087 -0.035 -0.054

 Mode:                55                     56                     57
 Frequency:       902.30                 913.83                 931.72
 Force Cnst:      2.1576                 1.2553                 0.9130
 Red. Mass:       4.4980                 2.5513                 1.7851
 IR Active:          YES                    YES                    YES
 IR Intens:       14.125                  0.983                 26.161
 Raman Active:       YES                    YES                    YES
               X      Y      Z        X      Y      Z        X      Y      Z
 C         -0.046 -0.034  0.010    0.085  0.071 -0.053    0.018 -0.062  0.018
 H         -0.032 -0.032  0.022    0.058 -0.012 -0.183   -0.033 -0.166 -0.175
 C          0.019  0.034 -0.023   -0.086 -0.063 -0.004   -0.034 -0.012  0.041
 H         -0.052  0.065 -0.056   -0.054 -0.089 -0.015   -0.148 -0.018 -0.110
 O         -0.011  0.007  0.012    0.017 -0.010 -0.013    0.030 -0.021 -0.036
 H         -0.038  0.017  0.032    0.153 -0.075 -0.102    0.023 -0.035 -0.025
 C          0.045 -0.025 -0.009   -0.044  0.096  0.109    0.046  0.092  0.066
 H         -0.064  0.031 -0.050   -0.006 -0.047 -0.029   -0.127 -0.039 -0.270
 H          0.072 -0.125  0.033   -0.300  0.233  0.271   -0.090 -0.141  0.363
 C         -0.015 -0.085  0.043    0.178  0.024 -0.006   -0.026  0.001 -0.043
 H         -0.022 -0.089  0.028    0.213 -0.026 -0.026   -0.006 -0.123 -0.203
 C          0.008  0.034 -0.023    0.044  0.001  0.044   -0.049  0.007 -0.008
 O          0.022  0.052 -0.007   -0.008 -0.007 -0.008    0.009 -0.008  0.003
 C          0.020  0.019  0.018   -0.068 -0.111 -0.065   -0.034 -0.014 -0.034
 H          0.046 -0.010  0.054   -0.214  0.008 -0.243   -0.038  0.028 -0.063
 H         -0.093  0.048 -0.063    0.081 -0.185 -0.015   -0.153 -0.001 -0.151
 C          0.020  0.016 -0.014   -0.053  0.046  0.043    0.101  0.032  0.066
 H          0.055 -0.115  0.041   -0.251  0.245  0.099   -0.062 -0.148  0.349
 H         -0.100  0.058 -0.076    0.097 -0.119 -0.014   -0.090 -0.072 -0.239
 C         -0.013  0.006 -0.024    0.036 -0.021  0.057   -0.035  0.048 -0.068
 C          0.019  0.026  0.006   -0.037 -0.062 -0.015    0.032  0.070 -0.019
 H         -0.030 -0.033  0.000    0.079  0.083  0.020   -0.147 -0.127  0.001
 H          0.088  0.029  0.063   -0.195 -0.054 -0.125    0.283  0.121  0.245
 H          0.022 -0.012  0.025   -0.074  0.016 -0.064   -0.035 -0.107  0.036
 C         -0.006 -0.020  0.002    0.023  0.048  0.002   -0.047 -0.037  0.031
 H         -0.035 -0.024  0.045    0.094  0.101 -0.146   -0.014 -0.106  0.054
 H          0.005  0.044 -0.016   -0.035 -0.119  0.035   -0.026 -0.112  0.069
 H         -0.024 -0.022  0.047    0.040  0.020 -0.104    0.038  0.027 -0.044
 O         -0.039 -0.040  0.004   -0.036  0.016 -0.036    0.018 -0.006  0.013
 H         -0.014  0.045 -0.044    0.032 -0.141  0.114   -0.080 -0.013 -0.058
 O          0.018  0.030 -0.019    0.011 -0.012 -0.003   -0.004  0.007  0.000
 C         -0.202  0.256 -0.048   -0.040  0.031 -0.007    0.007 -0.011  0.003
 H         -0.219  0.538 -0.005   -0.044  0.077  0.002    0.009 -0.024  0.000
 C          0.025 -0.094  0.005   -0.016 -0.010 -0.007    0.016  0.005  0.006
 H          0.018 -0.165 -0.006   -0.041 -0.060  0.023    0.030  0.030 -0.011
 C         -0.023 -0.036 -0.088    0.000  0.003 -0.022   -0.000 -0.001  0.006
 O         -0.062 -0.062 -0.074   -0.010 -0.009 -0.008    0.003  0.003  0.003
 O          0.198 -0.064  0.124    0.031 -0.011  0.022   -0.008  0.003 -0.006
 H          0.281 -0.035  0.138    0.036 -0.005  0.011   -0.009  0.002 -0.004
 C         -0.025  0.087  0.116   -0.004  0.014  0.020    0.003 -0.007 -0.005
 H          0.057 -0.055 -0.060    0.011 -0.005 -0.011   -0.001  0.002  0.003
 O         -0.010 -0.009  0.011    0.001  0.002  0.000    0.000  0.001 -0.001
 H         -0.155 -0.217 -0.002   -0.029 -0.040 -0.003    0.009  0.015 -0.000
 C          0.046 -0.025  0.090    0.004 -0.004  0.019   -0.007 -0.003 -0.010
 H          0.064 -0.150  0.022    0.012 -0.017 -0.001   -0.012 -0.006  0.001
 O          0.028 -0.030 -0.117    0.007 -0.004 -0.025   -0.003  0.002  0.013
 H         -0.039 -0.001 -0.014   -0.001 -0.002 -0.014    0.004  0.000  0.002
 C         -0.043 -0.026 -0.000   -0.006 -0.008  0.021    0.006  0.006 -0.014
 H         -0.033  0.015 -0.013   -0.004 -0.007  0.022    0.004  0.000 -0.010
 O         -0.001  0.027  0.010   -0.002  0.005  0.001   -0.000  0.000 -0.000
 H         -0.004  0.037  0.007   -0.013  0.045 -0.010    0.008 -0.031  0.008
 TransDip  -0.119 -0.016  0.008    0.017  0.024 -0.012   -0.159 -0.036 -0.012

 Mode:                58                     59                     60
 Frequency:       940.15                 970.51                 974.36
 Force Cnst:      0.6600                 0.7960                 1.1681
 Red. Mass:       1.2673                 1.4344                 2.0884
 IR Active:          YES                    YES                    YES
 IR Intens:        0.087                  0.427                  9.633
 Raman Active:       YES                    YES                    YES
               X      Y      Z        X      Y      Z        X      Y      Z
 C          0.007 -0.012 -0.001   -0.005  0.006  0.053    0.031 -0.091 -0.100
 H          0.025 -0.044 -0.026    0.000 -0.022  0.024    0.035 -0.006  0.019
 C         -0.011 -0.007  0.005   -0.014 -0.016  0.016    0.045  0.044 -0.068
 H         -0.009 -0.013 -0.005   -0.046 -0.016 -0.024    0.068  0.067  0.006
 O          0.005 -0.003 -0.005    0.004 -0.001 -0.010   -0.024  0.016  0.048
 H          0.014 -0.009 -0.011   -0.001 -0.002 -0.006    0.017  0.003  0.021
 C          0.006  0.021  0.016    0.021  0.006 -0.036   -0.030 -0.038  0.060
 H         -0.016 -0.014 -0.049    0.011 -0.035 -0.095   -0.066  0.122  0.219
 H         -0.036 -0.005  0.075   -0.015 -0.028  0.023    0.108 -0.013 -0.096
 C          0.005  0.002 -0.009   -0.028  0.012  0.026    0.042 -0.058 -0.035
 H          0.010 -0.028 -0.046   -0.045 -0.027 -0.056    0.098  0.063  0.222
 C         -0.006  0.001  0.002    0.017 -0.011 -0.012   -0.039  0.031  0.019
 O          0.001 -0.002  0.000   -0.004 -0.001  0.003    0.014  0.018 -0.010
 C         -0.013 -0.005 -0.006    0.016 -0.018  0.027   -0.031  0.091 -0.067
 H         -0.017  0.022 -0.026    0.158 -0.006  0.118   -0.373 -0.013 -0.239
 H         -0.024 -0.016 -0.035   -0.006 -0.039 -0.033   -0.028  0.187  0.095
 C          0.018  0.007  0.014   -0.004  0.014 -0.047   -0.005 -0.069  0.114
 H         -0.017 -0.019  0.067   -0.046  0.036 -0.022    0.151 -0.086 -0.030
 H         -0.009 -0.022 -0.046   -0.021  0.026 -0.046    0.015  0.015  0.232
 C         -0.049 -0.030 -0.016   -0.056 -0.049 -0.007   -0.039 -0.034 -0.029
 C          0.013 -0.004  0.096    0.102 -0.031  0.027    0.038  0.027  0.025
 H          0.158  0.088 -0.106    0.302  0.315  0.342    0.026  0.012  0.023
 H         -0.210 -0.161 -0.298   -0.133  0.123  0.060    0.059  0.033  0.051
 H          0.331  0.260  0.096   -0.275  0.005 -0.132    0.038  0.007  0.033
 C         -0.027 -0.010 -0.088   -0.042  0.078 -0.033   -0.047  0.061 -0.010
 H         -0.151 -0.292  0.371    0.105 -0.140 -0.005    0.103 -0.121 -0.023
 H          0.237  0.336 -0.083    0.044 -0.183  0.108    0.020 -0.229  0.130
 H          0.116  0.223  0.081    0.252  0.303 -0.279    0.226  0.254 -0.275
 O          0.001 -0.000  0.001   -0.000  0.002  0.002   -0.001 -0.009 -0.001
 H          0.169  0.197 -0.017   -0.314 -0.199 -0.064    0.042 -0.286  0.138
 O          0.000  0.000 -0.000    0.004 -0.006  0.000   -0.017  0.020 -0.001
 C         -0.000 -0.001  0.000   -0.000 -0.002 -0.001    0.007  0.011  0.001
 H          0.000 -0.002  0.000    0.002 -0.003 -0.004   -0.002  0.016  0.014
 C          0.002  0.001  0.001   -0.008  0.007 -0.006    0.024 -0.028  0.022
 H          0.003  0.003 -0.001   -0.004  0.001 -0.012    0.011 -0.009  0.042
 C         -0.000 -0.000  0.000    0.001  0.002 -0.002   -0.005 -0.007  0.008
 O          0.000  0.000 -0.000   -0.000 -0.000  0.000    0.002 -0.000 -0.002
 O         -0.000  0.000 -0.000   -0.000 -0.000  0.001    0.001  0.000 -0.002
 H         -0.002 -0.000 -0.000   -0.001  0.001 -0.003    0.006 -0.001  0.008
 C          0.000 -0.001 -0.000   -0.003  0.003  0.001    0.009 -0.010 -0.005
 H          0.000  0.000  0.000   -0.002  0.001  0.000    0.005 -0.006  0.001
 O          0.000  0.000 -0.000    0.001  0.000  0.000   -0.003 -0.002 -0.000
 H          0.001  0.001 -0.000   -0.005 -0.008 -0.000    0.019  0.028  0.003
 C         -0.001 -0.001 -0.001    0.005  0.002  0.007   -0.013 -0.005 -0.022
 H         -0.002 -0.002 -0.000    0.007  0.007  0.003   -0.020 -0.020 -0.009
 O         -0.000  0.000  0.001    0.002 -0.001 -0.007   -0.006  0.002  0.022
 H          0.001 -0.000 -0.001   -0.006  0.000  0.004    0.017 -0.001 -0.012
 C          0.001  0.001 -0.001   -0.005 -0.003  0.009    0.015  0.009 -0.032
 H          0.001 -0.001 -0.001   -0.001 -0.001  0.002    0.001  0.006 -0.011
 O         -0.000  0.000 -0.000    0.001 -0.002  0.000   -0.003  0.007 -0.001
 H          0.001 -0.003  0.001   -0.008  0.024 -0.008    0.029 -0.086  0.028
 TransDip  -0.002  0.009  0.002    0.002  0.016  0.013    0.037 -0.068 -0.062

 Mode:                61                     62                     63
 Frequency:       978.15                1005.65                1021.76
 Force Cnst:      2.0244                 1.9750                 2.3143
 Red. Mass:       3.5912                 3.3145                 3.7625
 IR Active:          YES                    YES                    YES
 IR Intens:       68.047                206.419                148.069
 Raman Active:       YES                    YES                    YES
               X      Y      Z        X      Y      Z        X      Y      Z
 C          0.039 -0.054 -0.014    0.132 -0.097  0.059   -0.144  0.060 -0.070
 H          0.048 -0.039  0.017    0.253 -0.162  0.097   -0.259  0.150 -0.069
 C          0.023  0.002  0.015    0.052 -0.063  0.019   -0.033  0.098  0.029
 H          0.055 -0.005  0.042    0.112 -0.076  0.074   -0.056  0.096 -0.015
 O          0.002  0.001  0.003   -0.017  0.018  0.022    0.041 -0.036 -0.042
 H         -0.024  0.017  0.019   -0.033  0.046  0.024   -0.031 -0.003  0.001
 C         -0.031  0.002 -0.013   -0.075  0.016 -0.096    0.026 -0.006  0.109
 H          0.001  0.032  0.057    0.025  0.049  0.046   -0.036  0.008  0.066
 H          0.023  0.022 -0.080   -0.121  0.202 -0.179    0.136 -0.176  0.124
 C         -0.021  0.033 -0.033    0.017  0.048  0.033   -0.050 -0.022 -0.101
 H         -0.061  0.088 -0.006   -0.120  0.111 -0.057   -0.170  0.038 -0.172
 C          0.034 -0.029  0.039    0.176 -0.026  0.052    0.022  0.019  0.042
 O         -0.027 -0.029 -0.005   -0.018 -0.008  0.001    0.011 -0.008 -0.001
 C         -0.028  0.048 -0.022   -0.047  0.012  0.023    0.032  0.042 -0.033
 H         -0.108  0.042 -0.072    0.028  0.119  0.011   -0.110 -0.064 -0.068
 H         -0.010  0.061  0.021    0.033 -0.076 -0.025   -0.076  0.141 -0.001
 C          0.012 -0.038  0.039   -0.039  0.004 -0.022    0.067 -0.038  0.038
 H          0.054 -0.031 -0.007   -0.121  0.157 -0.048    0.242 -0.274  0.028
 H          0.030 -0.017  0.081    0.024  0.020  0.057   -0.036 -0.009 -0.031
 C         -0.018  0.009 -0.026   -0.039  0.024 -0.043    0.025 -0.029  0.029
 C          0.001  0.037 -0.001    0.001  0.085 -0.023    0.005 -0.064  0.027
 H         -0.090 -0.091 -0.064   -0.225 -0.210 -0.122    0.186  0.171  0.103
 H          0.119  0.018  0.065    0.294  0.074  0.188   -0.225 -0.061 -0.148
 H          0.064 -0.021  0.049    0.069 -0.090  0.083   -0.033  0.079 -0.052
 C         -0.027  0.001 -0.001   -0.053 -0.012 -0.017    0.044  0.017  0.016
 H          0.002 -0.078  0.042   -0.040 -0.177  0.139    0.048  0.156 -0.133
 H          0.016 -0.049  0.039    0.060 -0.005  0.036   -0.059 -0.020 -0.022
 H          0.062  0.075 -0.061    0.095  0.137 -0.060   -0.072 -0.107  0.029
 O          0.072  0.052 -0.026   -0.088 -0.039 -0.002   -0.034 -0.073  0.029
 H          0.043 -0.042  0.031    0.006  0.025 -0.024   -0.002 -0.056  0.032
 O          0.056 -0.050  0.007    0.061 -0.104 -0.005    0.124 -0.121 -0.013
 C         -0.006 -0.074 -0.003   -0.042  0.034  0.001   -0.085 -0.031 -0.015
 H          0.062 -0.168 -0.113   -0.108  0.147  0.106   -0.120  0.039  0.043
 C         -0.112  0.045 -0.121   -0.072  0.153 -0.019   -0.098  0.244 -0.038
 H          0.006  0.034 -0.290   -0.167 -0.007  0.104   -0.122  0.128 -0.006
 C          0.043  0.017 -0.017   -0.026  0.032 -0.038   -0.008  0.042 -0.042
 O         -0.002  0.008  0.016   -0.010 -0.012 -0.008   -0.010 -0.004  0.002
 O         -0.037  0.008 -0.015    0.055 -0.012  0.040    0.042 -0.010  0.035
 H         -0.026  0.012 -0.012   -0.022 -0.019 -0.041   -0.053 -0.022 -0.057
 C         -0.066  0.074  0.017    0.037 -0.035  0.004    0.017 -0.021  0.039
 H         -0.045  0.032 -0.019    0.036 -0.010  0.008    0.037  0.012  0.014
 O          0.017  0.004  0.005   -0.005  0.000 -0.006    0.009  0.017 -0.008
 H         -0.112 -0.169 -0.012    0.033  0.050 -0.001   -0.056 -0.070 -0.016
 C          0.102  0.043  0.168   -0.050 -0.010 -0.082   -0.037 -0.012 -0.057
 H          0.148  0.150  0.089   -0.034  0.001 -0.102   -0.017 -0.001 -0.090
 O          0.042 -0.015 -0.162   -0.015  0.009  0.066   -0.010  0.004  0.045
 H         -0.148  0.022  0.128    0.114 -0.020 -0.136    0.095 -0.010 -0.119
 C         -0.119 -0.066  0.200    0.058  0.023  0.005    0.040  0.030  0.030
 H         -0.033 -0.049  0.074    0.057  0.006  0.002    0.078  0.003 -0.033
 O          0.015 -0.040  0.015   -0.003 -0.010 -0.012    0.007 -0.033 -0.010
 H         -0.184  0.548 -0.167    0.009 -0.026 -0.003   -0.031  0.082 -0.045
 TransDip  -0.153  0.115  0.182    0.365  0.257 -0.110   -0.101  0.371 -0.066

 Mode:                64                     65                     66
 Frequency:      1026.90                1044.16                1048.91
 Force Cnst:      1.8010                 2.8044                 1.5055
 Red. Mass:       2.8987                 4.3657                 2.3225
 IR Active:          YES                    YES                    YES
 IR Intens:       73.430                 24.916                  4.263
 Raman Active:       YES                    YES                    YES
               X      Y      Z        X      Y      Z        X      Y      Z
 C         -0.017  0.010 -0.007    0.045 -0.012 -0.019    0.033 -0.015 -0.056
 H         -0.041  0.018 -0.020    0.061 -0.040 -0.042    0.013 -0.041 -0.114
 C         -0.009  0.011  0.009   -0.018 -0.000 -0.085   -0.047  0.046 -0.094
 H         -0.022  0.013 -0.006   -0.113  0.048 -0.120   -0.203  0.122 -0.164
 O          0.007 -0.005 -0.009   -0.031  0.018  0.031   -0.023  0.010  0.020
 H         -0.001 -0.002 -0.004    0.113 -0.052 -0.060    0.162 -0.079 -0.099
 C          0.010  0.001  0.008    0.071 -0.053 -0.003    0.113 -0.085  0.019
 H         -0.008 -0.004 -0.014    0.022 -0.037 -0.035    0.025 -0.055 -0.034
 H          0.029 -0.040  0.018    0.091 -0.115  0.019    0.221 -0.261  0.035
 C         -0.011  0.005 -0.009   -0.020  0.037  0.054   -0.066  0.080  0.045
 H         -0.011  0.015  0.005   -0.012  0.104  0.165   -0.139  0.226  0.167
 C         -0.004 -0.004  0.006   -0.055  0.001 -0.041   -0.022 -0.007 -0.019
 O         -0.005 -0.006 -0.002    0.010  0.001  0.009    0.001 -0.018  0.012
 C          0.001  0.003 -0.007    0.033 -0.066 -0.006    0.066 -0.095 -0.015
 H         -0.014 -0.010 -0.010    0.088 -0.137  0.080    0.129 -0.239  0.123
 H         -0.012  0.016 -0.001    0.064 -0.029  0.090    0.081 -0.005  0.149
 C          0.011 -0.007  0.005   -0.048  0.062  0.025   -0.065  0.093  0.052
 H          0.024 -0.030  0.009   -0.217  0.218  0.085   -0.295  0.288  0.145
 H          0.006 -0.013 -0.008   -0.069  0.068  0.013   -0.140  0.125  0.019
 C          0.005 -0.002  0.004    0.002 -0.002 -0.014    0.012 -0.018 -0.022
 C         -0.000 -0.010  0.003   -0.009  0.016  0.000   -0.015  0.018  0.011
 H          0.025  0.023  0.013   -0.053 -0.062 -0.069   -0.058 -0.078 -0.108
 H         -0.033 -0.009 -0.022    0.048 -0.009  0.009    0.042 -0.036 -0.021
 H         -0.006  0.011 -0.008    0.056 -0.001  0.033    0.112  0.020  0.058
 C          0.005  0.001  0.003   -0.011  0.000  0.001   -0.012  0.009  0.008
 H          0.005  0.018 -0.015    0.006 -0.033  0.012    0.030 -0.022 -0.017
 H         -0.007 -0.002 -0.002    0.010 -0.028  0.023    0.001 -0.069  0.042
 H         -0.010 -0.015  0.006    0.037  0.038 -0.033    0.053  0.048 -0.067
 O          0.023  0.025 -0.001    0.008 -0.019  0.003    0.000 -0.010  0.019
 H         -0.000 -0.002  0.002    0.084 -0.053  0.052    0.160 -0.128  0.109
 O         -0.036  0.008  0.009    0.084  0.053 -0.012    0.004 -0.032 -0.002
 C          0.010  0.084  0.106   -0.120 -0.145 -0.153    0.014  0.033  0.074
 H         -0.141  0.245  0.347   -0.106 -0.216 -0.165    0.001  0.061  0.092
 C         -0.004 -0.085 -0.099    0.005  0.040  0.076   -0.009  0.042 -0.039
 H          0.065 -0.115 -0.212    0.041  0.052  0.024   -0.003  0.046 -0.045
 C         -0.041  0.010 -0.019    0.008  0.002  0.026    0.003  0.008 -0.020
 O         -0.001 -0.020 -0.011    0.001  0.029  0.014   -0.003 -0.011 -0.003
 O          0.045 -0.012  0.028   -0.003  0.004 -0.003    0.004 -0.003  0.005
 H          0.020 -0.015  0.005   -0.080 -0.009 -0.067    0.022  0.000  0.020
 C          0.142 -0.063 -0.139    0.188  0.062  0.129   -0.074 -0.027 -0.052
 H          0.091 -0.163 -0.103    0.223 -0.081  0.012   -0.080  0.027 -0.020
 O         -0.071 -0.092  0.003   -0.079 -0.061  0.019    0.033  0.025 -0.010
 H          0.301  0.427  0.046   -0.273 -0.337  0.003    0.101  0.125 -0.005
 C         -0.010  0.158 -0.077    0.012  0.200 -0.041    0.002 -0.071  0.006
 H          0.028  0.283 -0.122   -0.011 -0.061 -0.046    0.009  0.037  0.014
 O         -0.010  0.013  0.046   -0.007 -0.029  0.016    0.002  0.011  0.000
 H          0.086 -0.056 -0.109    0.054 -0.028 -0.079   -0.023  0.013  0.039
 C         -0.063  0.033  0.122   -0.138  0.120 -0.047    0.042 -0.035  0.024
 H         -0.072 -0.055  0.147   -0.163 -0.031  0.015    0.054  0.016 -0.005
 O          0.017 -0.072  0.016    0.063 -0.135  0.003   -0.016  0.034 -0.001
 H         -0.098  0.274 -0.090    0.042 -0.083 -0.019   -0.030  0.070 -0.011
 TransDip   0.040  0.220 -0.159   -0.147  0.031 -0.056    0.006  0.023 -0.062

 Mode:                67                     68                     69
 Frequency:      1058.76                1060.48                1065.15
 Force Cnst:      1.9850                 1.3457                 2.3467
 Red. Mass:       3.0055                 2.0310                 3.5107
 IR Active:          YES                    YES                    YES
 IR Intens:      141.962                 18.954                 56.016
 Raman Active:       YES                    YES                    YES
               X      Y      Z        X      Y      Z        X      Y      Z
 C         -0.000  0.001  0.034    0.006 -0.004 -0.055   -0.064 -0.066 -0.096
 H          0.199 -0.122  0.073   -0.331  0.198 -0.126    0.053 -0.295 -0.278
 C         -0.035  0.048 -0.053    0.046 -0.071  0.082   -0.053  0.173  0.215
 H         -0.045  0.054 -0.054    0.051 -0.077  0.078    0.026  0.149  0.246
 O         -0.008 -0.003  0.004    0.012  0.007 -0.008    0.110 -0.061 -0.112
 H          0.087 -0.045 -0.058   -0.129  0.064  0.088   -0.213  0.081  0.094
 C          0.015 -0.062  0.030   -0.010  0.086 -0.061   -0.064 -0.012 -0.006
 H          0.071 -0.056  0.095   -0.105  0.076 -0.171    0.039  0.032  0.159
 H          0.063 -0.022 -0.044   -0.062 -0.001  0.048    0.156 -0.088 -0.163
 C          0.024  0.033 -0.009   -0.054 -0.033  0.031    0.013 -0.009 -0.056
 H          0.012  0.100  0.077   -0.003 -0.147 -0.078   -0.074  0.054 -0.073
 C         -0.026 -0.003  0.010    0.018 -0.011 -0.026    0.074 -0.011  0.055
 O         -0.003 -0.008 -0.002   -0.004  0.016 -0.001   -0.021 -0.018 -0.006
 C         -0.041 -0.008  0.006    0.065  0.003 -0.013    0.055 -0.054  0.078
 H         -0.045  0.098 -0.063    0.109 -0.172  0.129    0.013  0.035 -0.009
 H          0.049 -0.081 -0.007   -0.098  0.132  0.008    0.230 -0.140  0.143
 C          0.028 -0.001 -0.019   -0.048  0.008  0.033   -0.085  0.098 -0.008
 H         -0.023 -0.004  0.032    0.005  0.033 -0.035   -0.098  0.078  0.014
 H          0.118 -0.134 -0.089   -0.198  0.221  0.145   -0.090  0.065 -0.053
 C         -0.063 -0.026  0.012    0.107  0.043 -0.024   -0.049 -0.112 -0.016
 C          0.029  0.025  0.003   -0.050 -0.038 -0.005    0.019  0.066  0.036
 H         -0.006  0.002  0.053    0.001 -0.015 -0.101   -0.091 -0.113 -0.096
 H          0.074  0.055  0.082   -0.116 -0.094 -0.136    0.172 -0.002  0.061
 H         -0.024 -0.022  0.007    0.052  0.038 -0.004    0.182  0.009  0.125
 C          0.037  0.002 -0.022   -0.065 -0.003  0.038    0.034  0.046 -0.024
 H         -0.030  0.081 -0.014    0.053 -0.141  0.023    0.052  0.090 -0.096
 H          0.004  0.128 -0.085   -0.006 -0.223  0.149   -0.001  0.023 -0.035
 H         -0.064 -0.063  0.085    0.114  0.113 -0.151   -0.001 -0.005 -0.055
 O          0.047  0.030  0.013    0.018  0.012  0.010   -0.018  0.027 -0.029
 H         -0.172  0.053 -0.084    0.304 -0.099  0.148    0.029 -0.246  0.095
 O         -0.001  0.075  0.021   -0.014  0.019  0.013   -0.054 -0.005  0.015
 C         -0.033 -0.030 -0.117    0.006  0.000 -0.066    0.050  0.028 -0.052
 H          0.018 -0.015 -0.184    0.028  0.007 -0.097    0.062  0.002 -0.077
 C         -0.054 -0.125 -0.135   -0.025 -0.053 -0.050    0.026 -0.048  0.018
 H         -0.032 -0.065 -0.165   -0.014 -0.036 -0.066   -0.009 -0.074  0.064
 C         -0.020 -0.013  0.035   -0.014 -0.007  0.018   -0.007 -0.013  0.019
 O          0.004  0.014 -0.001    0.003  0.006 -0.002    0.004  0.005 -0.002
 O          0.009  0.001 -0.002    0.005  0.001 -0.000   -0.008  0.003 -0.009
 H         -0.035 -0.010 -0.028   -0.017 -0.003 -0.017    0.009  0.006  0.005
 C          0.023 -0.072  0.127    0.017 -0.023  0.059    0.029  0.029  0.021
 H          0.050 -0.033  0.104    0.021 -0.011  0.060    0.017  0.008  0.034
 O          0.028  0.056 -0.008    0.006  0.019 -0.000   -0.020 -0.016  0.009
 H         -0.129 -0.181 -0.020   -0.064 -0.089 -0.005   -0.046 -0.057  0.008
 C         -0.099 -0.036 -0.058   -0.040 -0.010 -0.023    0.004  0.018  0.006
 H          0.024  0.032 -0.268    0.010  0.005 -0.112   -0.005 -0.049  0.010
 O         -0.012  0.015  0.049   -0.005  0.005  0.019    0.001 -0.006 -0.006
 H          0.268 -0.085 -0.396    0.113 -0.036 -0.168   -0.005  0.004  0.005
 C          0.141 -0.022  0.130    0.054 -0.006  0.050   -0.014  0.010 -0.019
 H          0.182  0.027  0.056    0.074  0.017  0.014   -0.051  0.007  0.046
 O         -0.041  0.044  0.004   -0.015  0.016  0.002    0.005 -0.004 -0.000
 H         -0.091  0.212 -0.041   -0.033  0.075 -0.015    0.034 -0.074  0.024
 TransDip  -0.161 -0.295 -0.181   -0.015 -0.137 -0.024    0.067  0.114  0.200

 Mode:                70                     71                     72
 Frequency:      1073.87                1080.11                1100.30
 Force Cnst:      2.6221                 3.2073                 1.6209
 Red. Mass:       3.8592                 4.6660                 2.2725
 IR Active:          YES                    YES                    YES
 IR Intens:      139.353                 97.039                 53.886
 Raman Active:       YES                    YES                    YES
               X      Y      Z        X      Y      Z        X      Y      Z
 C          0.035  0.043  0.053    0.051  0.016  0.046   -0.099 -0.013 -0.047
 H         -0.095  0.188  0.118   -0.069  0.113  0.062   -0.168 -0.137 -0.290
 C         -0.120  0.050  0.015   -0.168  0.102  0.167    0.133 -0.046 -0.011
 H         -0.269  0.127 -0.058   -0.242  0.168  0.154    0.064 -0.085 -0.146
 O          0.016 -0.016 -0.043    0.077 -0.039 -0.109   -0.011  0.015  0.036
 H          0.187 -0.099 -0.156    0.058 -0.052 -0.094   -0.315  0.156  0.237
 C          0.100 -0.054 -0.033    0.050 -0.039 -0.101    0.023  0.013 -0.060
 H          0.107 -0.124 -0.107    0.166 -0.129 -0.086   -0.137  0.155 -0.053
 H          0.108 -0.162  0.041    0.057 -0.084 -0.067    0.056 -0.047 -0.048
 C         -0.042  0.087  0.091    0.016  0.005  0.157   -0.028  0.118  0.042
 H         -0.139  0.257  0.210    0.129  0.031  0.331   -0.231  0.377  0.155
 C          0.130 -0.029  0.060    0.047 -0.013 -0.025    0.124 -0.036  0.057
 O         -0.029 -0.023 -0.000   -0.002  0.033 -0.002   -0.029 -0.037  0.004
 C         -0.081  0.054 -0.112   -0.083  0.056 -0.079   -0.036 -0.056 -0.060
 H         -0.110 -0.054 -0.065   -0.090  0.000 -0.047   -0.190 -0.040 -0.177
 H         -0.221  0.154 -0.112   -0.159  0.101 -0.093   -0.058 -0.015 -0.018
 C          0.074 -0.122  0.014    0.020 -0.118 -0.020    0.059  0.029  0.059
 H          0.050 -0.028 -0.029    0.023  0.027 -0.127    0.001 -0.081  0.187
 H          0.143 -0.134  0.063    0.154 -0.119  0.108    0.031 -0.122 -0.148
 C          0.041  0.035 -0.005    0.044  0.001 -0.016   -0.021  0.012  0.005
 C         -0.023 -0.022 -0.004   -0.030  0.011  0.001    0.020 -0.030  0.012
 H          0.014  0.017 -0.021   -0.066 -0.068 -0.101    0.104  0.095  0.090
 H         -0.073 -0.037 -0.064    0.019 -0.044 -0.036   -0.092  0.002 -0.031
 H         -0.003  0.022 -0.018    0.078  0.012  0.039   -0.050  0.031 -0.042
 C         -0.023 -0.011  0.021   -0.034  0.005  0.013    0.027 -0.006  0.004
 H          0.007 -0.045  0.016    0.030 -0.074  0.011   -0.011  0.076 -0.032
 H         -0.004 -0.067  0.052    0.013 -0.093  0.073   -0.032  0.035 -0.040
 H          0.027  0.027 -0.018    0.067  0.078 -0.077   -0.063 -0.082  0.059
 O         -0.035  0.039 -0.031   -0.002 -0.007 -0.009   -0.028  0.022 -0.031
 H          0.049  0.061 -0.012    0.104 -0.033  0.035   -0.063  0.029 -0.025
 O         -0.133 -0.121  0.046    0.132  0.159 -0.054    0.014  0.063 -0.009
 C          0.165  0.120 -0.132   -0.175 -0.137  0.128   -0.036 -0.034  0.019
 H          0.174  0.078 -0.168   -0.178 -0.084  0.160   -0.027 -0.031  0.010
 C          0.017 -0.005  0.009   -0.030 -0.059  0.046    0.011 -0.056  0.017
 H         -0.028 -0.076  0.068   -0.077 -0.020  0.112   -0.064 -0.078  0.117
 C         -0.029 -0.020  0.033    0.022  0.021 -0.032    0.006 -0.000 -0.001
 O          0.007  0.004 -0.009   -0.007 -0.003  0.008   -0.001  0.001  0.001
 O         -0.004  0.006 -0.009    0.006 -0.005  0.010   -0.002  0.000 -0.000
 H          0.020  0.016 -0.007   -0.035 -0.019 -0.002   -0.002  0.001 -0.002
 C          0.051  0.074  0.040   -0.050 -0.078 -0.033   -0.010 -0.012  0.003
 H          0.002  0.071  0.115    0.002 -0.093 -0.116    0.002 -0.028 -0.021
 O         -0.043 -0.035  0.023    0.045  0.036 -0.023    0.009  0.007 -0.004
 H         -0.094 -0.114  0.021    0.083  0.094 -0.022   -0.001 -0.010 -0.004
 C          0.005  0.004  0.007    0.001  0.014 -0.005    0.017  0.015 -0.011
 H         -0.002 -0.119 -0.001   -0.005  0.118  0.025    0.011  0.027  0.002
 O          0.002 -0.009 -0.006   -0.001  0.005  0.003    0.000 -0.001  0.004
 H          0.007  0.012 -0.012   -0.027 -0.007  0.041   -0.021  0.002  0.038
 C         -0.009  0.028 -0.015    0.000 -0.039 -0.030   -0.007 -0.029 -0.020
 H         -0.056  0.040  0.065    0.009 -0.042 -0.052   -0.065 -0.028  0.067
 O          0.010 -0.015 -0.002   -0.011  0.030 -0.003   -0.005  0.021 -0.002
 H          0.044 -0.084  0.024    0.015 -0.071  0.024    0.030 -0.080  0.030
 TransDip   0.326  0.190 -0.022   -0.174 -0.192  0.180    0.174 -0.145  0.063

 Mode:                73                     74                     75
 Frequency:      1106.24                1109.39                1124.24
 Force Cnst:      2.7434                 1.3683                 1.3830
 Red. Mass:       3.8048                 1.8870                 1.8571
 IR Active:          YES                    YES                    YES
 IR Intens:       27.822                120.583                 20.167
 Raman Active:       YES                    YES                    YES
               X      Y      Z        X      Y      Z        X      Y      Z
 C         -0.011  0.000 -0.006   -0.001 -0.006 -0.007    0.062 -0.031  0.038
 H         -0.009  0.038  0.046   -0.017 -0.215 -0.301   -0.023 -0.138 -0.198
 C          0.008  0.003 -0.024    0.024 -0.023  0.076   -0.026  0.010  0.006
 H          0.039 -0.008 -0.002   -0.099 -0.011 -0.053   -0.260  0.071 -0.180
 O         -0.007  0.002  0.009    0.021  0.001 -0.017   -0.002 -0.005 -0.010
 H          0.010 -0.004 -0.002   -0.191  0.086  0.127    0.119 -0.067 -0.087
 C          0.002 -0.009  0.012    0.007  0.021 -0.081   -0.011  0.002  0.044
 H          0.038 -0.039  0.010   -0.158  0.180 -0.051   -0.282  0.258  0.091
 H         -0.009  0.018  0.005    0.072 -0.089 -0.070    0.227 -0.245 -0.022
 C         -0.013  0.028 -0.014    0.026 -0.034  0.093   -0.026 -0.064 -0.107
 H         -0.067  0.022 -0.094    0.270  0.006  0.473   -0.110  0.107  0.036
 C          0.019 -0.015  0.025   -0.109  0.012 -0.105    0.048  0.006  0.059
 O         -0.015 -0.016 -0.002    0.025  0.038  0.007   -0.009 -0.006 -0.010
 C          0.001 -0.008 -0.002   -0.018 -0.006 -0.026    0.037  0.048  0.055
 H          0.045 -0.010  0.031   -0.190 -0.002 -0.145   -0.073  0.083 -0.046
 H         -0.057  0.009 -0.042    0.180 -0.030  0.169    0.299 -0.028  0.236
 C          0.009  0.006  0.007   -0.017 -0.004  0.009   -0.039  0.007 -0.033
 H          0.012 -0.022  0.023   -0.091  0.093  0.012   -0.048  0.076 -0.069
 H         -0.050  0.042 -0.006    0.207 -0.216 -0.030    0.135 -0.091  0.013
 C          0.000 -0.008 -0.005   -0.021  0.023  0.018    0.058  0.112  0.031
 C         -0.001  0.003  0.005    0.014 -0.014 -0.007   -0.008 -0.055 -0.044
 H         -0.002 -0.005 -0.011    0.038  0.040  0.061    0.053  0.067  0.083
 H          0.004 -0.007 -0.006   -0.029  0.028  0.018   -0.113  0.025 -0.014
 H          0.021  0.007  0.011   -0.072 -0.009 -0.041   -0.193 -0.041 -0.122
 C          0.001  0.004  0.003    0.013 -0.014 -0.010   -0.048 -0.038  0.004
 H          0.010  0.010 -0.015   -0.038  0.015  0.028   -0.057 -0.144  0.131
 H         -0.008 -0.015  0.005    0.011  0.076 -0.043    0.052 -0.002  0.044
 H          0.002 -0.002 -0.013   -0.038 -0.035  0.072    0.048  0.081  0.032
 O          0.042  0.037 -0.014    0.030 -0.013  0.035   -0.010  0.001 -0.018
 H          0.019 -0.030  0.015   -0.096  0.084 -0.052    0.007  0.254 -0.068
 O          0.024 -0.012  0.001   -0.005 -0.073  0.005    0.001  0.023  0.001
 C         -0.003 -0.020  0.013    0.037  0.031 -0.014   -0.006 -0.016 -0.009
 H         -0.044 -0.016  0.080    0.023  0.036  0.001   -0.013 -0.011  0.004
 C         -0.064 -0.017  0.040   -0.033  0.061 -0.006    0.013 -0.010  0.009
 H         -0.091  0.021  0.094    0.041  0.101 -0.103   -0.028 -0.011  0.067
 C         -0.001  0.004 -0.001   -0.011  0.006 -0.004   -0.009  0.002  0.003
 O          0.001  0.004  0.005   -0.000 -0.003 -0.003   -0.000  0.001 -0.001
 O         -0.001  0.001  0.001    0.008  0.000  0.006    0.005  0.001  0.004
 H         -0.010 -0.001 -0.007   -0.013 -0.001 -0.017   -0.021 -0.003 -0.019
 C          0.127 -0.038 -0.046    0.000 -0.001 -0.004    0.013 -0.029  0.010
 H          0.197 -0.131 -0.170   -0.010  0.017  0.020    0.011 -0.050  0.011
 O         -0.039 -0.019 -0.008   -0.001  0.001  0.001    0.005  0.005 -0.002
 H          0.145  0.261  0.005    0.010  0.022  0.001    0.007  0.005 -0.002
 C         -0.258  0.045  0.291   -0.031 -0.022  0.025   -0.005  0.043  0.015
 H         -0.280 -0.006  0.311   -0.026 -0.027  0.013   -0.002  0.112  0.023
 O          0.016 -0.020 -0.159   -0.000  0.001 -0.011    0.002 -0.006 -0.012
 H          0.072 -0.028 -0.257    0.030 -0.003 -0.058   -0.019  0.003  0.022
 C          0.143  0.064 -0.040    0.014  0.051  0.015    0.002 -0.058 -0.016
 H          0.268  0.157 -0.223    0.089  0.071 -0.100   -0.030 -0.082  0.029
 O         -0.012 -0.003 -0.016    0.010 -0.030  0.001   -0.015  0.029 -0.003
 H          0.090 -0.332  0.078   -0.021  0.058 -0.028    0.016 -0.061  0.025
 TransDip  -0.045 -0.020  0.162   -0.288  0.202  0.003    0.136 -0.036  0.029

 Mode:                76                     77                     78
 Frequency:      1128.37                1132.32                1156.76
 Force Cnst:      2.5983                 3.3491                 1.8605
 Red. Mass:       3.4637                 4.4334                 2.3599
 IR Active:          YES                    YES                    YES
 IR Intens:       81.034                 27.149                 24.227
 Raman Active:       YES                    YES                    YES
               X      Y      Z        X      Y      Z        X      Y      Z
 C          0.007 -0.013  0.014    0.010 -0.015  0.015   -0.086 -0.049  0.093
 H         -0.034 -0.033 -0.056   -0.021 -0.007 -0.009   -0.216  0.022  0.042
 C         -0.004  0.010  0.008   -0.004  0.011 -0.010    0.020  0.101 -0.044
 H         -0.061  0.022 -0.040   -0.049  0.021 -0.048    0.010  0.000 -0.204
 O          0.003 -0.002 -0.005   -0.002 -0.002  0.001    0.016 -0.014  0.007
 H          0.002 -0.008 -0.002    0.033 -0.019 -0.023   -0.265  0.119  0.187
 C         -0.004 -0.004  0.002   -0.008 -0.006  0.021   -0.040 -0.084  0.018
 H         -0.062  0.063  0.027   -0.050  0.045  0.041    0.107 -0.047  0.207
 H          0.049 -0.046 -0.021    0.045 -0.036 -0.010   -0.018  0.123 -0.146
 C          0.004 -0.011 -0.013   -0.001 -0.002 -0.048    0.109  0.048 -0.007
 H         -0.045  0.055  0.019   -0.138  0.096 -0.079    0.081  0.109  0.057
 C          0.022  0.003  0.014    0.051 -0.010  0.055   -0.068  0.009 -0.022
 O          0.003  0.005 -0.002   -0.013 -0.012 -0.007    0.010 -0.010  0.006
 C         -0.001  0.007  0.012    0.004  0.009  0.023   -0.082 -0.061  0.054
 H         -0.024  0.034 -0.021    0.001  0.048 -0.004    0.036  0.207 -0.033
 H          0.047 -0.018  0.029    0.037 -0.022  0.010   -0.014 -0.234 -0.151
 C         -0.003  0.002 -0.012   -0.002  0.006 -0.014    0.069  0.055 -0.079
 H         -0.006  0.003 -0.009    0.017 -0.017 -0.016   -0.019 -0.076  0.094
 H          0.029 -0.025 -0.014   -0.005  0.011 -0.013    0.001 -0.061 -0.277
 C          0.025  0.031  0.005    0.029  0.033  0.005    0.142  0.025 -0.030
 C         -0.005 -0.016 -0.011   -0.006 -0.017 -0.013   -0.040 -0.019 -0.011
 H          0.014  0.016  0.015    0.012  0.015  0.015   -0.033 -0.038 -0.085
 H         -0.035 -0.001 -0.013   -0.035  0.000 -0.012   -0.043 -0.068 -0.082
 H         -0.045 -0.008 -0.031   -0.050 -0.011 -0.033    0.018 -0.001 -0.002
 C         -0.018 -0.008  0.004   -0.022 -0.009  0.005   -0.089  0.014  0.033
 H         -0.008 -0.049  0.033   -0.008 -0.057  0.038    0.066 -0.186  0.034
 H          0.013 -0.020  0.025    0.014 -0.026  0.030    0.021 -0.228  0.179
 H          0.021  0.031 -0.007    0.030  0.040 -0.013    0.155  0.186 -0.191
 O         -0.025 -0.023  0.022    0.003  0.024 -0.013    0.010  0.001  0.004
 H          0.022  0.065 -0.014    0.035  0.068 -0.009    0.274  0.039  0.034
 O          0.030  0.052  0.007   -0.005  0.025 -0.045   -0.003 -0.023  0.003
 C         -0.076 -0.025  0.080    0.004  0.015  0.057    0.009  0.011 -0.009
 H         -0.067 -0.196  0.058    0.096  0.059 -0.080    0.001  0.019  0.002
 C         -0.000 -0.035 -0.091   -0.014 -0.094  0.007   -0.001  0.022  0.007
 H         -0.049 -0.082 -0.030    0.012 -0.269 -0.067    0.033  0.058 -0.035
 C          0.096 -0.028 -0.011    0.001  0.001 -0.005   -0.002  0.000  0.001
 O         -0.000  0.008  0.020   -0.001 -0.007 -0.004    0.000 -0.000 -0.000
 O         -0.064 -0.006 -0.043   -0.001 -0.001 -0.001    0.002 -0.000  0.001
 H          0.177  0.036  0.155    0.026  0.002  0.029   -0.001 -0.001 -0.002
 C          0.078  0.274 -0.089   -0.175 -0.101  0.009    0.003 -0.006  0.003
 H          0.175  0.381 -0.241   -0.163 -0.187 -0.017   -0.004  0.005  0.018
 O         -0.111 -0.099  0.020    0.094  0.081 -0.014   -0.000 -0.000  0.000
 H         -0.047 -0.012  0.033    0.014 -0.008 -0.033    0.001  0.002  0.000
 C         -0.004 -0.178 -0.026   -0.010 -0.097  0.004    0.002  0.006 -0.003
 H         -0.028 -0.585 -0.051   -0.053 -0.319  0.022    0.008  0.045 -0.007
 O         -0.002  0.022  0.030   -0.008  0.012  0.001   -0.000 -0.001  0.001
 H          0.032 -0.003 -0.025    0.092 -0.030 -0.158   -0.002  0.003  0.005
 C          0.096  0.065  0.054   -0.079  0.369  0.020   -0.004 -0.012  0.000
 H          0.062  0.122  0.113   -0.039  0.572  0.005    0.022 -0.033 -0.043
 O         -0.002 -0.001  0.001    0.109 -0.191  0.016   -0.003  0.002  0.001
 H         -0.014  0.078 -0.015    0.026  0.041 -0.065   -0.013  0.032 -0.008
 TransDip   0.280  0.028 -0.061   -0.145  0.023  0.079   -0.113  0.100  0.045

 Mode:                79                     80                     81
 Frequency:      1165.29                1190.64                1193.58
 Force Cnst:      4.0322                 1.5873                 1.4795
 Red. Mass:       5.0399                 1.9004                 1.7626
 IR Active:          YES                    YES                    YES
 IR Intens:      253.474                  1.180                 76.724
 Raman Active:       YES                    YES                    YES
               X      Y      Z        X      Y      Z        X      Y      Z
 C         -0.006  0.007  0.008    0.003 -0.081 -0.095    0.007  0.002  0.013
 H         -0.012  0.013  0.010    0.094 -0.099 -0.027   -0.003 -0.010 -0.014
 C         -0.001 -0.002  0.014   -0.011  0.072  0.005    0.003 -0.009  0.001
 H         -0.014  0.009  0.012    0.146  0.111  0.245   -0.015 -0.009 -0.018
 O          0.006 -0.001 -0.005    0.009 -0.004 -0.009   -0.002  0.001  0.000
 H         -0.033  0.016  0.020    0.062 -0.022 -0.047    0.008 -0.010 -0.003
 C          0.004  0.004 -0.015   -0.016 -0.019 -0.010    0.000  0.003  0.000
 H          0.015  0.001 -0.009    0.230 -0.199  0.015   -0.030  0.026 -0.002
 H         -0.051  0.041  0.015   -0.017  0.047 -0.050    0.009 -0.012  0.002
 C          0.027 -0.018  0.036    0.019  0.048  0.051   -0.006 -0.005 -0.008
 H         -0.048  0.052  0.040    0.011 -0.036 -0.080    0.004 -0.005  0.004
 C          0.030  0.040 -0.016   -0.017 -0.004 -0.021    0.002 -0.005  0.005
 O          0.036  0.022  0.009    0.001 -0.005  0.005   -0.006 -0.003 -0.002
 C         -0.011  0.000 -0.009    0.004 -0.050 -0.006   -0.000  0.009  0.000
 H         -0.053 -0.004 -0.038   -0.053 -0.034 -0.053    0.014  0.004  0.013
 H         -0.011 -0.008 -0.022   -0.197  0.004 -0.150    0.030  0.004  0.027
 C          0.007 -0.007 -0.007   -0.015  0.016  0.051   -0.000 -0.003 -0.004
 H          0.007 -0.006 -0.009    0.118 -0.134  0.019   -0.028  0.029  0.001
 H          0.008 -0.012 -0.013   -0.243  0.224  0.087    0.033 -0.029 -0.002
 C          0.002 -0.012 -0.006    0.013  0.101  0.134   -0.009 -0.002 -0.037
 C         -0.003  0.006  0.005    0.030 -0.052 -0.091   -0.003  0.001  0.024
 H         -0.009 -0.009 -0.017    0.026  0.061  0.211    0.022  0.010 -0.031
 H          0.011 -0.010 -0.006   -0.040  0.134  0.122   -0.024 -0.031 -0.040
 H          0.026  0.006  0.016   -0.331 -0.158 -0.175    0.058  0.051  0.023
 C         -0.000  0.004  0.002   -0.018 -0.039 -0.059    0.006  0.005  0.020
 H          0.011  0.003 -0.011   -0.124 -0.135  0.192    0.026  0.040 -0.048
 H         -0.003 -0.012  0.006    0.135  0.180 -0.057   -0.045 -0.047  0.013
 H          0.002  0.001 -0.014    0.020  0.083  0.128   -0.020 -0.040 -0.020
 O         -0.231 -0.171  0.084    0.002  0.002  0.002    0.030  0.021 -0.020
 H          0.002 -0.019 -0.003    0.067  0.180  0.121   -0.030  0.005 -0.052
 O         -0.058  0.067  0.019    0.001 -0.012 -0.002    0.013 -0.045 -0.016
 C         -0.013  0.016 -0.000   -0.005  0.019  0.005   -0.034  0.089  0.047
 H          0.034 -0.240 -0.100    0.010  0.020 -0.017    0.067  0.092 -0.103
 C          0.288  0.136 -0.235   -0.002  0.010  0.009   -0.043  0.012  0.066
 H          0.228 -0.049 -0.193    0.014  0.022 -0.011   -0.028  0.029  0.052
 C          0.067 -0.056  0.044    0.018 -0.011  0.005    0.091 -0.051  0.019
 O          0.008  0.023  0.016    0.003  0.006  0.006    0.018  0.029  0.035
 O         -0.073 -0.004 -0.061   -0.016 -0.005 -0.015   -0.084 -0.028 -0.079
 H          0.262  0.054  0.227    0.086  0.011  0.076    0.479  0.070  0.406
 C         -0.007 -0.093  0.037   -0.001 -0.005  0.004   -0.015 -0.018  0.014
 H          0.057 -0.329 -0.108    0.021 -0.047 -0.040    0.134 -0.278 -0.285
 O          0.034  0.036 -0.010    0.002  0.001  0.000    0.010  0.009  0.002
 H          0.012  0.006 -0.016   -0.007 -0.009 -0.001   -0.060 -0.079 -0.008
 C         -0.059  0.088  0.106    0.002  0.009  0.000    0.016  0.043 -0.001
 H         -0.089  0.041  0.147    0.024  0.017 -0.041    0.146  0.033 -0.248
 O          0.006 -0.015 -0.061   -0.004 -0.000  0.004   -0.025 -0.001  0.026
 H          0.011 -0.021 -0.075    0.035 -0.011 -0.056    0.213 -0.066 -0.345
 C          0.027  0.008  0.011   -0.006 -0.009 -0.002   -0.037 -0.042 -0.016
 H         -0.198 -0.008  0.390    0.018 -0.011 -0.041    0.068 -0.021 -0.185
 O          0.000 -0.026  0.014   -0.001  0.001  0.001   -0.002  0.010 -0.002
 H         -0.043  0.122 -0.031   -0.006  0.013 -0.003    0.000 -0.012  0.003
 TransDip   0.465  0.209 -0.013    0.027  0.011  0.019    0.240 -0.120  0.083

 Mode:                82                     83                     84
 Frequency:      1205.35                1229.91                1231.54
 Force Cnst:      1.6848                 1.3107                 1.1878
 Red. Mass:       1.9682                 1.4706                 1.3293
 IR Active:          YES                    YES                    YES
 IR Intens:       10.927                 47.255                 72.202
 Raman Active:       YES                    YES                    YES
               X      Y      Z        X      Y      Z        X      Y      Z
 C         -0.058  0.111  0.023   -0.000  0.004  0.002    0.001 -0.004  0.000
 H         -0.145  0.166  0.018   -0.006 -0.000 -0.008    0.009 -0.025 -0.021
 C         -0.002 -0.044 -0.009    0.000 -0.002 -0.000   -0.003  0.010 -0.009
 H         -0.090 -0.074 -0.152   -0.004 -0.003 -0.005    0.018 -0.021 -0.031
 O          0.000  0.002  0.004    0.000  0.001  0.000    0.004 -0.001  0.003
 H         -0.086  0.032  0.064   -0.006 -0.001  0.006   -0.055  0.025  0.041
 C          0.029  0.014  0.010    0.001  0.001 -0.000   -0.003 -0.003  0.004
 H         -0.106  0.080 -0.045   -0.003  0.002 -0.004    0.053 -0.056 -0.005
 H         -0.008 -0.019  0.067   -0.004  0.003  0.003   -0.023  0.027  0.002
 C         -0.024 -0.017 -0.019   -0.003 -0.001 -0.001   -0.005 -0.006  0.002
 H         -0.042  0.047  0.053   -0.007  0.001 -0.002    0.047 -0.059 -0.009
 C          0.008 -0.000  0.010    0.001 -0.004  0.002   -0.019 -0.002 -0.011
 O         -0.002 -0.001 -0.002   -0.002  0.001 -0.001    0.002  0.007 -0.001
 C          0.010  0.013 -0.011    0.001  0.003 -0.001    0.002  0.007 -0.005
 H         -0.020 -0.021 -0.013    0.003 -0.002  0.003    0.024 -0.012  0.023
 H          0.077  0.016  0.071    0.007  0.004  0.008    0.016  0.012  0.018
 C          0.012 -0.004 -0.019   -0.001 -0.001 -0.000   -0.002 -0.004  0.003
 H          0.038 -0.024 -0.027   -0.003  0.004 -0.002   -0.032  0.035  0.007
 H          0.132 -0.136 -0.064    0.012 -0.011  0.000    0.027 -0.026  0.006
 C          0.051 -0.123  0.153    0.001 -0.003  0.003    0.000  0.006  0.000
 C         -0.013  0.065 -0.085   -0.000  0.002 -0.002    0.001 -0.003 -0.001
 H         -0.236 -0.171 -0.005   -0.006 -0.005 -0.001    0.004  0.002  0.003
 H          0.273  0.094  0.195    0.007  0.002  0.005   -0.006  0.002 -0.000
 H         -0.063 -0.238  0.039   -0.000 -0.005  0.002   -0.009  0.001 -0.007
 C         -0.023  0.008 -0.108   -0.000  0.000 -0.003   -0.001 -0.001  0.001
 H         -0.071 -0.179  0.166   -0.002 -0.005  0.004   -0.002 -0.002  0.002
 H          0.239  0.223 -0.054    0.007  0.007 -0.002    0.000 -0.001  0.001
 H          0.125  0.222  0.023    0.003  0.005  0.001    0.000  0.001  0.002
 O          0.005  0.004 -0.004    0.016  0.008 -0.000    0.035  0.013  0.014
 H          0.127 -0.316  0.294    0.002 -0.011  0.008    0.009  0.009  0.003
 O          0.002 -0.003 -0.002    0.022 -0.009  0.006    0.009 -0.023  0.003
 C         -0.002  0.008  0.010   -0.065  0.033 -0.087    0.013  0.015  0.045
 H          0.017  0.003 -0.018   -0.204  0.125  0.122    0.134  0.108 -0.120
 C         -0.007 -0.002  0.007   -0.040 -0.009  0.000   -0.079 -0.022 -0.065
 H         -0.013  0.000  0.017   -0.041 -0.061 -0.004   -0.170  0.124  0.080
 C          0.009 -0.005  0.001    0.050 -0.040  0.030   -0.004  0.008 -0.008
 O          0.001  0.002  0.003    0.017  0.035  0.031    0.002 -0.002  0.003
 O         -0.008 -0.002 -0.007   -0.046 -0.025 -0.052   -0.001 -0.005 -0.003
 H          0.047  0.008  0.038    0.331  0.041  0.277    0.051  0.005  0.044
 C         -0.003  0.001 -0.000    0.029 -0.046  0.032   -0.015 -0.018  0.005
 H          0.025 -0.042 -0.055   -0.200  0.236  0.464    0.107 -0.198 -0.238
 O          0.001  0.001  0.001    0.002 -0.008 -0.017    0.010  0.015  0.008
 H         -0.015 -0.019 -0.001    0.191  0.238  0.010   -0.129 -0.168 -0.011
 C          0.003  0.005  0.002   -0.018 -0.024 -0.043   -0.001  0.057 -0.045
 H          0.022 -0.008 -0.038   -0.133  0.169  0.210   -0.143 -0.211  0.168
 O         -0.004  0.000  0.004    0.028 -0.003 -0.016    0.017 -0.012 -0.006
 H          0.033 -0.010 -0.055   -0.223  0.069  0.374   -0.143  0.062  0.246
 C         -0.004 -0.006 -0.002    0.016  0.035  0.011    0.047  0.027  0.023
 H          0.001  0.003 -0.011   -0.024 -0.015  0.070   -0.271 -0.169  0.514
 O         -0.000  0.002 -0.001    0.003 -0.008 -0.002   -0.004  0.013 -0.025
 H          0.005 -0.016  0.004    0.005 -0.009 -0.001    0.129 -0.352  0.095
 TransDip   0.068 -0.056  0.059    0.114  0.004  0.188   -0.195 -0.166  0.092

 Mode:                85                     86                     87
 Frequency:      1236.22                1269.55                1272.28
 Force Cnst:      1.1590                 1.2537                 1.1794
 Red. Mass:       1.2872                 1.3203                 1.2366
 IR Active:          YES                    YES                    YES
 IR Intens:       26.848                 43.310                 15.758
 Raman Active:       YES                    YES                    YES
               X      Y      Z        X      Y      Z        X      Y      Z
 C         -0.016  0.005  0.005    0.058  0.009 -0.021    0.029  0.003 -0.011
 H          0.006  0.135  0.205   -0.137  0.128 -0.054   -0.080  0.073 -0.026
 C          0.015 -0.059  0.044   -0.009 -0.021  0.026   -0.003 -0.011  0.014
 H          0.010  0.107  0.290   -0.240  0.081 -0.093   -0.122  0.045 -0.042
 O         -0.033  0.011 -0.013    0.016  0.004 -0.007    0.007  0.002 -0.004
 H          0.373 -0.173 -0.276   -0.108  0.047  0.080   -0.048  0.021  0.036
 C          0.010  0.033 -0.030    0.001 -0.039 -0.005   -0.001 -0.021 -0.002
 H         -0.214  0.220 -0.025   -0.267  0.280  0.118   -0.145  0.152  0.066
 H          0.137 -0.154 -0.024    0.004  0.021 -0.051    0.010  0.005 -0.033
 C          0.031  0.022  0.005    0.086  0.006 -0.038    0.048  0.005 -0.021
 H         -0.055  0.208  0.174   -0.078  0.186  0.019   -0.015  0.086  0.019
 C         -0.025 -0.002 -0.016   -0.029  0.006  0.004   -0.023  0.004 -0.002
 O          0.002 -0.006  0.004    0.004 -0.007  0.002    0.004 -0.002  0.001
 C         -0.009 -0.068  0.044   -0.035 -0.000  0.020   -0.021 -0.002  0.011
 H         -0.221  0.097 -0.209    0.264  0.035  0.208    0.148  0.022  0.115
 H          0.007 -0.129 -0.035   -0.272  0.001 -0.258   -0.143 -0.004 -0.137
 C          0.010  0.055 -0.034    0.006 -0.039  0.010    0.005 -0.020  0.005
 H          0.256 -0.285 -0.043   -0.059  0.061  0.006   -0.035  0.033  0.008
 H         -0.170  0.155 -0.085   -0.156  0.171  0.109   -0.086  0.093  0.054
 C          0.015 -0.026 -0.011   -0.047  0.011  0.007   -0.025  0.006  0.004
 C         -0.010  0.012  0.006    0.010 -0.000  0.002    0.005 -0.000  0.001
 H         -0.018 -0.010 -0.020    0.011  0.010  0.019    0.006  0.005  0.011
 H          0.027 -0.021 -0.010   -0.009  0.020  0.016   -0.006  0.011  0.008
 H          0.053  0.000  0.035   -0.012  0.008 -0.009   -0.007  0.005 -0.005
 C         -0.005  0.011  0.004    0.025 -0.017 -0.011    0.013 -0.009 -0.006
 H          0.025 -0.011 -0.015   -0.040  0.056  0.002   -0.021  0.030  0.001
 H         -0.008 -0.030  0.017    0.001  0.086 -0.062    0.000  0.045 -0.033
 H          0.010  0.007 -0.040   -0.021 -0.033  0.061   -0.011 -0.018  0.033
 O          0.009  0.003  0.003    0.000  0.000 -0.002    0.007  0.001  0.002
 H         -0.023 -0.014 -0.037   -0.047 -0.111  0.069   -0.024 -0.061  0.039
 O          0.004 -0.008  0.001   -0.007 -0.001 -0.005    0.012 -0.008  0.010
 C          0.001  0.004  0.005    0.015  0.003  0.015   -0.024 -0.001 -0.019
 H          0.012  0.017 -0.009    0.007  0.057  0.035    0.026 -0.088 -0.108
 C         -0.015  0.001 -0.008    0.008  0.001  0.011   -0.014 -0.000 -0.018
 H         -0.020  0.052  0.006    0.038 -0.034 -0.036   -0.055  0.132  0.059
 C          0.001  0.000 -0.000   -0.007  0.003 -0.001    0.011 -0.004  0.000
 O          0.000 -0.000  0.000    0.003  0.002  0.003   -0.005 -0.004 -0.006
 O         -0.000 -0.001 -0.001   -0.001 -0.004 -0.003    0.001  0.006  0.005
 H          0.006  0.000  0.008    0.041  0.005  0.031   -0.058 -0.006 -0.047
 C         -0.001 -0.004  0.001    0.018 -0.029 -0.007   -0.033  0.048  0.018
 H          0.017 -0.018 -0.031    0.161  0.115 -0.194   -0.275 -0.251  0.315
 O          0.001  0.003  0.001   -0.009  0.018  0.011    0.018 -0.032 -0.020
 H         -0.020 -0.026 -0.002   -0.166 -0.220 -0.003    0.288  0.382  0.004
 C         -0.001  0.006 -0.007   -0.024 -0.016 -0.026    0.037  0.047  0.031
 H         -0.020 -0.011  0.024   -0.069  0.163  0.092    0.068 -0.379 -0.108
 O          0.003 -0.002 -0.001    0.011 -0.001 -0.003   -0.015 -0.001  0.005
 H         -0.022  0.011  0.039   -0.093  0.038  0.158    0.122 -0.056 -0.207
 C          0.007  0.003  0.003    0.007  0.010 -0.000    0.002 -0.014  0.000
 H         -0.034 -0.021  0.064    0.057 -0.020 -0.081   -0.073 -0.073  0.119
 O         -0.001  0.002 -0.003   -0.002 -0.007  0.007   -0.003  0.009 -0.008
 H          0.017 -0.046  0.012   -0.041  0.112 -0.030    0.044 -0.119  0.035
 TransDip   0.049 -0.126 -0.097   -0.188  0.020  0.093    0.017  0.087 -0.091

 Mode:                88                     89                     90
 Frequency:      1277.83                1290.39                1312.80
 Force Cnst:      1.1508                 1.2303                 1.2706
 Red. Mass:       1.1962                 1.2541                 1.2512
 IR Active:          YES                    YES                    YES
 IR Intens:       24.551                 39.906                  5.661
 Raman Active:       YES                    YES                    YES
               X      Y      Z        X      Y      Z        X      Y      Z
 C         -0.013 -0.001  0.004   -0.076 -0.026  0.010    0.056  0.006  0.016
 H         -0.013 -0.016 -0.016   -0.217 -0.057 -0.171   -0.249  0.139 -0.119
 C          0.008  0.003 -0.002    0.055  0.021  0.004    0.015  0.016  0.000
 H          0.042 -0.007  0.024    0.256  0.057  0.298   -0.011 -0.196 -0.354
 O         -0.007 -0.001  0.001   -0.041  0.000 -0.005   -0.014 -0.009  0.012
 H          0.055 -0.026 -0.041    0.363 -0.170 -0.270    0.038 -0.020 -0.029
 C         -0.005  0.003  0.001   -0.027  0.002 -0.004   -0.081  0.029  0.017
 H          0.004 -0.003  0.003   -0.100  0.121  0.066    0.105 -0.116  0.021
 H          0.039 -0.038 -0.013    0.133 -0.104 -0.083    0.417 -0.383 -0.190
 C         -0.012  0.010  0.005    0.025  0.015 -0.008    0.016  0.058  0.047
 H          0.042 -0.054 -0.024    0.203 -0.138 -0.017    0.188 -0.258 -0.205
 C          0.016 -0.004  0.005    0.018 -0.003  0.004    0.014 -0.009 -0.011
 O         -0.003  0.000 -0.001    0.000  0.007 -0.002   -0.001  0.004  0.001
 C          0.000  0.002 -0.006   -0.049  0.030 -0.035    0.026 -0.017  0.028
 H         -0.005 -0.007 -0.005    0.315 -0.034  0.259   -0.182  0.065 -0.168
 H          0.020  0.005  0.022   -0.018  0.018 -0.023   -0.145  0.020 -0.111
 C          0.003  0.002  0.001    0.040 -0.019  0.022   -0.009 -0.009 -0.019
 H         -0.015  0.012  0.012   -0.257  0.228  0.143    0.011  0.003 -0.048
 H          0.031 -0.034 -0.016    0.148 -0.172 -0.052   -0.045  0.056  0.019
 C          0.006 -0.003  0.001    0.010 -0.003  0.015   -0.011 -0.004  0.005
 C         -0.001  0.001 -0.000    0.004 -0.000 -0.003   -0.007  0.012  0.011
 H         -0.004 -0.004 -0.003   -0.013 -0.019 -0.001   -0.018 -0.015 -0.028
 H          0.003 -0.002 -0.001   -0.006  0.006  0.001    0.008 -0.016 -0.013
 H          0.002 -0.003  0.002   -0.021 -0.013 -0.006    0.038  0.012  0.028
 C         -0.002  0.002 -0.000   -0.000  0.004 -0.011    0.013 -0.013 -0.010
 H          0.003 -0.007  0.002   -0.005 -0.022  0.021   -0.028  0.036 -0.002
 H          0.002 -0.007  0.005    0.012 -0.001 -0.001    0.012  0.064 -0.040
 H          0.002  0.004 -0.005   -0.011 -0.001  0.008    0.004 -0.002  0.036
 O         -0.003  0.003 -0.002   -0.006 -0.003 -0.001   -0.006 -0.000  0.000
 H          0.001  0.003 -0.004    0.010 -0.044  0.038   -0.176 -0.143 -0.010
 O         -0.008 -0.003 -0.009    0.001  0.002  0.001    0.000  0.003 -0.000
 C         -0.002  0.000  0.019    0.001  0.001 -0.003    0.003  0.002 -0.006
 H          0.110  0.038 -0.141   -0.028 -0.018  0.037   -0.044 -0.039  0.058
 C          0.018 -0.013  0.029   -0.000  0.004 -0.006   -0.001  0.006  0.001
 H         -0.034 -0.022  0.111    0.001 -0.029 -0.013    0.021 -0.058 -0.039
 C         -0.003  0.004 -0.003    0.001 -0.001  0.002   -0.003  0.001  0.000
 O         -0.000 -0.002 -0.001   -0.001 -0.000 -0.001    0.001  0.001  0.001
 O          0.000 -0.001  0.000    0.000  0.001  0.000   -0.000 -0.002 -0.001
 H          0.008  0.001  0.007   -0.007 -0.002 -0.002    0.017  0.003  0.011
 C         -0.012 -0.002  0.015   -0.000 -0.002 -0.004   -0.003  0.000 -0.008
 H         -0.017 -0.169 -0.028    0.003  0.017 -0.003   -0.015 -0.013  0.007
 O          0.009 -0.002 -0.003   -0.000  0.003  0.002    0.002  0.003  0.003
 H          0.026  0.037 -0.005   -0.016 -0.023  0.000   -0.022 -0.031  0.000
 C         -0.018  0.061 -0.042    0.002 -0.007  0.004    0.003 -0.001  0.003
 H         -0.185 -0.403  0.180    0.014  0.045 -0.008    0.005 -0.002 -0.001
 O          0.011 -0.006 -0.002   -0.001  0.001 -0.001   -0.001  0.000 -0.000
 H         -0.108  0.012  0.178    0.008 -0.000 -0.015    0.008  0.000 -0.013
 C          0.056  0.023 -0.030   -0.008  0.001  0.006   -0.002  0.004  0.008
 H          0.206 -0.422 -0.268   -0.024  0.040  0.033   -0.003 -0.019  0.011
 O         -0.031 -0.020  0.030    0.004  0.001 -0.004    0.001  0.001 -0.004
 H         -0.184  0.519 -0.125    0.022 -0.063  0.014    0.017 -0.049  0.011
 TransDip   0.004  0.149  0.055    0.166 -0.069 -0.092    0.064 -0.041 -0.000

 Mode:                91                     92                     93
 Frequency:      1321.07                1321.59                1337.49
 Force Cnst:      1.3118                 1.3314                 1.3319
 Red. Mass:       1.2758                 1.2938                 1.2637
 IR Active:          YES                    YES                    YES
 IR Intens:        0.476                  8.776                 14.704
 Raman Active:       YES                    YES                    YES
               X      Y      Z        X      Y      Z        X      Y      Z
 C          0.004 -0.044 -0.024   -0.012  0.055  0.021    0.004  0.005  0.004
 H         -0.066  0.251  0.304    0.158 -0.313 -0.301   -0.019 -0.031 -0.070
 C         -0.020 -0.012  0.001    0.016  0.005 -0.002    0.004  0.008 -0.002
 H          0.013 -0.017  0.032   -0.053  0.065  0.009    0.041 -0.039 -0.032
 O          0.013 -0.000 -0.000   -0.008  0.003 -0.002   -0.004 -0.002  0.002
 H         -0.076  0.040  0.055    0.051 -0.029 -0.036    0.019 -0.009 -0.014
 C          0.002  0.021  0.002    0.016 -0.037 -0.004   -0.009  0.018  0.003
 H          0.042 -0.050 -0.043   -0.092  0.105  0.062    0.066 -0.078 -0.045
 H          0.011 -0.024  0.024   -0.090  0.096  0.008    0.019 -0.010 -0.005
 C         -0.024 -0.019 -0.022    0.018  0.022  0.017    0.004 -0.016 -0.014
 H          0.082  0.027  0.181   -0.085 -0.018 -0.173   -0.017  0.076  0.094
 C          0.016 -0.000  0.004   -0.017  0.000 -0.005   -0.003  0.003  0.001
 O         -0.003  0.001 -0.001    0.001 -0.005  0.002    0.002  0.001 -0.000
 C         -0.031  0.001  0.006    0.030 -0.004 -0.012    0.000  0.000  0.007
 H          0.012  0.046  0.009    0.009 -0.063  0.010    0.034 -0.005  0.033
 H          0.182 -0.072  0.134   -0.177  0.072 -0.127   -0.045 -0.004 -0.050
 C          0.045  0.017 -0.018   -0.051 -0.015  0.025   -0.006 -0.004  0.003
 H         -0.106  0.085  0.082    0.148 -0.128 -0.092    0.014 -0.013 -0.010
 H         -0.049  0.040 -0.079    0.043 -0.035  0.090   -0.007  0.011  0.021
 C         -0.045  0.034 -0.013    0.052 -0.040  0.013    0.008 -0.004  0.004
 C          0.019 -0.016 -0.005   -0.020  0.016  0.002   -0.004  0.004  0.002
 H          0.036  0.025  0.041   -0.036 -0.022 -0.037   -0.008 -0.007 -0.010
 H         -0.039  0.036  0.020    0.047 -0.037 -0.018    0.004 -0.008 -0.007
 H         -0.051  0.012 -0.043    0.054 -0.018  0.045    0.010 -0.001  0.009
 C          0.017 -0.013 -0.002   -0.023  0.017  0.005   -0.001  0.001 -0.002
 H         -0.034  0.037  0.013    0.046 -0.048 -0.017    0.001 -0.005  0.001
 H         -0.027  0.042 -0.045    0.027 -0.063  0.061    0.006 -0.001  0.003
 H         -0.020 -0.039  0.024    0.024  0.046 -0.038    0.002  0.004  0.001
 O          0.005  0.001 -0.003    0.006  0.002 -0.002   -0.006 -0.001  0.007
 H          0.152 -0.107  0.163   -0.128  0.166 -0.188   -0.054  0.001 -0.031
 O          0.003  0.009  0.003    0.002  0.007  0.001    0.006 -0.004  0.018
 C          0.030  0.005 -0.043    0.024  0.006 -0.035    0.024 -0.058 -0.036
 H         -0.297 -0.126  0.416   -0.242 -0.099  0.339   -0.154  0.459  0.300
 C         -0.009  0.016  0.019   -0.009  0.017  0.022    0.024 -0.039 -0.052
 H          0.077 -0.261 -0.131    0.113 -0.224 -0.177   -0.212  0.469  0.345
 C         -0.010 -0.001  0.005   -0.005 -0.003  0.005    0.003 -0.010  0.002
 O          0.005  0.006  0.005    0.003  0.004  0.003    0.010  0.020  0.018
 O         -0.001 -0.004 -0.004   -0.000 -0.002 -0.002   -0.004 -0.005 -0.007
 H          0.047  0.006  0.035    0.022  0.002  0.017    0.040  0.002  0.033
 C         -0.021  0.011 -0.057   -0.018  0.009 -0.047   -0.005 -0.004 -0.065
 H         -0.134 -0.189  0.056   -0.117 -0.169  0.051   -0.103  0.049  0.100
 O          0.015  0.016  0.023    0.013  0.013  0.019    0.005  0.015  0.019
 H         -0.153 -0.211 -0.000   -0.126 -0.172 -0.001   -0.149 -0.205  0.001
 C          0.009  0.018  0.008    0.008  0.018  0.004    0.022  0.016  0.028
 H         -0.022 -0.168  0.030   -0.019 -0.156  0.021   -0.027 -0.113  0.094
 O         -0.007 -0.000  0.002   -0.005 -0.001  0.001   -0.020  0.004  0.001
 H          0.035  0.000 -0.061    0.024  0.002 -0.042    0.089 -0.035 -0.168
 C          0.017  0.008  0.021    0.014  0.007  0.027   -0.009 -0.015 -0.040
 H          0.042 -0.200 -0.014    0.043 -0.183 -0.013   -0.046  0.160  0.017
 O         -0.009  0.007 -0.012   -0.008  0.008 -0.014    0.003 -0.011  0.022
 H          0.027 -0.082  0.020    0.037 -0.115  0.027   -0.057  0.189 -0.039
 TransDip  -0.014  0.002  0.017   -0.014 -0.093 -0.010   -0.023 -0.085 -0.086

 Mode:                94                     95                     96
 Frequency:      1345.19                1348.01                1359.23
 Force Cnst:      1.2697                 1.3616                 1.6504
 Red. Mass:       1.1909                 1.2718                 1.5162
 IR Active:          YES                    YES                    YES
 IR Intens:        1.866                  7.994                  9.720
 Raman Active:       YES                    YES                    YES
               X      Y      Z        X      Y      Z        X      Y      Z
 C         -0.052  0.038 -0.039    0.003  0.019 -0.006   -0.021 -0.022  0.002
 H          0.472 -0.106  0.313    0.065 -0.097 -0.105   -0.007  0.041  0.108
 C         -0.033 -0.044  0.012    0.001  0.017  0.002   -0.007 -0.001  0.003
 H         -0.020 -0.127 -0.090    0.168 -0.197 -0.141    0.103 -0.045  0.066
 O          0.013 -0.001  0.001   -0.010 -0.008  0.009   -0.001 -0.001 -0.001
 H         -0.106  0.050  0.076    0.035 -0.012 -0.029    0.015 -0.007 -0.012
 C         -0.021  0.022  0.008   -0.033  0.088  0.007   -0.002  0.032 -0.007
 H         -0.131  0.130  0.040    0.255 -0.290 -0.180    0.035 -0.048 -0.071
 H          0.278 -0.303 -0.063    0.122 -0.115 -0.003    0.048 -0.051  0.000
 C          0.023  0.034  0.003    0.012 -0.066 -0.069    0.035 -0.034  0.009
 H          0.154 -0.111 -0.054   -0.021  0.354  0.509   -0.314  0.218 -0.059
 C          0.011 -0.004 -0.000    0.005  0.004  0.004   -0.029  0.005 -0.004
 O         -0.000  0.003 -0.000   -0.002 -0.002 -0.000    0.003 -0.006  0.002
 C         -0.005 -0.004 -0.011   -0.021 -0.004  0.017    0.075  0.014  0.042
 H          0.126 -0.038  0.101    0.217 -0.032  0.200   -0.153  0.035 -0.131
 H         -0.135  0.027 -0.112   -0.135 -0.041 -0.167   -0.267  0.116 -0.199
 C         -0.015  0.003  0.022   -0.019 -0.003  0.018   -0.022 -0.007 -0.015
 H          0.018 -0.004 -0.008    0.076 -0.079 -0.021   -0.202  0.214  0.009
 H          0.085 -0.103 -0.009   -0.030  0.037  0.063    0.230 -0.224 -0.038
 C         -0.019 -0.024 -0.015    0.023 -0.014  0.012   -0.015  0.008 -0.011
 C          0.012 -0.015 -0.027   -0.010  0.007  0.002    0.013 -0.005 -0.001
 H          0.041  0.050  0.072   -0.015 -0.007 -0.014    0.003 -0.014 -0.001
 H          0.035  0.045  0.067    0.020 -0.019 -0.009   -0.024  0.019  0.003
 H         -0.023 -0.023 -0.033    0.027 -0.008  0.022   -0.044  0.004 -0.028
 C         -0.012  0.022  0.021   -0.007  0.007 -0.001    0.005  0.004 -0.001
 H          0.050 -0.022 -0.021    0.016 -0.025  0.002   -0.002 -0.007  0.015
 H         -0.032 -0.083  0.050    0.013 -0.023  0.021   -0.015 -0.022  0.002
 H         -0.005 -0.008 -0.065   -0.000  0.009 -0.007   -0.024 -0.025  0.005
 O         -0.005 -0.001  0.000    0.007  0.001 -0.001   -0.001 -0.003 -0.003
 H          0.402  0.265  0.057   -0.106  0.064 -0.096    0.126 -0.019  0.077
 O          0.001  0.001  0.002    0.006 -0.002 -0.001   -0.009 -0.005 -0.009
 C          0.002 -0.005 -0.001   -0.002  0.031  0.001   -0.026  0.007  0.011
 H          0.002 -0.010 -0.000   -0.021 -0.228 -0.006    0.024  0.363 -0.017
 C          0.004 -0.003 -0.008   -0.009  0.007  0.008   -0.005  0.014  0.018
 H         -0.029  0.038  0.044   -0.009 -0.106 -0.002    0.110 -0.045 -0.160
 C         -0.013  0.009 -0.005    0.003  0.000  0.003    0.124 -0.088  0.038
 O          0.003  0.001  0.003   -0.004 -0.007 -0.008   -0.023  0.005 -0.014
 O          0.001 -0.005 -0.002    0.000  0.003  0.002   -0.025  0.040  0.005
 H          0.047  0.004  0.035   -0.021 -0.000 -0.019   -0.320 -0.019 -0.253
 C          0.000 -0.001 -0.001   -0.002  0.005  0.018    0.005 -0.013 -0.012
 H          0.002  0.023  0.003    0.025 -0.071 -0.044   -0.014  0.019  0.030
 O         -0.001  0.000 -0.000    0.000 -0.003 -0.003    0.001  0.004  0.002
 H         -0.001 -0.002  0.000    0.033  0.044  0.000   -0.028 -0.038 -0.001
 C          0.002 -0.001  0.003   -0.009 -0.008 -0.008   -0.001  0.011 -0.004
 H          0.001  0.007  0.007    0.004  0.059 -0.019   -0.007 -0.052 -0.004
 O         -0.002  0.001 -0.000    0.005 -0.001 -0.000    0.002 -0.001 -0.000
 H          0.007 -0.004 -0.014   -0.024  0.010  0.045   -0.006  0.006  0.012
 C         -0.004 -0.001 -0.004    0.007  0.003 -0.006    0.003  0.006  0.028
 H         -0.012  0.033  0.008   -0.009 -0.037  0.016    0.057 -0.108 -0.052
 O          0.002 -0.002  0.002   -0.002 -0.000  0.001   -0.004  0.006 -0.012
 H         -0.003  0.011 -0.003   -0.010  0.025 -0.006    0.033 -0.101  0.023
 TransDip   0.017  0.026  0.031    0.020  0.088  0.002    0.030 -0.085  0.043

 Mode:                97                     98                     99
 Frequency:      1362.42                1367.44                1368.16
 Force Cnst:      1.7486                 1.5257                 1.5626
 Red. Mass:       1.5989                 1.3848                 1.4168
 IR Active:          YES                    YES                    YES
 IR Intens:       54.925                  1.987                  6.651
 Raman Active:       YES                    YES                    YES
               X      Y      Z        X      Y      Z        X      Y      Z
 C          0.021  0.029 -0.003    0.028 -0.005  0.061    0.002  0.004 -0.006
 H          0.058 -0.052 -0.080   -0.100 -0.031 -0.106    0.015 -0.007 -0.010
 C         -0.004  0.001  0.002    0.053  0.015  0.025    0.003  0.004  0.003
 H         -0.057 -0.041 -0.124   -0.186  0.091 -0.141    0.022 -0.043 -0.050
 O          0.001 -0.001  0.002   -0.019 -0.000 -0.003   -0.003 -0.002  0.002
 H         -0.025  0.008  0.020    0.151 -0.076 -0.112    0.013 -0.005 -0.011
 C         -0.002 -0.018  0.006   -0.022 -0.011 -0.003   -0.009  0.018 -0.001
 H         -0.037  0.046  0.054    0.108 -0.096  0.019    0.062 -0.055 -0.020
 H          0.017 -0.019 -0.011   -0.091  0.109 -0.015    0.027 -0.036  0.005
 C         -0.027  0.030 -0.009    0.001  0.002 -0.002    0.001 -0.013 -0.012
 H          0.303 -0.189  0.084    0.015  0.003  0.015    0.003  0.067  0.108
 C          0.036 -0.005  0.006    0.002 -0.000 -0.002    0.017  0.003  0.009
 O         -0.004  0.006 -0.002   -0.001 -0.001  0.000   -0.001 -0.002 -0.000
 C         -0.085 -0.012 -0.047    0.005 -0.012 -0.025   -0.023 -0.000 -0.010
 H          0.194 -0.046  0.167    0.130 -0.089  0.105    0.080 -0.017  0.072
 H          0.276 -0.125  0.199   -0.056  0.020 -0.040    0.050 -0.032  0.027
 C          0.019  0.007  0.017   -0.083  0.075  0.018    0.003  0.003  0.007
 H          0.226 -0.236 -0.017    0.334 -0.349 -0.099    0.046 -0.046 -0.002
 H         -0.232  0.225  0.041    0.283 -0.287 -0.069   -0.042  0.037  0.006
 C          0.003 -0.010  0.005   -0.068  0.039 -0.056    0.006 -0.002  0.004
 C         -0.010  0.001 -0.004    0.012 -0.024 -0.012   -0.004  0.001  0.000
 H          0.009  0.029  0.022    0.066  0.073  0.080   -0.000  0.004 -0.001
 H          0.030 -0.006  0.015   -0.018  0.057  0.067    0.008 -0.006 -0.001
 H          0.043 -0.005  0.020    0.016  0.041 -0.036    0.013 -0.001  0.008
 C         -0.003 -0.002  0.004    0.021 -0.023  0.004   -0.002 -0.000 -0.001
 H          0.008  0.008 -0.019   -0.058  0.089 -0.008    0.001 -0.003 -0.001
 H          0.005  0.017 -0.001   -0.044  0.056 -0.058    0.005  0.001  0.002
 H          0.018  0.015 -0.015    0.012 -0.015  0.024    0.004  0.005 -0.000
 O         -0.006 -0.002 -0.001   -0.002 -0.000  0.000   -0.030 -0.011 -0.011
 H         -0.036  0.046 -0.044    0.366 -0.249  0.320   -0.041  0.008 -0.026
 O         -0.010 -0.004 -0.008   -0.000 -0.000  0.000   -0.024  0.013 -0.014
 C         -0.029  0.016  0.010    0.001 -0.001 -0.000   -0.009 -0.084  0.027
 H          0.013  0.333 -0.010   -0.001 -0.011  0.001    0.209  0.414 -0.232
 C         -0.003  0.016  0.001    0.001  0.000 -0.001    0.019  0.017  0.021
 H          0.000 -0.126 -0.026    0.002  0.003 -0.002    0.260  0.039 -0.340
 C          0.139 -0.098  0.043   -0.005  0.003 -0.001   -0.064  0.046 -0.028
 O         -0.027  0.004 -0.017    0.001 -0.000  0.000    0.019  0.011  0.023
 O         -0.029  0.045  0.005    0.001 -0.001  0.000    0.012 -0.026 -0.006
 H         -0.353 -0.019 -0.282    0.007 -0.000  0.007    0.197  0.010  0.161
 C          0.006 -0.016 -0.006   -0.000  0.001  0.000    0.007 -0.030 -0.029
 H          0.013  0.048  0.006   -0.000 -0.004 -0.001   -0.038  0.297  0.131
 O         -0.001  0.004  0.000    0.000 -0.000  0.000   -0.004  0.000 -0.001
 H         -0.018 -0.027 -0.000    0.001  0.001  0.000   -0.027 -0.027 -0.004
 C          0.004  0.001  0.003   -0.000 -0.000  0.000    0.013  0.045  0.005
 H          0.004  0.024  0.009    0.000  0.001 -0.001   -0.009 -0.307 -0.019
 O         -0.002 -0.000 -0.001   -0.000  0.000  0.000    0.001  0.001 -0.002
 H          0.011 -0.003 -0.021   -0.000  0.000  0.000    0.006 -0.001 -0.007
 C         -0.001  0.011  0.008    0.000 -0.000 -0.001   -0.016 -0.008  0.090
 H          0.003 -0.092  0.005   -0.002  0.003  0.003    0.183 -0.044 -0.208
 O         -0.001  0.001 -0.006    0.000 -0.000  0.000   -0.002  0.016 -0.030
 H          0.014 -0.045  0.009   -0.001  0.004 -0.001    0.103 -0.304  0.070
 TransDip   0.220 -0.073  0.050    0.029 -0.014 -0.031    0.039 -0.073 -0.002

 Mode:               100                    101                    102
 Frequency:      1382.07                1386.31                1389.31
 Force Cnst:      1.5287                 1.5542                 1.4541
 Red. Mass:       1.3584                 1.3726                 1.2786
 IR Active:          YES                    YES                    YES
 IR Intens:        1.090                 16.477                 15.818
 Raman Active:       YES                    YES                    YES
               X      Y      Z        X      Y      Z        X      Y      Z
 C          0.017  0.047  0.056    0.002 -0.001  0.000    0.012  0.015  0.042
 H         -0.193 -0.088 -0.338    0.019 -0.004  0.013    0.079 -0.134 -0.089
 C          0.019  0.019 -0.003   -0.010  0.006  0.002   -0.085  0.058  0.004
 H          0.084 -0.044 -0.032    0.048 -0.056 -0.024    0.545 -0.502 -0.116
 O         -0.015 -0.004 -0.000   -0.000 -0.002  0.001   -0.012 -0.013  0.010
 H          0.092 -0.051 -0.069   -0.004  0.002  0.003    0.024 -0.016 -0.019
 C          0.001  0.005 -0.002    0.005 -0.003 -0.002    0.060 -0.016 -0.024
 H          0.044 -0.060 -0.047   -0.025  0.029  0.008   -0.207  0.227  0.009
 H         -0.030  0.055 -0.005    0.004 -0.010  0.005   -0.025 -0.013  0.066
 C          0.000 -0.017  0.008    0.002  0.003  0.005    0.017 -0.000  0.017
 H         -0.093  0.053 -0.002   -0.007 -0.017 -0.034   -0.111  0.048 -0.078
 C         -0.008  0.002 -0.001    0.006  0.001  0.005   -0.012  0.001 -0.002
 O          0.001 -0.001  0.000   -0.001 -0.001 -0.000    0.001 -0.001  0.001
 C         -0.004  0.009  0.021   -0.008  0.000 -0.009   -0.012  0.002 -0.009
 H         -0.145  0.058 -0.108    0.014 -0.005  0.010   -0.014 -0.009 -0.005
 H          0.078 -0.040  0.040    0.038 -0.005  0.035    0.067 -0.023  0.045
 C          0.043 -0.062 -0.033   -0.000  0.003  0.002   -0.005 -0.011 -0.008
 H         -0.097  0.114 -0.019    0.028 -0.023 -0.008    0.097 -0.068 -0.071
 H         -0.242  0.263  0.082   -0.008  0.003 -0.007   -0.078  0.075  0.021
 C         -0.089 -0.074 -0.008    0.003  0.009 -0.002   -0.007  0.046 -0.025
 C          0.019 -0.008 -0.040   -0.000 -0.001  0.003    0.015 -0.003  0.011
 H          0.034  0.063  0.136   -0.001 -0.003 -0.007   -0.022 -0.049 -0.028
 H          0.063  0.087  0.124   -0.008 -0.004 -0.008   -0.084  0.003 -0.054
 H          0.023 -0.038 -0.016   -0.004  0.004 -0.002   -0.078  0.008 -0.034
 C         -0.001  0.003  0.042    0.002  0.000 -0.004    0.023  0.013 -0.025
 H          0.053  0.119 -0.143   -0.006 -0.013  0.019   -0.038 -0.090  0.146
 H         -0.059  0.087 -0.032   -0.001 -0.010 -0.001   -0.044 -0.101 -0.008
 H          0.081  0.030 -0.145   -0.014 -0.012  0.013   -0.123 -0.116  0.074
 O          0.001  0.000 -0.000   -0.011 -0.002 -0.007   -0.001 -0.000  0.000
 H          0.526  0.370  0.093   -0.021 -0.044  0.012    0.069 -0.263  0.174
 O          0.001 -0.000  0.000    0.015 -0.005  0.009   -0.001  0.000 -0.000
 C          0.001  0.001 -0.000   -0.009  0.062  0.006    0.004 -0.013 -0.003
 H         -0.001 -0.020  0.000   -0.060 -0.272  0.037    0.005  0.035  0.002
 C         -0.001 -0.003  0.002    0.013 -0.017 -0.010   -0.001 -0.001  0.004
 H          0.014  0.028 -0.015    0.018  0.244  0.017    0.022  0.017 -0.028
 C         -0.006  0.004 -0.002    0.029 -0.020  0.014   -0.012  0.009 -0.005
 O          0.001 -0.001  0.000   -0.010 -0.009 -0.013    0.003  0.001  0.003
 O          0.002 -0.002  0.000   -0.006  0.011  0.002    0.003 -0.004 -0.001
 H          0.010 -0.000  0.009   -0.079 -0.004 -0.064    0.032  0.002  0.026
 C          0.001  0.003  0.000    0.009 -0.009 -0.013    0.001  0.014  0.002
 H         -0.007 -0.030  0.002   -0.061 -0.199  0.029   -0.011 -0.061 -0.001
 O          0.001 -0.000  0.001    0.008  0.005  0.010    0.001 -0.001  0.000
 H         -0.001 -0.001 -0.000   -0.067 -0.084 -0.003    0.008  0.010  0.001
 C         -0.004  0.001 -0.004   -0.045  0.061 -0.071   -0.002 -0.015  0.005
 H         -0.005 -0.009 -0.007   -0.132 -0.266  0.014    0.018  0.062 -0.018
 O          0.003 -0.000  0.000    0.028 -0.005 -0.000   -0.000  0.001  0.000
 H         -0.012  0.005  0.022   -0.147  0.047  0.266    0.004  0.000 -0.005
 C         -0.000 -0.003  0.005   -0.027 -0.081  0.072    0.005  0.010 -0.009
 H          0.015  0.024 -0.020    0.199  0.649 -0.294   -0.021 -0.068  0.031
 O          0.000  0.001 -0.001    0.014  0.006 -0.002   -0.002 -0.001  0.001
 H          0.003 -0.008  0.002    0.042 -0.104  0.027   -0.008  0.018 -0.005
 TransDip  -0.022 -0.022 -0.012    0.081 -0.080  0.063   -0.105  0.061  0.039

 Mode:               103                    104                    105
 Frequency:      1393.98                1401.76                1405.99
 Force Cnst:      1.5991                 1.6194                 1.4720
 Red. Mass:       1.3967                 1.3988                 1.2638
 IR Active:          YES                    YES                    YES
 IR Intens:        2.199                  1.536                  6.524
 Raman Active:       YES                    YES                    YES
               X      Y      Z        X      Y      Z        X      Y      Z
 C          0.003  0.002  0.011    0.063 -0.074 -0.059   -0.020 -0.003 -0.003
 H         -0.009 -0.020 -0.031   -0.318  0.357  0.135    0.108 -0.063  0.049
 C         -0.012  0.008 -0.003   -0.038  0.047  0.030   -0.012  0.007  0.004
 H          0.070 -0.047  0.007    0.239 -0.285 -0.155    0.099 -0.080  0.003
 O         -0.001 -0.001  0.001   -0.008 -0.005  0.008   -0.002 -0.001  0.001
 H         -0.000 -0.000 -0.000    0.026 -0.012 -0.016    0.006 -0.003 -0.005
 C          0.013 -0.007 -0.001    0.038 -0.027 -0.019    0.004  0.006 -0.009
 H         -0.038  0.033 -0.004   -0.119  0.147  0.040   -0.012  0.029  0.007
 H         -0.028  0.032  0.013   -0.107  0.085  0.052    0.015 -0.040  0.015
 C         -0.008  0.003 -0.006   -0.002  0.006 -0.003    0.022 -0.011  0.018
 H          0.027 -0.006  0.024    0.009 -0.006 -0.012   -0.130  0.048 -0.085
 C         -0.007 -0.000 -0.004   -0.001 -0.001  0.001   -0.013  0.003 -0.003
 O          0.000  0.000  0.000    0.000  0.001 -0.000    0.001 -0.002  0.001
 C          0.011 -0.004  0.011    0.007 -0.011 -0.016   -0.007  0.011 -0.009
 H         -0.035  0.015 -0.033    0.101 -0.009  0.051   -0.001 -0.014  0.009
 H         -0.042  0.009 -0.030   -0.043  0.057  0.025    0.052 -0.006  0.033
 C         -0.003 -0.003 -0.005   -0.041  0.064  0.025    0.010 -0.011  0.001
 H         -0.005  0.002 -0.007    0.093 -0.086 -0.000   -0.041  0.064 -0.003
 H          0.001  0.007  0.012    0.197 -0.223 -0.092   -0.024  0.007 -0.012
 C         -0.006  0.003 -0.004   -0.018 -0.063  0.046    0.033  0.042 -0.002
 C          0.006  0.001  0.002   -0.002  0.010 -0.017   -0.099 -0.060 -0.039
 H         -0.011 -0.018 -0.003   -0.014  0.023  0.078    0.286  0.392  0.070
 H         -0.021  0.004 -0.014    0.051  0.010  0.033    0.331  0.028  0.371
 H         -0.024 -0.005 -0.008    0.053 -0.059  0.040    0.425  0.233  0.049
 C          0.004  0.004 -0.003   -0.017 -0.004  0.033   -0.020 -0.049  0.012
 H         -0.004 -0.012  0.022    0.064  0.084 -0.153   -0.014  0.110 -0.143
 H         -0.012 -0.020 -0.001    0.009  0.126 -0.014    0.083  0.209 -0.042
 H         -0.021 -0.021  0.008    0.102  0.073 -0.130    0.137  0.123 -0.030
 O          0.017  0.005  0.004   -0.001 -0.000 -0.000    0.003  0.001  0.000
 H          0.034 -0.022  0.030   -0.077  0.442 -0.245   -0.129 -0.188  0.031
 O          0.013 -0.005  0.002   -0.000 -0.000  0.000    0.001 -0.001  0.000
 C         -0.005  0.072 -0.000    0.001 -0.000 -0.001    0.002  0.004 -0.003
 H         -0.072 -0.328  0.045   -0.005 -0.001  0.007   -0.013 -0.021  0.017
 C         -0.002  0.005 -0.016    0.000 -0.000 -0.000   -0.002 -0.001  0.002
 H         -0.116 -0.119  0.150    0.003  0.006 -0.003    0.003  0.003 -0.004
 C          0.011 -0.009  0.014   -0.001  0.000 -0.000   -0.001  0.000  0.000
 O         -0.007 -0.009 -0.013    0.000  0.000  0.001    0.000 -0.000 -0.000
 O         -0.002  0.006  0.001   -0.000 -0.001 -0.000    0.000 -0.000  0.000
 H         -0.035 -0.002 -0.027    0.007  0.001  0.004    0.001  0.000 -0.000
 C         -0.030 -0.119 -0.000   -0.001  0.000  0.001   -0.004 -0.005  0.002
 H          0.171  0.734 -0.060    0.004  0.001 -0.006    0.014  0.033 -0.014
 O         -0.014  0.005 -0.010   -0.000 -0.000 -0.000   -0.001 -0.000 -0.001
 H          0.004  0.011 -0.002    0.003  0.003  0.000    0.005  0.007 -0.000
 C          0.064  0.077  0.021    0.001 -0.000  0.000    0.004  0.004  0.001
 H         -0.045 -0.336  0.155   -0.001  0.002  0.006   -0.001 -0.016  0.008
 O         -0.025 -0.000 -0.001   -0.001  0.000  0.000   -0.002 -0.000  0.000
 H          0.113 -0.044 -0.211    0.003 -0.001 -0.005    0.007 -0.003 -0.013
 C         -0.006 -0.015  0.002    0.001 -0.000 -0.003    0.003 -0.001 -0.005
 H         -0.013 -0.027  0.021   -0.007  0.002  0.010   -0.010 -0.005  0.016
 O         -0.003 -0.001 -0.000    0.000 -0.000  0.001   -0.001 -0.000  0.001
 H          0.011 -0.008  0.007   -0.003  0.007 -0.002   -0.005  0.014 -0.003
 TransDip  -0.033 -0.028 -0.020   -0.014  0.010  0.036    0.006  0.081  0.006

 Mode:               106                    107                    108
 Frequency:      1409.77                1415.97                1420.67
 Force Cnst:      1.6045                 1.7471                 1.8238
 Red. Mass:       1.3703                 1.4790                 1.5337
 IR Active:          YES                    YES                    YES
 IR Intens:        3.365                 25.843                 19.101
 Raman Active:       YES                    YES                    YES
               X      Y      Z        X      Y      Z        X      Y      Z
 C          0.000 -0.001  0.000    0.005  0.000  0.027   -0.001 -0.001 -0.006
 H         -0.000 -0.001  0.001   -0.030 -0.052 -0.074    0.007  0.010  0.016
 C         -0.002 -0.000 -0.003   -0.028  0.008 -0.027    0.005 -0.000  0.007
 H         -0.003  0.009  0.011    0.113 -0.005  0.123   -0.011 -0.010 -0.029
 O          0.001  0.000 -0.000    0.007 -0.000 -0.000   -0.002 -0.000  0.000
 H         -0.008  0.004  0.006   -0.043  0.019  0.032    0.013 -0.006 -0.010
 C          0.004 -0.004  0.004    0.045 -0.034  0.015   -0.010  0.009 -0.006
 H         -0.016  0.002 -0.008   -0.134  0.095 -0.008    0.030 -0.017  0.004
 H         -0.012  0.025 -0.001   -0.116  0.153  0.038    0.026 -0.039 -0.007
 C         -0.016  0.006 -0.009   -0.095  0.046 -0.083    0.030 -0.014  0.025
 H          0.046 -0.026  0.018    0.520 -0.160  0.379   -0.157  0.054 -0.107
 C          0.026 -0.003  0.015    0.044 -0.013  0.012   -0.027  0.005 -0.012
 O         -0.001  0.003 -0.002   -0.003  0.012 -0.004    0.002 -0.004  0.002
 C          0.004 -0.001  0.003    0.063 -0.036  0.075   -0.015  0.010 -0.019
 H         -0.008  0.001 -0.007   -0.130  0.112 -0.145    0.029 -0.032  0.036
 H         -0.011  0.002 -0.009   -0.337  0.059 -0.239    0.082 -0.015  0.055
 C         -0.001  0.001 -0.001   -0.015 -0.005 -0.023    0.003  0.001  0.006
 H         -0.004 -0.004  0.007   -0.077  0.004  0.036    0.020  0.004 -0.015
 H          0.007 -0.000  0.006    0.063  0.009  0.079   -0.014 -0.008 -0.024
 C          0.001  0.001  0.000   -0.001  0.009 -0.006    0.001 -0.001  0.001
 C         -0.003 -0.002 -0.001   -0.022 -0.017 -0.012    0.005  0.004  0.003
 H          0.009  0.013  0.003    0.070  0.095  0.024   -0.016 -0.023 -0.007
 H          0.010  0.001  0.012    0.076  0.022  0.107   -0.018 -0.005 -0.026
 H          0.014  0.008  0.002    0.107  0.066  0.005   -0.026 -0.014 -0.002
 C         -0.000 -0.001  0.000    0.003  0.001 -0.004   -0.002 -0.004  0.003
 H          0.000  0.002 -0.004   -0.006 -0.009  0.016    0.002  0.013 -0.018
 H          0.003  0.005 -0.000   -0.000 -0.013  0.000    0.003  0.022 -0.005
 H          0.002  0.003  0.000   -0.019 -0.014  0.017    0.018  0.013 -0.012
 O         -0.038 -0.008 -0.008   -0.002 -0.003  0.002    0.024  0.006  0.009
 H         -0.006 -0.005 -0.000    0.028 -0.057  0.044   -0.008  0.009 -0.009
 O          0.027 -0.010  0.010   -0.008  0.003 -0.003   -0.003 -0.002 -0.006
 C         -0.012  0.062  0.010   -0.017 -0.010  0.021   -0.060  0.050  0.072
 H         -0.020 -0.297 -0.015    0.088  0.062 -0.127    0.224 -0.173 -0.378
 C          0.022 -0.068 -0.020    0.009  0.020 -0.015    0.002  0.015 -0.016
 H          0.055  0.656  0.011   -0.073 -0.163  0.080   -0.143 -0.245  0.173
 C          0.012 -0.005  0.006   -0.001  0.003 -0.003   -0.004  0.011 -0.006
 O         -0.006 -0.010 -0.011    0.000 -0.000  0.001   -0.004 -0.012 -0.007
 O         -0.002  0.005  0.002    0.000 -0.001 -0.000    0.004 -0.002  0.003
 H         -0.035 -0.002 -0.028    0.010  0.001  0.009    0.009 -0.002  0.010
 C          0.015 -0.014 -0.019    0.027  0.006 -0.029    0.097 -0.026 -0.129
 H         -0.037  0.025  0.074   -0.093 -0.079  0.130   -0.317 -0.028  0.509
 O         -0.000  0.008  0.008    0.003  0.005  0.008    0.005  0.024  0.036
 H         -0.051 -0.076  0.004   -0.055 -0.076  0.000   -0.245 -0.335  0.005
 C          0.009 -0.047  0.005   -0.010 -0.005  0.001   -0.003 -0.008  0.024
 H          0.041  0.196 -0.007    0.001  0.035 -0.013    0.009  0.094  0.026
 O         -0.001  0.004 -0.004    0.002  0.001  0.000   -0.011  0.005  0.005
 H          0.011 -0.000 -0.021   -0.012  0.004  0.021    0.040 -0.013 -0.073
 C         -0.039  0.094  0.058   -0.009 -0.007  0.009    0.003 -0.005 -0.023
 H          0.146 -0.520 -0.215    0.017  0.066 -0.032   -0.039 -0.012  0.046
 O         -0.008  0.005 -0.025    0.003  0.000 -0.002   -0.001 -0.003  0.005
 H          0.062 -0.196  0.042    0.010 -0.028  0.005   -0.018  0.053 -0.011
 TransDip   0.056 -0.017 -0.008    0.161  0.007  0.025   -0.127 -0.057 -0.013

 Mode:               109                    110                    111
 Frequency:      1429.21                1437.43                1440.56
 Force Cnst:      1.5045                 1.5358                 1.7950
 Red. Mass:       1.2501                 1.2616                 1.4681
 IR Active:          YES                    YES                    YES
 IR Intens:        8.747                 43.118                  6.283
 Raman Active:       YES                    YES                    YES
               X      Y      Z        X      Y      Z        X      Y      Z
 C         -0.028  0.015  0.006   -0.005  0.001 -0.006    0.054 -0.007  0.063
 H          0.166 -0.114  0.026    0.021 -0.001  0.019   -0.205  0.010 -0.183
 C         -0.010 -0.001  0.001    0.009  0.005  0.013   -0.091 -0.044 -0.123
 H          0.077 -0.060  0.018   -0.018 -0.020 -0.059    0.199  0.174  0.571
 O         -0.001 -0.001 -0.000   -0.005 -0.001 -0.000    0.046  0.006  0.001
 H          0.006 -0.005 -0.004    0.029 -0.015 -0.022   -0.288  0.149  0.213
 C          0.010  0.001 -0.003   -0.001 -0.001 -0.006   -0.002  0.028  0.042
 H         -0.033  0.043  0.009    0.021  0.000  0.019   -0.117 -0.049 -0.183
 H         -0.005 -0.014  0.024   -0.029  0.008  0.018    0.295 -0.142 -0.152
 C         -0.009  0.006 -0.009    0.002 -0.004  0.001    0.022  0.002  0.015
 H          0.054 -0.012  0.042   -0.021  0.013  0.000   -0.061  0.028 -0.057
 C          0.005 -0.002  0.002   -0.008  0.002 -0.004    0.001  0.004  0.001
 O         -0.000  0.001 -0.000    0.000 -0.002  0.001   -0.001 -0.004  0.001
 C          0.007 -0.002  0.008    0.001  0.000  0.000   -0.016  0.004 -0.021
 H         -0.017 -0.002 -0.009   -0.005  0.005 -0.006    0.057 -0.071  0.071
 H         -0.043  0.000 -0.045    0.003  0.003  0.006    0.054 -0.036  0.002
 C          0.002 -0.010  0.002    0.003 -0.003  0.001   -0.031  0.030 -0.009
 H          0.002  0.020 -0.022   -0.010  0.022 -0.005    0.107 -0.225  0.043
 H         -0.019  0.004 -0.001   -0.015  0.005 -0.009    0.142 -0.043  0.083
 C          0.020  0.033 -0.020    0.001  0.001  0.000   -0.012 -0.010 -0.002
 C          0.042  0.021  0.037    0.001 -0.000  0.001   -0.002  0.005 -0.005
 H         -0.111 -0.196 -0.122    0.001 -0.001 -0.004   -0.019  0.001  0.042
 H         -0.177 -0.036 -0.199   -0.001 -0.001 -0.001   -0.005  0.008  0.003
 H         -0.237 -0.044 -0.053   -0.005  0.001 -0.003    0.041 -0.019  0.024
 C         -0.044 -0.098  0.058   -0.000  0.000 -0.001    0.000 -0.006  0.010
 H          0.018  0.275 -0.376   -0.000 -0.003  0.003    0.010  0.030 -0.039
 H          0.104  0.487 -0.110    0.003 -0.005  0.003   -0.020  0.068 -0.033
 H          0.333  0.245 -0.192   -0.003 -0.001  0.006    0.031  0.006 -0.059
 O         -0.001 -0.001 -0.000    0.008  0.001  0.003   -0.004 -0.000 -0.002
 H         -0.025 -0.158  0.052   -0.000 -0.003  0.002    0.009  0.016 -0.006
 O         -0.001  0.000  0.000   -0.007  0.003  0.000    0.000 -0.000 -0.001
 C          0.001 -0.002 -0.002   -0.000 -0.013  0.002   -0.000 -0.000  0.001
 H         -0.003  0.011  0.007    0.041  0.020 -0.054    0.007 -0.006 -0.011
 C          0.002  0.001 -0.002    0.015  0.012 -0.017   -0.002  0.000  0.006
 H         -0.004 -0.004  0.006   -0.058 -0.118  0.080    0.031  0.012 -0.041
 C          0.000 -0.001  0.000   -0.003  0.003 -0.003   -0.002  0.002 -0.001
 O          0.000  0.000  0.000    0.000 -0.000  0.001    0.000 -0.001 -0.000
 O         -0.000  0.000 -0.000    0.001 -0.000  0.000    0.001 -0.001  0.000
 H          0.000  0.001 -0.002    0.002  0.000 -0.000    0.002 -0.001  0.003
 C         -0.002  0.001  0.003    0.003  0.043  0.034    0.001  0.004  0.002
 H          0.008 -0.001 -0.013    0.012 -0.180 -0.037   -0.002 -0.017  0.002
 O         -0.000 -0.001 -0.001   -0.001 -0.011 -0.005   -0.000 -0.001 -0.000
 H          0.006  0.009 -0.000    0.044  0.060  0.000    0.002  0.004 -0.000
 C         -0.001  0.000 -0.001    0.073 -0.033 -0.066    0.010 -0.002 -0.008
 H          0.002 -0.002 -0.007   -0.328  0.211  0.752   -0.047  0.019  0.107
 O          0.001 -0.000 -0.000   -0.047  0.007 -0.008   -0.007  0.001 -0.001
 H         -0.003  0.001  0.006    0.157 -0.058 -0.320    0.024 -0.008 -0.049
 C         -0.002  0.000  0.003   -0.025 -0.014  0.056    0.003 -0.005  0.001
 H          0.006  0.000 -0.009    0.108  0.044 -0.145    0.001  0.020  0.006
 O          0.000  0.000 -0.001    0.002  0.011 -0.013   -0.000  0.001  0.000
 H          0.003 -0.008  0.002    0.039 -0.121  0.027   -0.001  0.004 -0.001
 TransDip   0.006  0.062 -0.071    0.104 -0.031 -0.180   -0.062  0.041 -0.029

 Mode:               112                    113                    114
 Frequency:      1444.78                1484.10                1489.57
 Force Cnst:      1.6980                 1.4257                 1.4245
 Red. Mass:       1.3807                 1.0986                 1.0897
 IR Active:          YES                    YES                    YES
 IR Intens:        0.027                  8.018                  3.774
 Raman Active:       YES                    YES                    YES
               X      Y      Z        X      Y      Z        X      Y      Z
 C          0.005 -0.002  0.003    0.008  0.006  0.015   -0.011  0.002 -0.019
 H         -0.021  0.008 -0.010   -0.040 -0.006 -0.054    0.027  0.026  0.050
 C         -0.006 -0.002 -0.007   -0.008 -0.012 -0.030    0.013  0.008  0.023
 H          0.017  0.006  0.035    0.032  0.035  0.089   -0.012 -0.050 -0.103
 O          0.003  0.000  0.000    0.006  0.002  0.002   -0.007 -0.002  0.000
 H         -0.017  0.009  0.012   -0.050  0.020  0.040    0.041 -0.021 -0.031
 C         -0.003  0.005 -0.001   -0.014  0.026 -0.067    0.002 -0.007  0.003
 H          0.005 -0.003 -0.004    0.340  0.163  0.501   -0.040 -0.009 -0.049
 H          0.023 -0.025 -0.006   -0.187 -0.417  0.447    0.003  0.065 -0.050
 C          0.018 -0.007  0.014    0.003 -0.003 -0.007    0.004  0.003  0.009
 H         -0.080  0.031 -0.050   -0.011  0.024  0.010   -0.029  0.002 -0.037
 C         -0.030  0.007 -0.017   -0.001 -0.000 -0.000   -0.003  0.001 -0.001
 O          0.002 -0.005  0.003   -0.000 -0.000  0.000    0.000 -0.001  0.000
 C         -0.004  0.004 -0.007    0.000 -0.025 -0.006   -0.002  0.025 -0.001
 H          0.003 -0.026  0.015    0.099  0.179 -0.053   -0.104 -0.191  0.045
 H          0.031 -0.013  0.006   -0.087  0.142  0.142    0.115 -0.150 -0.130
 C         -0.003  0.003  0.002   -0.006  0.003 -0.024   -0.001  0.014 -0.067
 H          0.016 -0.011 -0.007   -0.056 -0.128  0.127   -0.234 -0.332  0.434
 H          0.009 -0.013 -0.008    0.097  0.059  0.156    0.293  0.182  0.458
 C         -0.001 -0.001  0.001   -0.002 -0.005 -0.001    0.004 -0.009  0.000
 C         -0.001  0.000 -0.001    0.000  0.002 -0.002    0.013 -0.016 -0.000
 H         -0.001  0.002  0.006   -0.014 -0.006  0.023   -0.085 -0.124 -0.028
 H          0.002  0.000  0.001   -0.011  0.006 -0.004   -0.137  0.165  0.132
 H          0.005 -0.003  0.003    0.019 -0.012  0.012    0.043  0.204 -0.083
 C          0.001  0.001  0.000    0.003 -0.001  0.000   -0.011  0.000 -0.005
 H          0.000 -0.001  0.003   -0.026  0.022  0.014    0.050  0.004 -0.079
 H         -0.004 -0.001 -0.002   -0.030 -0.008 -0.013    0.121 -0.014  0.069
 H         -0.001 -0.003 -0.004    0.018  0.014 -0.006   -0.024  0.018  0.086
 O          0.033  0.004  0.020    0.000  0.001 -0.000    0.001  0.000  0.000
 H         -0.001  0.007 -0.003    0.010  0.000  0.002   -0.009  0.012 -0.019
 O         -0.016  0.004  0.007   -0.000  0.000  0.001    0.000 -0.000  0.000
 C          0.015 -0.032 -0.014    0.000  0.002 -0.000    0.000 -0.000 -0.000
 H         -0.026  0.094  0.060   -0.003 -0.007  0.004   -0.000 -0.000  0.000
 C          0.064  0.033 -0.088   -0.000 -0.003  0.000   -0.000  0.000 -0.000
 H         -0.393 -0.347  0.543    0.000  0.013  0.002   -0.001 -0.003  0.001
 C         -0.009  0.003 -0.003    0.001 -0.001  0.000   -0.001  0.001 -0.000
 O          0.003  0.004  0.005   -0.000 -0.000 -0.000    0.000 -0.000  0.000
 O          0.002 -0.002 -0.000   -0.000  0.000  0.000    0.000 -0.000  0.000
 H          0.014  0.001  0.011   -0.003  0.000 -0.003    0.001  0.000  0.001
 C         -0.019  0.009  0.023   -0.000 -0.001 -0.001   -0.000 -0.000 -0.000
 H          0.046 -0.020 -0.091   -0.001  0.001  0.001   -0.001 -0.000  0.001
 O          0.001 -0.004 -0.007   -0.000  0.000  0.000    0.000  0.000  0.000
 H          0.047  0.065 -0.002   -0.001 -0.002  0.000   -0.000 -0.000 -0.000
 C         -0.024 -0.006  0.007    0.000 -0.000  0.000   -0.000  0.000  0.000
 H          0.113  0.001 -0.265    0.002  0.002 -0.002    0.000 -0.002 -0.001
 O          0.024 -0.002 -0.003    0.000  0.000  0.000    0.000 -0.000 -0.000
 H         -0.079  0.027  0.154   -0.000 -0.000  0.000   -0.001  0.001  0.001
 C         -0.071  0.027  0.075    0.000  0.001 -0.001    0.000 -0.001 -0.000
 H          0.186 -0.185 -0.322   -0.002 -0.005  0.002    0.000  0.003 -0.000
 O          0.003  0.008 -0.024   -0.000 -0.000  0.000    0.000 -0.000  0.000
 H          0.075 -0.235  0.049   -0.001  0.002 -0.000    0.000  0.000  0.000
 TransDip  -0.005  0.002  0.001   -0.033 -0.017  0.083   -0.019 -0.032  0.050

 Mode:               115                    116                    117
 Frequency:      1491.41                1502.75                1505.24
 Force Cnst:      1.3764                 1.4490                 1.4155
 Red. Mass:       1.0503                 1.0891                 1.0603
 IR Active:          YES                    YES                    YES
 IR Intens:        0.156                 10.082                  1.492
 Raman Active:       YES                    YES                    YES
               X      Y      Z        X      Y      Z        X      Y      Z
 C          0.009  0.002  0.009   -0.007  0.006 -0.003    0.015 -0.004  0.008
 H         -0.030  0.006 -0.026    0.033 -0.020  0.009   -0.071  0.033 -0.029
 C         -0.003 -0.005 -0.010    0.003  0.004  0.011   -0.007 -0.003 -0.011
 H         -0.007  0.025  0.032    0.002 -0.023 -0.032    0.036  0.001  0.048
 O          0.002  0.001  0.000   -0.002 -0.001 -0.001    0.002  0.001  0.001
 H         -0.016  0.008  0.013    0.018 -0.008 -0.015   -0.018  0.008  0.014
 C         -0.003  0.004 -0.002    0.001 -0.001  0.026    0.000  0.003 -0.011
 H          0.028  0.002  0.029   -0.111 -0.082 -0.199    0.041  0.037  0.077
 H         -0.003 -0.035  0.026    0.087  0.140 -0.169   -0.026 -0.069  0.070
 C         -0.000 -0.001 -0.003    0.010 -0.012  0.009   -0.003  0.004 -0.003
 H          0.007  0.001  0.011   -0.045  0.017 -0.016    0.015 -0.003  0.008
 C          0.001 -0.000  0.000   -0.003  0.002 -0.001    0.001 -0.000  0.000
 O         -0.000  0.000 -0.000    0.000 -0.001 -0.000   -0.000  0.000  0.000
 C         -0.001 -0.013 -0.002   -0.007 -0.066 -0.029   -0.001  0.018  0.008
 H          0.052  0.091 -0.021    0.267  0.484 -0.147   -0.073 -0.141  0.047
 H         -0.043  0.069  0.073   -0.194  0.384  0.435    0.064 -0.117 -0.122
 C         -0.000 -0.003  0.024   -0.001 -0.001 -0.020   -0.000  0.004  0.010
 H          0.101  0.107 -0.163   -0.051 -0.107  0.107    0.055  0.025 -0.063
 H         -0.110 -0.062 -0.168    0.058  0.065  0.128   -0.037 -0.031 -0.073
 C         -0.005 -0.003 -0.004   -0.003 -0.006 -0.003   -0.032 -0.015 -0.002
 C          0.021 -0.029 -0.009    0.001 -0.002  0.012   -0.003  0.002  0.034
 H         -0.175 -0.209  0.040    0.055  0.007 -0.138    0.207  0.090 -0.377
 H         -0.278  0.307  0.221    0.066 -0.025  0.024    0.269 -0.147  0.017
 H          0.142  0.328 -0.108   -0.103  0.057 -0.061   -0.315  0.065 -0.138
 C         -0.033  0.017  0.001   -0.005 -0.007 -0.012   -0.021 -0.003 -0.028
 H          0.324 -0.215 -0.227   -0.052  0.106 -0.052    0.032  0.144 -0.219
 H          0.358  0.122  0.148    0.080 -0.096  0.073    0.345 -0.179  0.238
 H         -0.196 -0.168  0.058    0.028  0.101  0.160   -0.050  0.136  0.410
 O         -0.000 -0.000 -0.000   -0.000 -0.000  0.001   -0.000  0.000 -0.000
 H         -0.020 -0.023 -0.001    0.029  0.016  0.003    0.079  0.076  0.012
 O         -0.000  0.000  0.000   -0.000 -0.000  0.000    0.000  0.000  0.000
 C          0.000 -0.000 -0.000    0.000 -0.001 -0.000   -0.000  0.000  0.000
 H         -0.000 -0.000  0.000   -0.000  0.001  0.000   -0.000 -0.000  0.000
 C          0.000 -0.000 -0.000    0.002  0.002 -0.002   -0.001 -0.001  0.001
 H         -0.000  0.001  0.000   -0.006 -0.007  0.010    0.002  0.002 -0.003
 C         -0.000  0.000  0.000   -0.001  0.001 -0.000    0.000 -0.000 -0.000
 O         -0.000 -0.000 -0.000    0.000 -0.000  0.000   -0.000  0.000 -0.000
 O          0.000 -0.000  0.000    0.000 -0.000  0.000   -0.000  0.000  0.000
 H         -0.000  0.000 -0.001    0.002  0.000  0.001    0.000  0.000 -0.001
 C         -0.000 -0.000 -0.000   -0.000  0.000  0.000    0.000 -0.000 -0.000
 H          0.000  0.001 -0.000   -0.000 -0.000 -0.000   -0.000  0.000  0.000
 O         -0.000  0.000 -0.000    0.000  0.000  0.000   -0.000  0.000  0.000
 H         -0.000 -0.000 -0.000    0.000  0.000 -0.000   -0.000 -0.000 -0.000
 C          0.000 -0.000  0.000   -0.000 -0.000  0.001    0.000  0.000 -0.000
 H          0.000  0.000 -0.001    0.002  0.001 -0.004   -0.001 -0.001  0.001
 O         -0.000 -0.000 -0.000    0.000  0.000 -0.000   -0.000  0.000  0.000
 H         -0.000 -0.000  0.000   -0.001 -0.000  0.002    0.000  0.000 -0.000
 C         -0.000  0.000 -0.000   -0.001  0.001  0.001    0.000 -0.000 -0.000
 H          0.000 -0.002 -0.000    0.002 -0.008 -0.004   -0.000  0.002  0.001
 O         -0.000 -0.000 -0.000    0.000 -0.000 -0.000   -0.000  0.000  0.000
 H         -0.000  0.000 -0.000    0.000 -0.002  0.000   -0.000  0.001 -0.000
 TransDip  -0.011  0.002  0.006    0.012  0.100 -0.015    0.036 -0.016 -0.002

 Mode:               118                    119                    120
 Frequency:      1512.54                1515.61                1823.00
 Force Cnst:      1.4254                 1.4102                23.5162
 Red. Mass:       1.0575                 1.0419                12.0101
 IR Active:          YES                    YES                    YES
 IR Intens:        8.389                  9.368                387.220
 Raman Active:       YES                    YES                    YES
               X      Y      Z        X      Y      Z        X      Y      Z
 C          0.000  0.005 -0.001   -0.002 -0.001  0.002    0.000  0.000 -0.000
 H         -0.023  0.012 -0.013    0.019 -0.008  0.010    0.000  0.002  0.001
 C         -0.004 -0.003 -0.006   -0.006 -0.002 -0.002   -0.000 -0.001  0.007
 H          0.006  0.008  0.027    0.031 -0.016  0.024    0.001 -0.012 -0.002
 O          0.002  0.000 -0.000    0.001 -0.000 -0.000   -0.003  0.002 -0.000
 H         -0.013  0.007  0.009   -0.008  0.004  0.006    0.010 -0.007 -0.006
 C          0.000  0.002 -0.001    0.003  0.001 -0.001    0.007 -0.010 -0.010
 H          0.009  0.010  0.019   -0.009  0.012  0.001   -0.030  0.056  0.011
 H         -0.000 -0.024  0.018    0.001 -0.007  0.006   -0.015 -0.002  0.000
 C         -0.001  0.002 -0.002   -0.001  0.000 -0.001   -0.004 -0.047  0.028
 H          0.010 -0.003  0.006    0.005 -0.001  0.005    0.197 -0.173  0.072
 C          0.001 -0.000  0.000    0.000 -0.000  0.000    0.178  0.719 -0.229
 O         -0.000  0.000 -0.000    0.000  0.000 -0.000   -0.157 -0.476  0.129
 C         -0.000  0.002  0.001    0.001  0.004  0.004    0.006  0.008  0.005
 H         -0.005 -0.027  0.015   -0.018 -0.020  0.005   -0.030  0.013 -0.007
 H          0.006 -0.019 -0.023    0.009 -0.021 -0.023   -0.034  0.032 -0.040
 C         -0.001  0.000  0.016    0.002 -0.003  0.008   -0.004 -0.007 -0.003
 H          0.068  0.049 -0.091    0.016  0.071 -0.062   -0.020  0.029 -0.011
 H         -0.058 -0.041 -0.096   -0.051 -0.021 -0.071    0.013 -0.014  0.004
 C          0.021 -0.035  0.019    0.008 -0.005 -0.023   -0.000 -0.000 -0.000
 C          0.011 -0.030  0.016    0.010  0.004 -0.028   -0.000  0.000 -0.000
 H         -0.040 -0.186 -0.323   -0.193 -0.085  0.374   -0.001 -0.001  0.001
 H         -0.068  0.234  0.299   -0.260  0.123 -0.049    0.000  0.001 -0.000
 H         -0.101  0.457 -0.252    0.289 -0.093  0.144    0.001 -0.001  0.001
 C          0.028 -0.005 -0.003    0.000 -0.025 -0.028   -0.000  0.000 -0.000
 H         -0.289  0.168  0.231   -0.254  0.357 -0.054   -0.000 -0.000  0.001
 H         -0.342 -0.123 -0.139    0.073 -0.305  0.138   -0.000 -0.000  0.000
 H          0.181  0.150 -0.092    0.139  0.315  0.400    0.000 -0.000 -0.000
 O         -0.000 -0.000 -0.000    0.000 -0.000 -0.000    0.034 -0.007  0.020
 H         -0.020  0.072 -0.059    0.002  0.005 -0.038    0.003 -0.000  0.001
 O         -0.000  0.000 -0.000    0.000  0.000 -0.000    0.003  0.005 -0.002
 C         -0.000  0.000  0.000   -0.000  0.000  0.000   -0.003 -0.013 -0.004
 H          0.000  0.000 -0.000   -0.000  0.000  0.000   -0.003  0.052  0.012
 C         -0.000 -0.000  0.000   -0.000 -0.000  0.000   -0.030 -0.029  0.007
 H          0.001  0.001 -0.001    0.000  0.001 -0.001   -0.017  0.049 -0.033
 C          0.000 -0.001 -0.000    0.000 -0.001 -0.000    0.042  0.089  0.085
 O          0.000  0.000  0.000    0.000  0.000  0.000   -0.029 -0.054 -0.055
 O         -0.000  0.000 -0.000   -0.000  0.000 -0.000   -0.005 -0.006 -0.008
 H         -0.000 -0.000  0.000    0.000  0.000 -0.000    0.062  0.006  0.053
 C          0.000  0.000  0.000    0.000  0.000  0.000    0.001 -0.001 -0.001
 H          0.001 -0.000 -0.001    0.000 -0.000 -0.000    0.001 -0.002  0.000
 O         -0.000 -0.000 -0.000   -0.000 -0.000 -0.000    0.000  0.001 -0.000
 H          0.000  0.000  0.000    0.000  0.000  0.000   -0.001 -0.004 -0.000
 C          0.000 -0.000 -0.000    0.000 -0.000 -0.000   -0.002 -0.003  0.000
 H         -0.001  0.001  0.001   -0.000  0.000  0.001   -0.000  0.005 -0.001
 O         -0.000  0.000  0.000   -0.000  0.000 -0.000    0.001  0.000 -0.001
 H          0.000 -0.000 -0.001    0.000 -0.000 -0.000   -0.005  0.001  0.006
 C          0.000 -0.000  0.000    0.000 -0.000 -0.000    0.004  0.009 -0.001
 H          0.000  0.000  0.000    0.000  0.000  0.000   -0.012  0.003  0.017
 O         -0.000  0.000 -0.000   -0.000  0.000 -0.000    0.001 -0.003  0.000
 H          0.000 -0.000  0.000   -0.000 -0.000 -0.000    0.001  0.010 -0.002
 TransDip  -0.057  0.063 -0.038   -0.036  0.045  0.079    0.237  0.581 -0.057

 Mode:               121                    122                    123
 Frequency:      1831.57                2968.78                2980.56
 Force Cnst:     19.5936                 5.6199                 5.6604
 Red. Mass:       9.9132                 1.0822                 1.0814
 IR Active:          YES                    YES                    YES
 IR Intens:      316.664                 25.214                 11.072
 Raman Active:       YES                    YES                    YES
               X      Y      Z        X      Y      Z        X      Y      Z
 C          0.000  0.000 -0.001   -0.000 -0.000  0.000    0.015  0.020 -0.015
 H          0.002  0.001  0.003    0.001  0.002 -0.001   -0.186 -0.245  0.184
 C         -0.001  0.000  0.000    0.000  0.000 -0.000   -0.041 -0.055  0.033
 H         -0.007 -0.002 -0.003   -0.004 -0.005  0.003    0.499  0.648 -0.420
 O          0.001 -0.000 -0.001   -0.000  0.000 -0.000   -0.000  0.001  0.001
 H         -0.007  0.000  0.005    0.000 -0.000  0.000   -0.004  0.003  0.002
 C         -0.001  0.002  0.001    0.000  0.000  0.000    0.004  0.005 -0.000
 H          0.004 -0.007  0.001   -0.000  0.001  0.000   -0.035 -0.038  0.032
 H         -0.000 -0.002  0.004   -0.003 -0.002 -0.003   -0.027 -0.022 -0.029
 C          0.000  0.007 -0.004   -0.002 -0.002  0.002    0.001  0.001 -0.001
 H         -0.029  0.021 -0.015    0.020  0.024 -0.015   -0.010 -0.016  0.008
 C         -0.028 -0.109  0.034   -0.000  0.000 -0.001    0.000  0.000 -0.000
 O          0.024  0.072 -0.020    0.000  0.000  0.000   -0.000 -0.000  0.000
 C         -0.001 -0.001 -0.001    0.000 -0.000 -0.000   -0.000 -0.001  0.000
 H          0.004 -0.003  0.001   -0.003  0.002  0.004   -0.002  0.001  0.003
 H          0.006 -0.005  0.007    0.000 -0.000 -0.000    0.007  0.009 -0.005
 C          0.001  0.001  0.001   -0.000 -0.000  0.000   -0.000  0.000 -0.002
 H          0.003 -0.003 -0.000    0.000  0.000  0.000    0.016  0.009  0.011
 H         -0.003  0.001 -0.002    0.001  0.001 -0.001   -0.009 -0.012  0.008
 C          0.000 -0.000  0.000   -0.000  0.000  0.000   -0.000  0.001  0.001
 C          0.000 -0.000 -0.000   -0.000  0.000 -0.000   -0.001 -0.001 -0.000
 H         -0.000  0.000  0.000    0.000 -0.000  0.000    0.004 -0.005  0.002
 H         -0.000  0.000  0.001    0.000  0.000 -0.000    0.004  0.008 -0.007
 H         -0.000  0.000 -0.000    0.000 -0.000 -0.000   -0.003  0.003  0.006
 C          0.000 -0.000 -0.000   -0.000  0.000 -0.000    0.005  0.004  0.000
 H         -0.004  0.002  0.001    0.000  0.000  0.000   -0.061 -0.045 -0.048
 H         -0.002 -0.001 -0.001    0.000 -0.000 -0.000   -0.018  0.016  0.037
 H          0.002  0.003  0.001    0.000 -0.000  0.000    0.025 -0.017  0.009
 O         -0.003  0.003 -0.003    0.001  0.000 -0.000    0.000  0.000  0.000
 H         -0.000  0.001 -0.000    0.000 -0.000 -0.000    0.008 -0.008 -0.016
 O         -0.006 -0.007 -0.000    0.000 -0.001 -0.000    0.000  0.000 -0.000
 C          0.004 -0.063 -0.033   -0.001  0.000 -0.001   -0.000  0.000 -0.000
 H         -0.022  0.259  0.099    0.012 -0.002  0.008    0.001  0.000  0.001
 C          0.005  0.004 -0.001    0.006 -0.000  0.006   -0.000 -0.000  0.000
 H         -0.001 -0.005  0.008   -0.086  0.008 -0.054   -0.001  0.000 -0.001
 C          0.214  0.493  0.461   -0.000 -0.000  0.000    0.000  0.000  0.000
 O         -0.156 -0.299 -0.299   -0.000  0.000 -0.000   -0.000 -0.000 -0.000
 O         -0.024 -0.036 -0.041    0.000 -0.000 -0.000   -0.000  0.000 -0.000
 H          0.333  0.028  0.275   -0.000 -0.000 -0.000    0.001  0.000 -0.000
 C          0.006  0.001 -0.010    0.013 -0.003  0.009   -0.001  0.000 -0.000
 H         -0.001 -0.012  0.004   -0.160  0.028 -0.104    0.008 -0.001  0.005
 O         -0.002 -0.001  0.000    0.000  0.000 -0.000   -0.000 -0.000 -0.000
 H         -0.004 -0.006  0.002    0.000  0.001 -0.001   -0.000 -0.000  0.000
 C         -0.001 -0.001  0.002    0.004 -0.000  0.001    0.000 -0.000  0.000
 H          0.001  0.003 -0.002   -0.046  0.008 -0.027   -0.001  0.000 -0.001
 O         -0.001  0.001  0.002   -0.000  0.000  0.000   -0.000  0.000  0.000
 H          0.004 -0.003 -0.005    0.000 -0.003  0.006    0.000 -0.000  0.000
 C         -0.000 -0.003 -0.000   -0.066 -0.004 -0.045   -0.001 -0.000 -0.000
 H          0.002  0.000 -0.003    0.817  0.003  0.523    0.009 -0.000  0.006
 O         -0.000  0.001 -0.000   -0.001  0.002  0.000   -0.000  0.000  0.000
 H          0.000 -0.005  0.002   -0.003  0.005  0.003   -0.000  0.000  0.000
 TransDip   0.266  0.271  0.425   -0.141  0.065 -0.041   -0.070 -0.037  0.071

 Mode:               124                    125                    126
 Frequency:      2991.35                2999.75                3014.09
```
