## Supplementary material for "An *In-Silico* Investigation of Menthol Metabolism": S1 File: oXeee-R.out (part 2 of 2)

```
 Force Cnst:      5.7069                 5.7307                 5.6303
 Red. Mass:       1.0825                 1.0809                 1.0519
 IR Active:          YES                    YES                    YES
 IR Intens:       29.891                 14.328                  3.746
 Raman Active:       YES                    YES                    YES
               X      Y      Z        X      Y      Z        X      Y      Z
 C         -0.000 -0.000  0.000   -0.036 -0.047  0.035   -0.013 -0.017  0.013
 H          0.004  0.005 -0.004    0.433  0.570 -0.420    0.151  0.200 -0.148
 C          0.000  0.001 -0.000   -0.015 -0.020  0.012   -0.003 -0.004  0.002
 H         -0.005 -0.006  0.004    0.173  0.224 -0.145    0.035  0.044 -0.027
 O         -0.000 -0.000 -0.000   -0.000  0.000  0.000    0.000  0.000  0.000
 H          0.000 -0.000  0.000    0.000  0.001 -0.000   -0.000  0.000 -0.000
 C          0.000 -0.000  0.000    0.004  0.005 -0.005    0.001  0.002 -0.002
 H          0.001  0.001 -0.001   -0.057 -0.064  0.051   -0.021 -0.024  0.018
 H         -0.002 -0.001 -0.002    0.011  0.008  0.007    0.006  0.005  0.005
 C         -0.000 -0.001  0.000   -0.000 -0.000  0.000    0.000  0.000 -0.000
 H          0.006  0.007 -0.005    0.003  0.002 -0.003   -0.002 -0.003  0.003
 C         -0.000 -0.000 -0.000   -0.000  0.000 -0.000    0.000 -0.000 -0.000
 O          0.000  0.000  0.000   -0.000 -0.000  0.000    0.000  0.000 -0.000
 C          0.000 -0.000 -0.000   -0.002  0.002  0.004    0.006 -0.003 -0.009
 H         -0.000  0.000  0.001    0.029 -0.024 -0.045   -0.063  0.055  0.093
 H         -0.000  0.000 -0.000   -0.004 -0.000  0.002   -0.014 -0.021  0.010
 C         -0.000 -0.000  0.000    0.014  0.019 -0.021   -0.013 -0.021  0.031
 H         -0.001 -0.001 -0.001    0.045  0.038  0.037   -0.116 -0.084 -0.103
 H          0.004  0.005 -0.004   -0.210 -0.266  0.209    0.275  0.341 -0.271
 C         -0.000 -0.000  0.000    0.002 -0.003 -0.005   -0.002  0.000  0.002
 C         -0.000  0.000 -0.000    0.003  0.004  0.001    0.012  0.009  0.005
 H          0.001 -0.000  0.000   -0.020  0.022 -0.007   -0.118  0.111 -0.037
 H          0.000  0.000 -0.000   -0.027 -0.051  0.040   -0.080 -0.153  0.118
 H         -0.000  0.000  0.000    0.018 -0.018 -0.042    0.060 -0.061 -0.137
 C         -0.000 -0.000 -0.000   -0.001  0.000  0.007    0.017  0.017 -0.028
 H          0.001  0.001  0.001    0.007  0.007  0.007   -0.226 -0.170 -0.183
 H          0.000 -0.000 -0.001    0.043 -0.035 -0.086   -0.220  0.180  0.433
 H          0.000 -0.000  0.000   -0.032  0.028 -0.009    0.250 -0.210  0.081
 O          0.000  0.000 -0.000    0.000  0.000  0.000    0.000  0.000 -0.000
 H         -0.000 -0.000 -0.000   -0.028  0.029  0.061    0.013 -0.008 -0.021
 O          0.001  0.000 -0.000   -0.000  0.000 -0.000    0.000  0.000 -0.000
 C          0.007 -0.001  0.006   -0.000  0.000 -0.000   -0.000  0.000 -0.000
 H         -0.103  0.009 -0.065    0.001 -0.000  0.001    0.001 -0.000  0.001
 C          0.002 -0.000  0.002   -0.000 -0.000  0.000   -0.000 -0.000  0.000
 H         -0.026  0.003 -0.016   -0.000  0.000  0.000   -0.000  0.000 -0.000
 C         -0.001  0.001 -0.000    0.000 -0.000  0.000    0.000 -0.000  0.000
 O          0.000 -0.000  0.000   -0.000 -0.000 -0.000   -0.000 -0.000 -0.000
 O          0.000  0.000  0.000   -0.000  0.000 -0.000   -0.000  0.000  0.000
 H          0.000  0.001  0.001    0.000  0.000 -0.000    0.000 -0.000 -0.000
 C         -0.065  0.014 -0.044    0.000 -0.000  0.000    0.000 -0.000  0.000
 H          0.802 -0.147  0.516   -0.001  0.000 -0.000   -0.003  0.001 -0.002
 O         -0.001 -0.001  0.001    0.000 -0.000 -0.000   -0.000  0.000 -0.000
 H         -0.004 -0.002  0.004    0.000 -0.000  0.000    0.000  0.000  0.000
 C          0.008 -0.001  0.002    0.000 -0.000  0.000   -0.000  0.000 -0.000
 H         -0.096  0.007 -0.053   -0.000  0.000 -0.000    0.001 -0.000  0.001
 O          0.000  0.000  0.001   -0.000 -0.000  0.000    0.000  0.000 -0.000
 H          0.001  0.004  0.008    0.000 -0.000  0.000   -0.000 -0.000 -0.000
 C         -0.013 -0.001 -0.008   -0.000 -0.000 -0.000    0.000  0.000  0.000
 H          0.156  0.001  0.098    0.001  0.000  0.001   -0.002 -0.000 -0.001
 O         -0.000  0.001  0.000   -0.000  0.000  0.000    0.000  0.000 -0.000
 H         -0.001  0.001  0.001   -0.000 -0.000  0.000   -0.000 -0.000 -0.000
 TransDip  -0.163 -0.035 -0.054   -0.063 -0.076  0.071    0.051  0.005  0.035

 Mode:               127                    128                    129
 Frequency:      3018.68                3022.65                3029.55
 Force Cnst:      5.6096                 5.6365                 5.7584
 Red. Mass:       1.0448                 1.0471                 1.0649
 IR Active:          YES                    YES                    YES
 IR Intens:       44.888                 40.354                 45.109
 Raman Active:       YES                    YES                    YES
               X      Y      Z        X      Y      Z        X      Y      Z
 C         -0.010 -0.014  0.010    0.004  0.004 -0.003    0.003  0.004 -0.002
 H          0.122  0.163 -0.120   -0.038 -0.046  0.034   -0.036 -0.047  0.033
 C         -0.005 -0.006  0.004    0.005  0.007 -0.004    0.003  0.003 -0.002
 H          0.055  0.071 -0.044   -0.059 -0.076  0.048   -0.031 -0.039  0.025
 O          0.000  0.000  0.000   -0.000 -0.000 -0.000   -0.000 -0.000  0.000
 H         -0.001  0.000  0.000    0.000 -0.000 -0.000   -0.000  0.001  0.000
 C          0.002  0.002 -0.003   -0.002 -0.002  0.002   -0.002  0.002 -0.015
 H         -0.031 -0.036  0.028    0.022  0.026 -0.020   -0.084 -0.103  0.077
 H          0.012  0.009  0.010   -0.003 -0.001 -0.002    0.107  0.076  0.101
 C          0.000  0.000 -0.000   -0.000 -0.000  0.000   -0.001 -0.002  0.001
 H         -0.001 -0.003  0.002    0.002  0.003 -0.003    0.016  0.021 -0.015
 C         -0.000 -0.000 -0.000    0.000  0.000  0.000   -0.000 -0.001  0.000
 O          0.000  0.000  0.000   -0.000 -0.000 -0.000    0.000  0.000  0.000
 C          0.006 -0.006 -0.009   -0.010  0.013  0.015    0.017 -0.053 -0.034
 H         -0.080  0.069  0.117    0.142 -0.120 -0.206   -0.424  0.349  0.598
 H          0.002 -0.000 -0.004   -0.024 -0.026  0.023    0.222  0.277 -0.196
 C         -0.006 -0.013  0.028    0.010  0.017 -0.028    0.012  0.016 -0.014
 H         -0.140 -0.103 -0.130    0.112  0.082  0.101    0.015  0.008  0.007
 H          0.209  0.257 -0.204   -0.237 -0.291  0.233   -0.159 -0.198  0.161
 C          0.000  0.000  0.001   -0.002  0.001  0.003   -0.000  0.000  0.000
 C         -0.028 -0.022 -0.020   -0.017 -0.014 -0.009   -0.001 -0.002 -0.000
 H          0.315 -0.293  0.095    0.168 -0.156  0.052    0.003 -0.003  0.001
 H          0.196  0.363 -0.275    0.122  0.225 -0.169    0.009  0.017 -0.013
 H         -0.180  0.189  0.420   -0.094  0.098  0.218   -0.006  0.006  0.013
 C         -0.000 -0.006  0.003    0.013  0.021 -0.024    0.002  0.006 -0.004
 H          0.048  0.034  0.040   -0.235 -0.177 -0.187   -0.051 -0.038 -0.040
 H          0.029 -0.025 -0.055   -0.193  0.158  0.376   -0.033  0.027  0.063
 H         -0.073  0.062 -0.026    0.269 -0.228  0.092    0.064 -0.055  0.023
 O          0.000  0.000  0.000   -0.000 -0.000  0.000   -0.000  0.000 -0.000
 H          0.001 -0.004 -0.005    0.021 -0.019 -0.040    0.005 -0.004 -0.008
 O         -0.000  0.000 -0.000   -0.000 -0.000  0.000   -0.000  0.000  0.000
 C         -0.000  0.000 -0.000    0.000  0.000  0.000   -0.000  0.000 -0.000
 H          0.002 -0.000  0.002   -0.002  0.000 -0.001    0.000  0.000  0.000
 C         -0.000 -0.000 -0.000   -0.000  0.000 -0.000   -0.002  0.000 -0.001
 H          0.001 -0.000  0.001    0.002 -0.000  0.001    0.022 -0.002  0.015
 C          0.000 -0.000  0.000   -0.000  0.000 -0.000   -0.000 -0.000 -0.000
 O         -0.000 -0.000 -0.000    0.000  0.000  0.000    0.000  0.000  0.000
 O         -0.000  0.000 -0.000    0.000 -0.000  0.000    0.000 -0.000  0.000
 H          0.000  0.000  0.000   -0.000  0.000 -0.000    0.000  0.000 -0.000
 C          0.000 -0.000  0.000   -0.000  0.000 -0.000   -0.000  0.000 -0.000
 H         -0.003  0.001 -0.002    0.002 -0.000  0.002    0.002 -0.000  0.002
 O         -0.000  0.000 -0.000   -0.000 -0.000  0.000    0.000  0.000  0.000
 H          0.000 -0.000  0.000   -0.000  0.000 -0.000   -0.000 -0.000  0.000
 C         -0.000 -0.000 -0.000    0.000  0.000  0.000    0.000 -0.000  0.000
 H          0.001 -0.000  0.001   -0.001  0.000 -0.001   -0.004  0.001 -0.002
 O          0.000  0.000 -0.000   -0.000 -0.000  0.000   -0.000  0.000  0.000
 H         -0.000 -0.000 -0.000    0.000  0.000  0.000    0.000 -0.000  0.000
 C          0.000  0.000  0.000   -0.000 -0.000 -0.000   -0.000  0.000  0.000
 H         -0.002 -0.000 -0.001    0.002  0.000  0.001   -0.001 -0.000 -0.001
 O          0.000  0.000  0.000   -0.000 -0.000 -0.000    0.000  0.000  0.000
 H         -0.000 -0.000 -0.000    0.000  0.000  0.000   -0.000 -0.000 -0.000
 TransDip  -0.138 -0.163  0.014   -0.027  0.132 -0.152    0.085 -0.077 -0.182

 Mode:               130                    131                    132
 Frequency:      3032.90                3035.85                3046.77
 Force Cnst:      5.7407                 5.8989                 5.9347
 Red. Mass:       1.0593                 1.0863                 1.0851
 IR Active:          YES                    YES                    YES
 IR Intens:       11.078                 27.189                 18.839
 Raman Active:       YES                    YES                    YES
               X      Y      Z        X      Y      Z        X      Y      Z
 C         -0.003 -0.004  0.003    0.000  0.000 -0.000    0.000  0.000 -0.000
 H          0.038  0.048 -0.033   -0.001 -0.001  0.001   -0.000 -0.000  0.000
 C         -0.002 -0.001  0.002    0.000 -0.000 -0.000    0.000  0.000 -0.000
 H          0.018  0.021 -0.015    0.000  0.001 -0.000   -0.001 -0.001  0.001
 O          0.000 -0.000 -0.000   -0.000  0.000  0.000   -0.000  0.000  0.000
 H          0.000 -0.004 -0.002    0.000  0.000  0.000    0.000  0.000  0.000
 C          0.006 -0.011  0.064   -0.000  0.000 -0.003   -0.000 -0.000 -0.000
 H          0.373  0.452 -0.340   -0.016 -0.019  0.015    0.000  0.001 -0.001
 H         -0.439 -0.316 -0.420    0.020  0.014  0.019    0.004  0.003  0.004
 C          0.002  0.003 -0.001   -0.000 -0.000  0.000   -0.000 -0.000 -0.000
 H         -0.024 -0.029  0.018    0.006  0.005 -0.002    0.001  0.001  0.000
 C          0.000 -0.001  0.001    0.001  0.001 -0.000    0.000  0.000 -0.000
 O          0.000  0.001 -0.000   -0.000 -0.000  0.000   -0.000 -0.000  0.000
 C          0.006 -0.012 -0.010   -0.001  0.002  0.001   -0.000  0.000  0.000
 H         -0.109  0.092  0.156    0.016 -0.014 -0.023    0.002 -0.002 -0.003
 H          0.043  0.052 -0.036   -0.008 -0.010  0.007   -0.001 -0.001  0.001
 C          0.004  0.004 -0.001   -0.001 -0.001  0.000   -0.000 -0.000 -0.000
 H         -0.015 -0.011 -0.016    0.002  0.001  0.002    0.002  0.002  0.002
 H         -0.029 -0.037  0.030    0.007  0.009 -0.007    0.000  0.001 -0.000
 C          0.001 -0.001 -0.002   -0.000  0.000  0.000   -0.000  0.000  0.000
 C         -0.001 -0.000 -0.001    0.000  0.000  0.000    0.000  0.000 -0.000
 H          0.008 -0.008  0.003   -0.000  0.000 -0.000   -0.000  0.000 -0.000
 H          0.004  0.008 -0.006   -0.001 -0.002  0.001   -0.000 -0.001  0.001
 H         -0.004  0.004  0.009    0.001 -0.001 -0.002    0.000 -0.000 -0.000
 C          0.001  0.002  0.000   -0.000 -0.000  0.000   -0.000 -0.000 -0.000
 H         -0.015 -0.011 -0.011    0.003  0.002  0.002    0.001  0.001  0.001
 H         -0.002  0.002  0.004    0.001 -0.001 -0.003   -0.000  0.000  0.000
 H          0.011 -0.009  0.004   -0.002  0.002 -0.001    0.000 -0.000  0.000
 O         -0.000 -0.000 -0.000   -0.001 -0.001  0.001   -0.000 -0.000  0.000
 H         -0.013  0.013  0.026    0.001 -0.001 -0.002    0.002 -0.002 -0.003
 O          0.000  0.000 -0.000   -0.000  0.002 -0.000   -0.001 -0.001  0.000
 C         -0.000 -0.000 -0.000    0.007 -0.001  0.005   -0.067  0.008 -0.046
 H          0.001  0.000  0.000   -0.077  0.015 -0.056    0.802 -0.067  0.544
 C         -0.003  0.000 -0.002   -0.068  0.004 -0.047   -0.005  0.001 -0.003
 H          0.041 -0.003  0.028    0.806 -0.060  0.545    0.058 -0.011  0.037
 C          0.000  0.000  0.000    0.000  0.000  0.000   -0.001 -0.001 -0.002
 O         -0.000 -0.000 -0.000   -0.000 -0.000 -0.000    0.000  0.001  0.001
 O         -0.000  0.000 -0.000    0.000 -0.000 -0.000    0.000 -0.000  0.000
 H          0.000  0.000  0.000    0.000  0.000  0.000    0.000 -0.000  0.001
 C          0.000 -0.000  0.000    0.001 -0.000  0.001   -0.008  0.002 -0.005
 H         -0.002  0.000 -0.001   -0.013  0.002 -0.008    0.083 -0.015  0.059
 O         -0.000 -0.000 -0.000   -0.000  0.000 -0.000    0.000 -0.000 -0.000
 H          0.000  0.000  0.000    0.000  0.000 -0.000    0.001  0.001  0.001
 C          0.000 -0.000  0.000    0.011 -0.001  0.006    0.014 -0.001  0.007
 H         -0.005  0.001 -0.003   -0.130  0.016 -0.071   -0.164  0.015 -0.087
 O         -0.000  0.000  0.000   -0.000  0.000  0.000   -0.000  0.000  0.000
 H          0.000 -0.000  0.000    0.002 -0.001  0.002    0.003  0.000  0.002
 C         -0.000  0.000 -0.000   -0.007  0.000 -0.004   -0.000 -0.000 -0.000
 H          0.001 -0.000  0.001    0.074  0.002  0.053    0.002  0.000  0.002
 O          0.000  0.000 -0.000    0.000  0.000 -0.000   -0.000 -0.000 -0.000
 H          0.000 -0.000  0.000    0.001 -0.001  0.001    0.000 -0.000 -0.000
 TransDip   0.011 -0.019  0.104   -0.157  0.032 -0.046   -0.128 -0.031 -0.043

 Mode:               133                    134                    135
 Frequency:      3048.57                3066.04                3069.24
 Force Cnst:      5.9445                 6.0134                 6.0824
 Red. Mass:       1.0856                 1.0857                 1.0959
 IR Active:          YES                    YES                    YES
 IR Intens:        0.559                 27.651                 16.104
 Raman Active:       YES                    YES                    YES
               X      Y      Z        X      Y      Z        X      Y      Z
 C          0.003  0.002 -0.003   -0.000 -0.000  0.000   -0.003 -0.003  0.002
 H         -0.025 -0.036  0.027    0.000  0.000 -0.000    0.024  0.031 -0.023
 C          0.001  0.001 -0.001    0.000  0.000 -0.000   -0.000 -0.000  0.001
 H         -0.008 -0.011  0.008   -0.001 -0.001  0.001    0.006  0.008 -0.005
 O         -0.000  0.000 -0.000   -0.000  0.000  0.000    0.000  0.000 -0.000
 H         -0.001  0.001  0.000    0.000 -0.000 -0.000    0.000 -0.000 -0.001
 C         -0.000  0.001 -0.002    0.001  0.001  0.000    0.004  0.004  0.001
 H         -0.012 -0.014  0.011   -0.006 -0.007  0.006   -0.019 -0.024  0.019
 H          0.012  0.008  0.012   -0.007 -0.004 -0.007   -0.032 -0.022 -0.032
 C         -0.000 -0.000  0.000   -0.002 -0.002  0.001   -0.005 -0.007  0.005
 H          0.002  0.002 -0.001    0.019  0.022 -0.015    0.073  0.086 -0.058
 C         -0.000  0.000 -0.000    0.000  0.000 -0.000   -0.000  0.000 -0.000
 O         -0.000 -0.000  0.000   -0.000 -0.000  0.000   -0.000  0.000 -0.000
 C          0.001  0.001 -0.001    0.001  0.001 -0.001    0.024  0.011 -0.026
 H         -0.004  0.004  0.007   -0.004  0.004  0.005   -0.112  0.102  0.158
 H         -0.009 -0.012  0.007   -0.009 -0.012  0.007   -0.173 -0.236  0.149
 C         -0.005 -0.004  0.001   -0.001 -0.001 -0.001   -0.041 -0.033 -0.030
 H          0.020  0.014  0.022    0.014  0.010  0.014    0.429  0.306  0.429
 H          0.034  0.043 -0.035    0.002  0.002 -0.002    0.068  0.088 -0.082
 C          0.031 -0.030 -0.058   -0.000  0.000  0.000   -0.001  0.001  0.003
 C         -0.020  0.006  0.021   -0.001  0.000  0.001   -0.026  0.010  0.025
 H          0.098 -0.095  0.039    0.003 -0.003  0.001    0.138 -0.129  0.053
 H          0.056  0.118 -0.083    0.001  0.003 -0.002    0.064  0.132 -0.090
 H          0.085 -0.095 -0.207    0.002 -0.002 -0.005    0.101 -0.116 -0.255
 C         -0.011  0.023  0.014    0.000 -0.000 -0.000    0.023 -0.027 -0.015
 H         -0.109 -0.072 -0.079    0.002  0.001  0.001    0.062  0.036  0.040
 H          0.079 -0.062 -0.157   -0.001  0.001  0.002   -0.111  0.087  0.226
 H          0.163 -0.134  0.062   -0.001  0.001 -0.000   -0.227  0.194 -0.087
 O          0.000  0.000  0.000   -0.000 -0.000  0.000    0.000 -0.000 -0.000
 H         -0.373  0.363  0.709    0.002 -0.002 -0.003    0.016 -0.018 -0.031
 O         -0.000 -0.000  0.000   -0.000  0.000  0.000   -0.000 -0.000 -0.000
 C         -0.000  0.000 -0.000   -0.011  0.002 -0.008    0.000 -0.000  0.000
 H          0.003 -0.000  0.002    0.131 -0.010  0.091   -0.006  0.000 -0.004
 C         -0.000  0.000 -0.000   -0.011  0.000 -0.008    0.001 -0.000  0.000
 H          0.001 -0.000  0.001    0.127 -0.010  0.089   -0.006  0.000 -0.004
 C         -0.000 -0.000 -0.000   -0.000 -0.000 -0.000    0.000  0.000  0.000
 O          0.000  0.000  0.000    0.000  0.000  0.000   -0.000 -0.000 -0.000
 O          0.000  0.000  0.000    0.000 -0.000  0.000   -0.000  0.000 -0.000
 H         -0.000 -0.000 -0.000    0.000  0.000  0.000    0.000  0.000 -0.000
 C         -0.000  0.000 -0.000   -0.009  0.001 -0.005    0.000 -0.000  0.000
 H          0.000 -0.000  0.000    0.096 -0.022  0.061   -0.004  0.001 -0.002
 O          0.000 -0.000 -0.000    0.000 -0.000  0.000   -0.000  0.000 -0.000
 H          0.000  0.000 -0.000   -0.002  0.001  0.000    0.000 -0.000  0.000
 C          0.000 -0.000  0.000   -0.072  0.008 -0.037    0.002 -0.000  0.001
 H         -0.000  0.000 -0.000    0.846 -0.089  0.443   -0.026  0.003 -0.014
 O          0.000 -0.000  0.000    0.002 -0.000 -0.000   -0.000  0.000  0.000
 H         -0.000 -0.000 -0.000   -0.016  0.003 -0.000    0.001 -0.000 -0.000
 C          0.000  0.000  0.000   -0.007  0.000 -0.004    0.001 -0.000  0.000
 H         -0.000 -0.000 -0.000    0.075  0.005  0.045   -0.008 -0.000 -0.005
 O          0.000 -0.000  0.000    0.000 -0.000  0.000   -0.000  0.000 -0.000
 H          0.000 -0.000  0.000   -0.002 -0.001  0.000    0.000 -0.000  0.000
 TransDip  -0.002  0.021 -0.011   -0.145 -0.000 -0.085   -0.054 -0.100 -0.060

 Mode:               136                    137                    138
 Frequency:      3074.27                3076.05                3079.88
 Force Cnst:      6.1114                 6.1467                 6.1517
 Red. Mass:       1.0975                 1.1026                 1.1007
 IR Active:          YES                    YES                    YES
 IR Intens:        7.000                 18.336                 32.135
 Raman Active:       YES                    YES                    YES
               X      Y      Z        X      Y      Z        X      Y      Z
 C         -0.001 -0.001  0.001   -0.002 -0.003  0.002   -0.003 -0.003  0.002
 H          0.013  0.013 -0.010    0.029  0.037 -0.024    0.028  0.040 -0.032
 C         -0.002 -0.003  0.001   -0.004 -0.005  0.003   -0.001 -0.001  0.001
 H          0.018  0.025 -0.015    0.038  0.053 -0.032    0.009  0.010 -0.006
 O         -0.000  0.000  0.000    0.000  0.000  0.000    0.000  0.000  0.000
 H         -0.001  0.001  0.001   -0.001  0.002  0.003    0.000 -0.000 -0.000
 C         -0.027 -0.025 -0.003   -0.055 -0.052 -0.006    0.007  0.006  0.001
 H          0.143  0.178 -0.143    0.300  0.372 -0.297   -0.035 -0.042  0.034
 H          0.179  0.124  0.178    0.367  0.257  0.368   -0.046 -0.032 -0.046
 C          0.015  0.020 -0.013    0.010  0.012 -0.009    0.006  0.008 -0.005
 H         -0.199 -0.236  0.159   -0.127 -0.154  0.099   -0.076 -0.090  0.062
 C          0.000 -0.000  0.000    0.000 -0.000  0.000    0.000 -0.000  0.000
 O          0.000  0.000 -0.000    0.000  0.000 -0.000    0.000  0.000  0.000
 C         -0.030 -0.022  0.031    0.013  0.007 -0.014   -0.016 -0.012  0.016
 H          0.103 -0.095 -0.146   -0.057  0.054  0.083    0.047 -0.044 -0.067
 H          0.259  0.355 -0.226   -0.103 -0.138  0.088    0.139  0.191 -0.122
 C          0.005  0.004  0.006   -0.017 -0.014 -0.010   -0.011 -0.010 -0.002
 H         -0.066 -0.048 -0.066    0.160  0.114  0.161    0.073  0.052  0.075
 H          0.001  0.004 -0.000    0.044  0.052 -0.047    0.052  0.065 -0.054
 C          0.004 -0.004 -0.007   -0.004  0.003  0.007   -0.005  0.003  0.010
 C         -0.020  0.017  0.014    0.008 -0.007 -0.007    0.003 -0.060  0.055
 H          0.152 -0.140  0.053   -0.058  0.055 -0.020   -0.388  0.340 -0.109
 H          0.004  0.022 -0.010    0.000 -0.008  0.003    0.273  0.487 -0.359
 H          0.083 -0.090 -0.205   -0.040  0.043  0.097    0.083 -0.105 -0.186
 C          0.033 -0.034 -0.018   -0.017  0.023  0.017   -0.023  0.005 -0.008
 H          0.055  0.028  0.032   -0.071 -0.045 -0.047    0.112  0.090  0.089
 H         -0.147  0.116  0.301    0.109 -0.085 -0.219    0.020 -0.017 -0.050
 H         -0.305  0.263 -0.117    0.169 -0.144  0.066    0.142 -0.124  0.050
 O         -0.000  0.000  0.000   -0.000  0.000  0.000   -0.000  0.000 -0.000
 H         -0.047  0.043  0.086    0.043 -0.040 -0.080    0.055 -0.052 -0.105
 O          0.000  0.000  0.000    0.000  0.000  0.000    0.000  0.000  0.000
 C         -0.000  0.000 -0.000    0.000  0.000  0.000   -0.000 -0.000  0.000
 H          0.002 -0.000  0.002   -0.003  0.000 -0.002    0.000  0.000  0.000
 C         -0.000 -0.000 -0.000    0.000 -0.000 -0.000   -0.000  0.000 -0.000
 H          0.004 -0.000  0.003   -0.001  0.000 -0.000    0.001 -0.000  0.000
 C          0.000 -0.000  0.000    0.000  0.000  0.000    0.000  0.000  0.000
 O         -0.000 -0.000  0.000   -0.000 -0.000 -0.000   -0.000 -0.000 -0.000
 O         -0.000 -0.000  0.000   -0.000  0.000  0.000   -0.000  0.000 -0.000
 H          0.000 -0.000 -0.000    0.000 -0.000 -0.000    0.000  0.000  0.000
 C         -0.000  0.000 -0.000   -0.000  0.000 -0.000    0.000 -0.000  0.000
 H          0.003 -0.001  0.002    0.001 -0.000  0.001   -0.000  0.000 -0.000
 O          0.000  0.000  0.000   -0.000 -0.000  0.000   -0.000  0.000 -0.000
 H         -0.000  0.000  0.000   -0.000 -0.000  0.000    0.000  0.000  0.000
 C         -0.002  0.000 -0.001   -0.001  0.000 -0.000   -0.000  0.000 -0.000
 H          0.021 -0.002  0.011    0.010 -0.001  0.005    0.002 -0.000  0.001
 O          0.000  0.000 -0.000    0.000  0.000  0.000    0.000  0.000  0.000
 H         -0.000  0.000  0.000   -0.000 -0.000  0.000   -0.000 -0.000 -0.000
 C         -0.001 -0.000 -0.001   -0.001 -0.000 -0.001   -0.000 -0.000 -0.000
 H          0.015 -0.000  0.010    0.009 -0.000  0.006    0.004 -0.000  0.003
 O          0.000  0.000  0.000    0.000  0.000  0.000    0.000  0.000  0.000
 H         -0.000  0.000 -0.000   -0.000  0.000 -0.000    0.000 -0.000  0.000
 TransDip  -0.038 -0.076  0.005   -0.114 -0.052 -0.055   -0.076 -0.116  0.117

 Mode:               139                    140                    141
 Frequency:      3081.20                3084.69                3086.96
 Force Cnst:      6.1435                 6.1711                 6.1622
 Red. Mass:       1.0983                 1.1007                 1.0975
 IR Active:          YES                    YES                    YES
 IR Intens:       32.340                 42.872                 65.972
 Raman Active:       YES                    YES                    YES
               X      Y      Z        X      Y      Z        X      Y      Z
 C         -0.002 -0.003  0.002    0.000  0.000  0.000    0.000 -0.000 -0.000
 H          0.026  0.029 -0.025   -0.002 -0.002  0.003   -0.001 -0.005  0.003
 C          0.001  0.002 -0.000   -0.003 -0.003  0.002   -0.001 -0.001  0.001
 H         -0.010 -0.015  0.010    0.031  0.040 -0.026    0.013  0.016 -0.010
 O          0.000 -0.000 -0.000    0.000  0.000  0.000   -0.000  0.000 -0.000
 H          0.000 -0.001 -0.001   -0.000 -0.000  0.000   -0.001  0.000  0.000
 C          0.018  0.017  0.002   -0.006 -0.006 -0.000   -0.000 -0.000 -0.000
 H         -0.095 -0.117  0.094    0.033  0.042 -0.033   -0.000  0.001 -0.001
 H         -0.119 -0.084 -0.121    0.037  0.026  0.038    0.004  0.002  0.004
 C          0.010  0.012 -0.008   -0.001 -0.002  0.001    0.003  0.003 -0.002
 H         -0.119 -0.140  0.098    0.016  0.019 -0.014   -0.033 -0.039  0.027
 C          0.000 -0.000  0.000   -0.000  0.000 -0.000    0.000 -0.000  0.000
 O          0.000  0.000  0.000   -0.000  0.000 -0.000    0.000  0.000  0.000
 C         -0.028 -0.024  0.027    0.006  0.005 -0.006   -0.002 -0.002  0.001
 H          0.072 -0.068 -0.103   -0.016  0.015  0.023   -0.003  0.003  0.004
 H          0.252  0.347 -0.222   -0.058 -0.080  0.051    0.019  0.026 -0.017
 C         -0.036 -0.031 -0.015    0.011  0.010  0.005   -0.014 -0.011 -0.011
 H          0.313  0.220  0.313   -0.098 -0.068 -0.098    0.157  0.111  0.156
 H          0.120  0.154 -0.132   -0.039 -0.050  0.042    0.016  0.023 -0.022
 C         -0.005  0.005  0.007   -0.003  0.002  0.002    0.015 -0.014 -0.028
 C         -0.005  0.029 -0.024   -0.022  0.026  0.007    0.045 -0.029 -0.039
 H          0.212 -0.184  0.061    0.218 -0.194  0.072   -0.283  0.259 -0.102
 H         -0.116 -0.208  0.153   -0.027 -0.035  0.032   -0.057 -0.130  0.081
 H         -0.038  0.045  0.077    0.074 -0.080 -0.189   -0.195  0.222  0.491
 C         -0.025  0.021  0.010   -0.063 -0.011 -0.052   -0.006 -0.028 -0.036
 H         -0.008  0.003  0.001    0.494  0.380  0.379    0.259  0.192  0.192
 H          0.097 -0.077 -0.200   -0.090  0.059  0.135   -0.147  0.106  0.275
 H          0.209 -0.183  0.080    0.344 -0.315  0.116   -0.049  0.037 -0.028
 O         -0.000  0.000 -0.000    0.000  0.000  0.000   -0.000  0.000 -0.000
 H          0.051 -0.049 -0.094    0.020 -0.021 -0.038   -0.167  0.163  0.320
 O          0.000  0.000  0.000   -0.000 -0.000 -0.000    0.000  0.000  0.000
 C          0.000 -0.000  0.000    0.000 -0.000  0.000   -0.000 -0.000 -0.000
 H         -0.000  0.000 -0.000   -0.002  0.000 -0.001    0.000  0.000  0.000
 C          0.000  0.000  0.000    0.000 -0.000  0.000   -0.000 -0.000 -0.000
 H         -0.001 -0.000 -0.000   -0.001  0.000 -0.001    0.001 -0.000  0.001
 C          0.000  0.000  0.000    0.000  0.000  0.000    0.000 -0.000  0.000
 O         -0.000 -0.000 -0.000   -0.000 -0.000 -0.000   -0.000  0.000  0.000
 O         -0.000  0.000 -0.000   -0.000  0.000 -0.000   -0.000 -0.000 -0.000
 H          0.000 -0.000  0.000    0.000  0.000  0.000    0.000  0.000  0.000
 C          0.000 -0.000  0.000    0.000 -0.000  0.000   -0.000  0.000 -0.000
 H         -0.001  0.000 -0.001   -0.001  0.000 -0.000    0.001 -0.000  0.000
 O         -0.000 -0.000  0.000   -0.000 -0.000  0.000    0.000  0.000  0.000
 H          0.000  0.000  0.000   -0.000  0.000  0.000   -0.000 -0.000  0.000
 C         -0.000  0.000 -0.000    0.000 -0.000  0.000   -0.000  0.000 -0.000
 H          0.001 -0.000  0.000   -0.001  0.000 -0.001    0.002 -0.000  0.001
 O          0.000 -0.000  0.000   -0.000  0.000  0.000   -0.000  0.000  0.000
 H         -0.000  0.000 -0.000    0.000 -0.000 -0.000    0.000 -0.000  0.000
 C         -0.000 -0.000 -0.000    0.000 -0.000  0.000   -0.000 -0.000 -0.000
 H          0.005 -0.000  0.003   -0.001 -0.000 -0.001    0.002 -0.000  0.002
 O         -0.000  0.000 -0.000   -0.000  0.000 -0.000    0.000  0.000  0.000
 H          0.000  0.000  0.000   -0.000 -0.000  0.000   -0.000 -0.000 -0.000
 TransDip  -0.164  0.069 -0.038   -0.184  0.046 -0.089    0.086 -0.154 -0.192

 Mode:               142                    143                    144
 Frequency:      3100.89                3755.68                3786.35
 Force Cnst:      6.1672                 8.8475                 9.0061
 Red. Mass:       1.0886                 1.0646                 1.0662
 IR Active:          YES                    YES                    YES
 IR Intens:       36.201                 80.889                 29.792
 Raman Active:       YES                    YES                    YES
               X      Y      Z        X      Y      Z        X      Y      Z
 C         -0.001 -0.002  0.001   -0.000  0.000 -0.000   -0.000  0.000  0.000
 H          0.019  0.020 -0.016    0.000  0.000  0.000    0.000  0.000 -0.000
 C         -0.002 -0.003  0.002   -0.000 -0.000  0.000    0.000 -0.000  0.000
 H          0.027  0.040 -0.024    0.000  0.000 -0.000    0.000 -0.000  0.000
 O          0.000  0.000 -0.000    0.000 -0.000  0.000    0.000  0.000  0.000
 H         -0.000  0.000  0.001   -0.001 -0.000 -0.001   -0.000 -0.000 -0.000
 C         -0.020 -0.020  0.002   -0.000 -0.000 -0.000    0.000  0.000 -0.000
 H          0.130  0.156 -0.128    0.000  0.000 -0.000   -0.000 -0.000  0.000
 H          0.105  0.077  0.107    0.000  0.000  0.000   -0.000 -0.000 -0.000
 C         -0.041 -0.049  0.034   -0.000 -0.000  0.000   -0.000  0.000 -0.000
 H          0.500  0.582 -0.393   -0.000 -0.000 -0.000    0.000 -0.000  0.000
 C         -0.002 -0.001 -0.000   -0.000 -0.000 -0.000    0.000  0.000  0.000
 O          0.000  0.001 -0.000    0.000  0.000 -0.000   -0.000 -0.000 -0.000
 C         -0.021 -0.015  0.022   -0.000 -0.000 -0.000   -0.000  0.000  0.000
 H          0.072 -0.069 -0.109    0.000 -0.000  0.000    0.000 -0.000 -0.000
 H          0.186  0.251 -0.155    0.000  0.000 -0.000    0.000 -0.000 -0.000
 C         -0.008 -0.008  0.000   -0.000 -0.000  0.000   -0.000 -0.000  0.000
 H          0.048  0.034  0.048    0.000  0.000  0.000   -0.000 -0.000 -0.000
 H          0.046  0.065 -0.053   -0.000  0.000 -0.000    0.000  0.000 -0.000
 C          0.000 -0.000 -0.000   -0.000  0.000 -0.000    0.000 -0.000 -0.000
 C          0.001 -0.001 -0.000   -0.000  0.000  0.000   -0.000  0.000  0.000
 H         -0.009  0.008 -0.003    0.000 -0.000  0.000   -0.000  0.000 -0.000
 H          0.003  0.004 -0.003   -0.000 -0.000  0.000    0.000  0.000 -0.000
 H         -0.004  0.004  0.010    0.000 -0.000 -0.000    0.000 -0.000 -0.000
 C         -0.002  0.000 -0.000    0.000  0.000  0.000   -0.000  0.000  0.000
 H          0.011  0.009  0.009   -0.000  0.000 -0.000   -0.000 -0.000 -0.000
 H          0.005 -0.004 -0.010   -0.000 -0.000 -0.000    0.000 -0.000 -0.000
 H          0.010 -0.008  0.003    0.000 -0.000  0.000   -0.000  0.000 -0.000
 O          0.001  0.000  0.000    0.000  0.000  0.000   -0.000 -0.000  0.000
 H         -0.000  0.001  0.001    0.000 -0.000 -0.000    0.000  0.000 -0.000
 O         -0.001 -0.000 -0.000   -0.000  0.000 -0.000   -0.000 -0.000 -0.000
 C          0.000  0.000  0.000   -0.000  0.000  0.000    0.000  0.000  0.000
 H         -0.004 -0.000 -0.002   -0.000  0.000 -0.000   -0.000  0.000  0.000
 C          0.000 -0.000  0.000   -0.000 -0.000  0.000    0.000 -0.000 -0.000
 H         -0.005  0.000 -0.004   -0.000  0.000 -0.000   -0.000  0.000  0.000
 C          0.000  0.000  0.000    0.002 -0.002  0.000    0.000 -0.000  0.000
 O         -0.000 -0.000 -0.000   -0.001 -0.000 -0.001   -0.000  0.000  0.000
 O         -0.000  0.000 -0.000    0.023 -0.055 -0.015   -0.000  0.000  0.000
 H          0.000 -0.000 -0.000   -0.369  0.895  0.241    0.001 -0.003 -0.001
 C          0.000 -0.000  0.000   -0.000  0.000  0.000    0.000 -0.000  0.000
 H         -0.004  0.001 -0.003   -0.001  0.000 -0.000   -0.002 -0.001 -0.002
 O         -0.000 -0.000 -0.000    0.000 -0.000 -0.000    0.002 -0.001 -0.004
 H          0.000  0.000  0.000   -0.002  0.001  0.005   -0.027  0.012  0.056
 C          0.001 -0.000  0.000   -0.000 -0.000 -0.000   -0.003  0.000 -0.000
 H         -0.013  0.001 -0.006   -0.000  0.000 -0.000    0.012 -0.001  0.005
 O         -0.000 -0.000  0.000   -0.000  0.000 -0.000   -0.051  0.004 -0.035
 H          0.000  0.000 -0.000    0.003 -0.000  0.002    0.828 -0.060  0.545
 C          0.002  0.000  0.002   -0.000 -0.000 -0.000    0.001  0.000  0.000
 H         -0.026  0.001 -0.018    0.000  0.000  0.000   -0.002  0.002 -0.003
 O         -0.000  0.000 -0.000    0.000  0.000 -0.000    0.002 -0.001 -0.004
 H          0.000 -0.000  0.000   -0.001  0.000  0.001   -0.033  0.011  0.065
 TransDip  -0.144 -0.097  0.083   -0.148  0.247  0.017    0.054  0.013  0.166

 Mode:               145                    146                    147
 Frequency:      3803.36                3805.26                3831.21
 Force Cnst:      9.0887                 9.0974                 9.2245
 Red. Mass:       1.0664                 1.0663                 1.0666
 IR Active:          YES                    YES                    YES
 IR Intens:        6.998                111.445                 21.556
 Raman Active:       YES                    YES                    YES
               X      Y      Z        X      Y      Z        X      Y      Z
 C          0.000 -0.000  0.000    0.000  0.000 -0.000    0.000  0.000  0.000
 H         -0.000 -0.000  0.000   -0.000 -0.000  0.000    0.000  0.000  0.001
 C          0.000  0.000 -0.000    0.000 -0.000 -0.000   -0.002 -0.000 -0.000
 H         -0.000 -0.000  0.000   -0.000 -0.000  0.000   -0.001  0.002  0.002
 O          0.000  0.000  0.000   -0.000 -0.000 -0.000   -0.038 -0.024 -0.044
 H         -0.000 -0.000 -0.000    0.001  0.000  0.001    0.615  0.374  0.691
 C          0.000  0.000  0.000   -0.000 -0.000 -0.000    0.000  0.000  0.001
 H         -0.000 -0.000 -0.000   -0.000 -0.000  0.000    0.000 -0.000 -0.000
 H         -0.000 -0.000 -0.000    0.000 -0.000 -0.000   -0.000 -0.003 -0.001
 C         -0.000 -0.000 -0.000    0.000  0.000 -0.000   -0.000  0.000 -0.000
 H          0.000  0.000 -0.000   -0.000 -0.000  0.000    0.000 -0.000 -0.000
 C         -0.000  0.000  0.000    0.000  0.000 -0.000    0.000 -0.000  0.000
 O          0.000 -0.000 -0.000   -0.000 -0.000  0.000   -0.000  0.000 -0.000
 C         -0.000  0.000  0.000    0.000  0.000 -0.000    0.000 -0.000 -0.000
 H          0.000 -0.000 -0.000    0.000  0.000  0.000   -0.000  0.000  0.000
 H          0.000  0.000 -0.000   -0.000 -0.000  0.000    0.000  0.000  0.000
 C          0.000  0.000 -0.000    0.000  0.000  0.000   -0.000  0.000  0.000
 H          0.000 -0.000  0.000   -0.000 -0.000 -0.000    0.000  0.000 -0.000
 H         -0.000 -0.000  0.000    0.000 -0.000  0.000    0.000  0.000 -0.000
 C         -0.000  0.000 -0.000    0.000 -0.000 -0.000    0.000 -0.000  0.000
 C         -0.000  0.000  0.000    0.000  0.000 -0.000   -0.000 -0.000 -0.000
 H          0.000  0.000 -0.000   -0.000  0.000 -0.000    0.000 -0.000  0.000
 H         -0.000 -0.000  0.000    0.000 -0.000  0.000   -0.000  0.000 -0.000
 H          0.000 -0.000 -0.000    0.000 -0.000 -0.000    0.000 -0.000 -0.000
 C          0.000  0.000  0.000    0.000  0.000  0.000   -0.000 -0.000 -0.000
 H         -0.000 -0.000 -0.000   -0.000 -0.000 -0.000    0.000  0.000 -0.000
 H          0.000  0.000  0.000    0.000 -0.000  0.000    0.000  0.000  0.000
 H         -0.000  0.000 -0.000   -0.000  0.000 -0.000    0.000 -0.000  0.000
 O          0.000 -0.000 -0.000   -0.000 -0.000  0.000   -0.000 -0.000 -0.000
 H          0.000 -0.000  0.000   -0.000  0.000  0.000    0.000 -0.000  0.000
 O         -0.000 -0.000  0.000   -0.000  0.000  0.000   -0.000 -0.000 -0.000
 C          0.000  0.000  0.000    0.000 -0.000  0.000    0.000  0.000  0.000
 H         -0.000 -0.000  0.000   -0.000 -0.000  0.000   -0.000 -0.000 -0.000
 C         -0.000  0.000 -0.000    0.000  0.000  0.000    0.000  0.000 -0.000
 H          0.000 -0.000 -0.000   -0.000  0.000  0.000   -0.000 -0.000 -0.000
 C         -0.000 -0.000 -0.000   -0.000 -0.000 -0.000    0.000  0.000  0.000
 O          0.000  0.000  0.000    0.000  0.000  0.000   -0.000 -0.000 -0.000
 O         -0.000  0.000  0.000   -0.000  0.000  0.000    0.000 -0.000 -0.000
 H          0.001 -0.003 -0.001    0.002 -0.004 -0.001   -0.000  0.001  0.000
 C          0.000 -0.000 -0.001    0.000 -0.000 -0.001    0.000  0.000  0.000
 H         -0.004 -0.002 -0.001   -0.003 -0.001 -0.001   -0.000  0.000 -0.000
 O          0.021 -0.011 -0.046    0.015 -0.007 -0.031   -0.000 -0.000  0.000
 H         -0.334  0.177  0.731   -0.228  0.121  0.498    0.000 -0.000 -0.000
 C         -0.000 -0.000  0.000   -0.000  0.000  0.001    0.000  0.000 -0.000
 H          0.000  0.001 -0.000   -0.002 -0.000 -0.001   -0.000 -0.000 -0.000
 O          0.001  0.000  0.000    0.005 -0.000  0.003   -0.000 -0.000 -0.000
 H         -0.009 -0.000 -0.006   -0.081  0.006 -0.052    0.000 -0.000  0.000
 C         -0.000 -0.000  0.000    0.000  0.000 -0.001    0.000 -0.000  0.000
 H          0.002 -0.002  0.001   -0.003  0.002 -0.002   -0.000 -0.000 -0.000
 O         -0.016  0.005  0.031    0.023 -0.007 -0.045   -0.000  0.000  0.000
 H          0.253 -0.071 -0.500   -0.367  0.103  0.726    0.001 -0.000 -0.001
 TransDip  -0.039 -0.041  0.063   -0.204  0.073  0.259    0.034  0.081  0.120

 STANDARD THERMODYNAMIC QUANTITIES AT   298.15 K  AND     1.00 ATM

   This Molecule has  0 Imaginary Frequencies
   Zero point vibrational energy:      268.159 kcal/mol

   Atom    1 Element C  Has Mass   12.00000
   Atom    2 Element H  Has Mass    1.00783
   Atom    3 Element C  Has Mass   12.00000
   Atom    4 Element H  Has Mass    1.00783
   Atom    5 Element O  Has Mass   15.99491
   Atom    6 Element H  Has Mass    1.00783
   Atom    7 Element C  Has Mass   12.00000
   Atom    8 Element H  Has Mass    1.00783
   Atom    9 Element H  Has Mass    1.00783
   Atom   10 Element C  Has Mass   12.00000
   Atom   11 Element H  Has Mass    1.00783
   Atom   12 Element C  Has Mass   12.00000
   Atom   13 Element O  Has Mass   15.99491
   Atom   14 Element C  Has Mass   12.00000
   Atom   15 Element H  Has Mass    1.00783
   Atom   16 Element H  Has Mass    1.00783
   Atom   17 Element C  Has Mass   12.00000
   Atom   18 Element H  Has Mass    1.00783
   Atom   19 Element H  Has Mass    1.00783
   Atom   20 Element C  Has Mass   12.00000
   Atom   21 Element C  Has Mass   12.00000
   Atom   22 Element H  Has Mass    1.00783
   Atom   23 Element H  Has Mass    1.00783
   Atom   24 Element H  Has Mass    1.00783
   Atom   25 Element C  Has Mass   12.00000
   Atom   26 Element H  Has Mass    1.00783
   Atom   27 Element H  Has Mass    1.00783
   Atom   28 Element H  Has Mass    1.00783
   Atom   29 Element O  Has Mass   15.99491
   Atom   30 Element H  Has Mass    1.00783
   Atom   31 Element O  Has Mass   15.99491
   Atom   32 Element C  Has Mass   12.00000
   Atom   33 Element H  Has Mass    1.00783
   Atom   34 Element C  Has Mass   12.00000
   Atom   35 Element H  Has Mass    1.00783
   Atom   36 Element C  Has Mass   12.00000
   Atom   37 Element O  Has Mass   15.99491
   Atom   38 Element O  Has Mass   15.99491
   Atom   39 Element H  Has Mass    1.00783
   Atom   40 Element C  Has Mass   12.00000
   Atom   41 Element H  Has Mass    1.00783
   Atom   42 Element O  Has Mass   15.99491
   Atom   43 Element H  Has Mass    1.00783
   Atom   44 Element C  Has Mass   12.00000
   Atom   45 Element H  Has Mass    1.00783
   Atom   46 Element O  Has Mass   15.99491
   Atom   47 Element H  Has Mass    1.00783
   Atom   48 Element C  Has Mass   12.00000
   Atom   49 Element H  Has Mass    1.00783
   Atom   50 Element O  Has Mass   15.99491
   Atom   51 Element H  Has Mass    1.00783
   Molecular Mass:   362.157770 amu
   Principal axes and moments of inertia in amu*Bohr^2:
                             1           2           3
    Eigenvalues --     6326.48195 12877.60526 15162.86139
          X               0.99988    -0.01149     0.01062
          Y               0.01150     0.99993    -0.00068
          Z              -0.01061     0.00080     0.99994
   Rotational Symmetry Number is   1
   The Molecule is an Asymmetric Top
   Translational Enthalpy:        0.889 kcal/mol
   Rotational Enthalpy:           0.889 kcal/mol
   Vibrational Enthalpy:        282.659 kcal/mol
   gas constant (RT):             0.592 kcal/mol
   Translational Entropy:        43.554  cal/mol.K
   Rotational Entropy:           35.467  cal/mol.K
   Vibrational Entropy:          96.230  cal/mol.K

   Total Enthalpy:              285.029 kcal/mol
   Total Entropy:               175.250  cal/mol.K
Archival summary:
1\1\garfield\FREQ\ProcedureUnspecified\BasisUnspecified\91626\taweetha\TueApr205:20:342019TueApr205:20:342019\0\\#,FREQ,ProcedureUnspecified,BasisUnspecified,\\0,1\O\C,1,1.42635\H,2,1.09608,1,110.924\C,1,1.42645,2,113.014,3,57.4006,0\H,4,1.09628,1,109.614,2,-56.1761,0\O,4,1.39841,1,110.097,2,-169.859,0\C,6,1.39029,4,126.485,1,-68.4576,0\O,7,1.19677,6,116.831,4,-151.987,0\C,7,1.52076,6,119.254,4,35.0327,0\H,9,1.09061,7,110.323,6,-29.6677,0\C,2,1.52704,1,107.373,3,115.78,0\O,11,1.20044,2,124.334,1,-116.527,0\O,11,1.3511,2,111.855,1,63.4578,0\H,13,0.969464,11,107.381,2,179.566,0\C,9,1.5356,7,111.694,6,-152.041,0\H,15,1.09334,9,108.855,7,-53.7387,0\H,15,1.09555,9,110.06,7,62.5249,0\C,15,1.53405,9,110.866,7,-175.263,0\H,18,1.09284,15,108.923,9,178.801,0\H,18,1.09632,15,109.462,9,-65.2688,0\C,2,1.53656,1,109.708,3,-121.314,0\H,21,1.10006,2,107.922,1,-62.2174,0\O,21,1.41526,2,108.032,1,178.166,0\H,23,0.964768,21,108.187,2,-166.247,0\C,21,1.52836,2,108.833,1,56.5847,0\H,25,1.09455,21,108.714,2,67.3136,0\O,25,1.43225,21,111.442,2,-178.365,0\H,27,0.9659,25,109.097,21,63.8695,0\C,25,1.53196,21,112.195,2,-52.7836,0\H,29,1.10142,25,108.938,21,-66.4392,0\O,29,1.41248,25,111.434,21,171.258,0\H,31,0.964736,29,108.177,25,45.2366,0\C,18,1.5409,15,112.368,9,56.85,0\H,33,1.09909,18,107.409,15,58.2314,0\C,33,1.5349,18,109.224,15,-56.1332,0\H,35,1.09967,33,109.153,18,-63.9067,0\O,35,1.43299,33,107.901,18,177.543,0\H,37,0.962692,35,108.778,33,-176.9,0\C,35,1.53336,33,111.659,18,56.0623,0\H,39,1.09458,35,108.896,33,63.4932,0\H,39,1.09475,35,109.451,33,-178.818,0\C,33,1.5526,18,114.24,15,175.95,0\H,42,1.09382,33,105.659,18,179.194,0\C,42,1.53641,33,111.565,18,-64.6114,0\H,44,1.09385,42,110.493,33,-172.044,0\H,44,1.09444,42,111.421,33,-52.4741,0\H,44,1.09458,42,112.12,33,68.4844,0\C,42,1.53726,33,114.365,18,61.5345,0\H,48,1.09365,42,112.23,33,57.2501,0\H,48,1.09401,42,110.052,33,176.418,0\H,48,1.09518,42,112.212,33,-64.5098,0\\\@

 Total job time:  41174.05s(wall), 160516.45s(cpu) 
 Tue Apr  2 05:20:34 2019

        *************************************************************
        *                                                           *
        *  Thank you very much for using Q-Chem.  Have a nice day.  *
        *                                                           *
        *************************************************************


 
User input: 3 of 3 
 
Q-Chem Developer Version!
                  Welcome to Q-Chem
     A Quantum Leap Into The Future Of Chemistry


 Q-Chem 5.1, Q-Chem, Inc., Pleasanton, CA (2018)

 Yihan Shao,  Zhengting Gan,  E. Epifanovsky,  A. T. B. Gilbert,  M. Wormit,  
 J. Kussmann,  A. W. Lange,  A. Behn,  Jia Deng,  Xintian Feng,  D. Ghosh,  
 M. Goldey,  P. R. Horn,  L. D. Jacobson,  I. Kaliman,  T. Kus,  A. Landau,  
 Jie Liu,  E. I. Proynov,  R. M. Richard,  R. P. Steele,  E. J. Sundstrom,  
 H. L. Woodcock III,  P. M. Zimmerman,  D. Zuev,  B. Albrecht,  E. Alguire,  
 S. A. Baeppler,  D. Barton,  Z. Benda,  Y. A. Bernard,  E. J. Berquist,  
 K. B. Bravaya,  H. Burton,  D. Casanova,  Chun-Min Chang,  Yunqing Chen,  
 A. Chien,  K. D. Closser,  M. P. Coons,  S. Coriani,  S. Dasgupta,  
 A. L. Dempwolff,  M. Diedenhofen,  Hainam Do,  R. G. Edgar,  Po-Tung Fang,  
 S. Faraji,  S. Fatehi,  Qingguo Feng,  K. D. Fenk,  J. Fosso-Tande,  
 Qinghui Ge,  A. Ghysels,  G. Gidofalvi,  J. Gomes,  J. Gonthier,  A. Gunina,  
 D. Hait,  M. W. D. Hanson-Heine,  P. H. P. Harbach,  A. W. Hauser,  
 J. E. Herr,  E. G. Hohenstein,  Z. C. Holden,  Kerwin Hui,  B. C. Huynh,  
 T.-C. Jagau,  Hyunjun Ji,  B. Kaduk,  K. Khistyaev,  Jaehoon Kim,  
 P. Klunzinger,  K. Koh,  D. Kosenkov,  L. Koulias,  T. Kowalczyk,  
 C. M. Krauter,  A. Kunitsa,  Ka Un Lao,  A. Laurent,  K. V. Lawler,  
 Joonho Lee,  D. Lefrancois,  S. Lehtola,  D. S. Levine,  Yi-Pei Li,  
 You-Sheng Lin,  Fenglai Liu,  E. Livshits,  A. Luenser,  P. Manohar,  
 E. Mansoor,  S. F. Manzer,  Shan-Ping Mao,  Yuezhi Mao,  N. Mardirossian,  
 A. V. Marenich,  T. Markovich,  L. A. Martinez-Martinez,  S. A. Maurer,  
 N. J. Mayhall,  S. C. McKenzie,  J.-M. Mewes,  A. F. Morrison,  
 J. W. Mullinax,  K. Nanda,  T. S. Nguyen-Beck,  R. Olivares-Amaya,  
 J. A. Parkhill,  T. M. Perrine,  F. Plasser,  P. Pokhilko,  S. Prager,  
 A. Prociuk,  E. Ramos,  D. R. Rehn,  F. Rob,  M. Schneider,  N. Sergueev,  
 S. M. Sharada,  S. Sharma,  D. W. Small,  T. Stauch,  T. Stein,  
 Yu-Chuan Su,  A. J. W. Thom,  A. Tkatchenko,  T. Tsuchimochi,  N. M. Tubman,  
 L. Vogt,  M. L. Vidal,  O. Vydrov,  M. A. Watson,  J. Wenzel,  
 M. de Wergifosse,  T. A. Wesolowski,  A. White,  J. Witte,  A. Yamada,  
 Jun Yang,  K. Yao,  S. Yeganeh,  S. R. Yost,  Zhi-Qiang You,  A. Zech,  
 Igor Ying Zhang,  Xing Zhang,  Yan Zhao,  Ying Zhu,  B. R. Brooks,  
 G. K. L. Chan,  C. J. Cramer,  M. S. Gordon,  W. J. Hehre,  A. Klamt,  
 M. W. Schmidt,  C. D. Sherrill,  D. G. Truhlar,  A. Aspuru-Guzik,  R. Baer,  
 A. T. Bell,  N. A. Besley,  Jeng-Da Chai,  A. E. DePrince, III,  
 R. A. DiStasio Jr.,  A. Dreuw,  B. D. Dunietz,  T. R. Furlani,  
 Chao-Ping Hsu,  Yousung Jung,  Jing Kong,  D. S. Lambrecht,  WanZhen Liang,  
 C. Ochsenfeld,  V. A. Rassolov,  L. V. Slipchenko,  J. E. Subotnik,  
 T. Van Voorhis,  J. M. Herbert,  A. I. Krylov,  P. M. W. Gill,  M. Head-Gordon

 Contributors to earlier versions of Q-Chem not listed above: 
 R. D. Adamson,  B. Austin,  J. Baker,  G. J. O. Beran,  K. Brandhorst,  
 S. T. Brown,  E. F. C. Byrd,  A. K. Chakraborty,  C.-L. Cheng,  
 Siu Hung Chien,  D. M. Chipman,  D. L. Crittenden,  H. Dachsel,  
 R. J. Doerksen,  A. D. Dutoi,  L. Fusti-Molnar,  W. A. Goddard III,  
 A. Golubeva-Zadorozhnaya,  S. R. Gwaltney,  G. Hawkins,  A. Heyden,  
 S. Hirata,  G. Kedziora,  F. J. Keil,  C. Kelley,  Jihan Kim,  R. A. King,  
 R. Z. Khaliullin,  P. P. Korambath,  W. Kurlancheek,  A. M. Lee,  M. S. Lee,  
 S. V. Levchenko,  Ching Yeh Lin,  D. Liotard,  R. C. Lochan,  I. Lotan,  
 P. E. Maslen,  N. Nair,  D. P. O'Neill,  D. Neuhauser,  E. Neuscamman,  
 C. M. Oana,  R. Olson,  B. Peters,  R. Peverati,  P. A. Pieniazek,  
 Y. M. Rhee,  J. Ritchie,  M. A. Rohrdanz,  E. Rosta,  N. J. Russ,  
 H. F. Schaefer III,  N. E. Schultz,  N. Shenvi,  A. C. Simmonett,  A. Sodt,  
 D. Stuck,  K. S. Thanthiriwatte,  V. Vanovschi,  Tao Wang,  A. Warshel,  
 C. F. Williams,  Q. Wu,  X. Xu,  W. Zhang

 Please cite Q-Chem as follows:
 Y. Shao et al., Mol. Phys. 113, 184-215 (2015)
 DOI: 10.1080/00268976.2014.952696

 Q-Chem 5.1.2 for Intel X86 EM64T Linux

 Parts of Q-Chem use Armadillo 8.300.2 (Tropical Shenanigans).
 http://arma.sourceforge.net/

 Q-Chem begins on Tue Apr  2 05:20:34 2019  

Host: 
0

     Scratch files written to /scratch/taweetham/qchem6972//
The previous job contains 0 fragments, simply inherited here
Symmetry turned off for PCM/SM12/SMD calculation
Input Ideriv = 1
Curr. Ideriv = -1
Max.  Ideriv = 1
Input Ideriv = 2
Curr. Ideriv = 1
Max.  Ideriv = 1

Checking the input file for inconsistencies... 	...done.

--------------------------------------------------------------
User input:
--------------------------------------------------------------

$molecule
read
$end

$rem
   scf_guess 	sad
   job_type 	sp
   basis 	6-311++g**
   method 	b3lyp
   thresh    	12
   solvent_method smd
$end

$pcm
solver inversion
$end


--------------------------------------------------------------
 ----------------------------------------------------------------
             Standard Nuclear Orientation (Angstroms)
    I     Atom           X                Y                Z
 ----------------------------------------------------------------
    1      C       3.5893767740    -0.0385700036     0.1211601896
    2      H       4.1869954810     0.6868833515    -0.4485473622
    3      C       2.5611467302    -0.6038566572    -0.8683370000
    4      H       1.9214984844    -1.3312609827    -0.3477481458
    5      O       3.2775335654    -1.2706743914    -1.9150481804
    6      H       2.6463928203    -1.5882820549    -2.5689307719
    7      C       1.6695875661     0.4996724700    -1.4501717848
    8      H       2.2918674810     1.1903193754    -2.0279875415
    9      H       0.9381983329     0.0553429422    -2.1328955761
   10      C       0.9378238308     1.2780879812    -0.3303476021
   11      H       0.2836849908     0.5687864940     0.1780001757
   12      C       0.1166719546     2.3765560592    -0.9874456656
   13      O       0.5581453933     3.4525156547    -1.2696931319
   14      C       1.9572826760     1.8500269418     0.6654659677
   15      H       1.4378403161     2.3672187792     1.4796659070
   16      H       2.5629342704     2.6048808334     0.1567688347
   17      C       2.8530685191     0.7394036975     1.2288550198
   18      H       3.5783179934     1.1831267629     1.9154518128
   19      H       2.2462068444     0.0477387341     1.8248725646
   20      C       4.5843174207    -1.1082104082     0.6470337239
   21      C       5.7451158658    -0.4668143832     1.4227301671
   22      H       6.5052651490    -1.2157872070     1.6629815631
   23      H       6.2298516887     0.3209378979     0.8376808694
   24      H       5.4150672357    -0.0265010559     2.3689321455
   25      C       3.9340399909    -2.2230441237     1.4821775473
   26      H       3.1485943347    -2.7480963615     0.9313084712
   27      H       3.4976059023    -1.8428779368     2.4119185492
   28      H       4.6843440585    -2.9685541505     1.7616730958
   29      O      -1.1707277665     2.0912292367    -1.4280116607
   30      H       5.0107064747    -1.5781619684    -0.2439139080
   31      O      -1.6310699507    -0.1255008322    -0.9428669423
   32      C      -2.6159289730    -1.0812193455    -0.5541268901
   33      H      -3.5323710225    -0.9606427533    -1.1431756214
   34      C      -2.0833519815     1.2219568138    -0.8221888122
   35      H      -3.0014763931     1.3556514752    -1.4061468751
   36      C      -2.0669124106    -2.4652819658    -0.8929502230
   37      O      -2.5613177524    -3.2129199422    -1.6914795718
   38      O      -0.9525212583    -2.7515372504    -0.1846637510
   39      H      -0.6652710482    -3.6405629317    -0.4434706178
   40      C      -2.9359939026    -0.9171108961     0.9397405045
   41      H      -2.0156723318    -1.1195207152     1.5073418685
   42      O      -3.9445434005    -1.8509911429     1.2768584398
   43      H      -4.3004634607    -1.6110543281     2.1408775653
   44      C      -3.3867652911     0.5212043997     1.1926289149
   45      H      -4.3493213540     0.6799669201     0.6963182462
   46      O      -3.6643459288     0.7467229010     2.5795066207
   47      H      -2.8494769629     0.6381084321     3.0866104320
   48      C      -2.3840738903     1.5454699863     0.6519050308
   49      H      -1.4495658281     1.4704759511     1.2300112147
   50      O      -2.9027842491     2.8578114924     0.7135908597
   51      H      -3.3105059017     2.9798836135     1.5793714722
 ----------------------------------------------------------------
 Nuclear Repulsion Energy =  2528.1913919462 hartrees
 There are       97 alpha and       97 beta electrons
 Requested basis set is 6-311++G(d,p)
 There are 280 shells and 732 basis functions

 Total QAlloc Memory Limit   2000 MB
 Mega-Array Size       188 MB
 MEM_STATIC part       192 MB
 A cutoff of  1.0D-12 yielded  29110 shell pairs
 There are    194905 function pairs (    206577 Cartesian)

 -------------------------------------------------------
 OpenMP Integral Computing Module                       
 Release: version 1.0, May 2013, Q-Chem Inc. Pittsburgh 
 -------------------------------------------------------
 Integral Job Info:
 Integral job number is                      11
 Integral operator is                         1
 short-range coefficients                     0
 long-range coefficients              100000000
 Omega coefficients                           0
 if combine SR and LR in K                    0
 Integral screening is                        0
 Integral computing path is                   2
 max size of driver memory is            800000
 size of driver memory is                593474
 size of scratch memory is              2361544
 max col of scratch BK array               1296
 max len of scratch array in speh3          155
 max len of scratch index in speh4           18
 max int batch size is                      520
 min int batch size is                       52
 fixed nKL is                                52
 max L of basis functions is                  2
 order of int derivative is                   0
 number of shells is                        280
 number of basis is                         757
 number of cartesian basis is               757
 number of contracted shell pairs         29110
 number of primitive shell pairs          62322
 maxK2 (contraction) of shell pair           36
 max number of K2 of shell pair               1
 max number of CS2 of shell pair           5693
 max number of PS2 of shell pair           9336
 mem total for path MDJ                  823804
 -------------------------------------------------------
 Smallest overlap matrix eigenvalue = 1.17E-06

 Scale SEOQF with 1.000000e-02/1.000000e-01/1.000000e-01

 Standard Electronic Orientation quadrupole field applied
 Nucleus-field energy     =     0.0000000179 hartrees
 Guess from superposition of atomic densities
 Warning:  Energy on first SCF cycle will be non-variational
 SAD guess density has 194.000000 electrons

 -----------------------------------------------------------------------
  General SCF calculation program by
  Eric Jon Sundstrom, Paul Horn, Yuezhi Mao, Dmitri Zuev, Alec White,
  David Stuck, Shaama M.S., Shane Yost, Joonho Lee, David Small,
  Daniel Levine, Susi Lehtola, Hugh Burton, Evgeny Epifanovsky
 -----------------------------------------------------------------------
 Exchange:     0.2000 Hartree-Fock + 0.0800 Slater + 0.7200 B88
 Correlation:  0.1900 VWN1RPA + 0.8100 LYP
 Using SG-1 standard quadrature grid
 using 4 threads for integral computing
 -------------------------------------------------------
 OpenMP Integral computing Module                
 Release: version 2.0, May 2017, Q-Chem Inc. Pleasanton 
 -------------------------------------------------------
 -------------------------------------------------------
 OpenMP BLAS3 based DFT computing Module                
 Release: version 1.0, May 2013, Q-Chem Inc. Pittsburgh 
 -------------------------------------------------------
 A restricted SCF calculation will be
 performed using DIIS
 SCF converges when DIIS error is below 1.0e-05
 ---------------------------------------
  Cycle       Energy         DIIS error
 ---------------------------------------
    1   -1307.7990763573      2.32e-02  
    2   -1302.1831349880      3.25e-03  
    3   -1301.3353616682      5.26e-03  
    4   -1302.6959986425      1.11e-03  
    5   -1302.7568698561      3.30e-04  
    6   -1302.7613781544      1.15e-04  
    7   -1302.7620451718      3.08e-05  
    8   -1302.7620917990      1.07e-05  
    9   -1302.7620971388      3.46e-06  Convergence criterion met
 ---------------------------------------
 SCF time:   CPU 1764.43s  wall 456.00s 
 SCF   energy in the final basis set =    -1302.7620971388
 Total energy in the final basis set =    -1302.7620971388
 Exchange:     0.2000 Hartree-Fock + 0.0800 Slater + 0.7200 B88
 Correlation:  0.1900 VWN1RPA + 0.8100 LYP
 Using SG-1 standard quadrature grid

 Citation of the SMD model:
 Marenich, A.V.; Cramer, C.J.; Truhlar, D.G.
 J. Phys. Chem. B 2009, 113, 6378-6396.
 iSolventCode=           1
 Solvent: water                                                           

 vradii
            1           2           3           4           5           6
    1   1.8500000   1.2000000   1.8500000   1.2000000   1.5200000   1.2000000
            7           8           9          10          11          12
    1   1.8500000   1.2000000   1.2000000   1.8500000   1.2000000   1.8500000
           13          14          15          16          17          18
    1   1.5200000   1.8500000   1.2000000   1.2000000   1.8500000   1.2000000
           19          20          21          22          23          24
    1   1.2000000   1.8500000   1.8500000   1.2000000   1.2000000   1.2000000
           25          26          27          28          29          30
    1   1.8500000   1.2000000   1.2000000   1.2000000   1.5200000   1.2000000
           31          32          33          34          35          36
    1   1.5200000   1.8500000   1.2000000   1.8500000   1.2000000   1.8500000
           37          38          39          40          41          42
    1   1.5200000   1.5200000   1.2000000   1.8500000   1.2000000   1.5200000
           43          44          45          46          47          48
    1   1.2000000   1.8500000   1.2000000   1.5200000   1.2000000   1.8500000
           49          50          51
    1   1.2000000   1.5200000   1.2000000
Changing PCM_TESSEL_METHOD to VTN
Changing PCM_VDW_RADII to SMD_RADIUS
 Discretize the solute cavity surface with Lebedev spheres
	Using 302 Lebedev grid points for each H atom
	Using 302 Lebedev grid points for other atoms
	Atomic van der Waals radii will be scaled by 1.20
 Removing interior tesserae...
 Keep 4677 surface tesserae and discard 10725 interior tesserae
 Molecular Surface Area = 376.786 Angst**2

 Citation of the SMD model:
 Marenich, A.V.; Cramer, C.J.; Truhlar, D.G.
 J. Phys. Chem. B 2009, 113, 6378-6396.
 iSolventCode=           1
 Solvent: water                                                           

 vradii
            1           2           3           4           5           6
    1   1.8500000   1.2000000   1.8500000   1.2000000   1.5200000   1.2000000
            7           8           9          10          11          12
    1   1.8500000   1.2000000   1.2000000   1.8500000   1.2000000   1.8500000
           13          14          15          16          17          18
    1   1.5200000   1.8500000   1.2000000   1.2000000   1.8500000   1.2000000
           19          20          21          22          23          24
    1   1.2000000   1.8500000   1.8500000   1.2000000   1.2000000   1.2000000
           25          26          27          28          29          30
    1   1.8500000   1.2000000   1.2000000   1.2000000   1.5200000   1.2000000
           31          32          33          34          35          36
    1   1.5200000   1.8500000   1.2000000   1.8500000   1.2000000   1.8500000
           37          38          39          40          41          42
    1   1.5200000   1.5200000   1.2000000   1.8500000   1.2000000   1.5200000
           43          44          45          46          47          48
    1   1.2000000   1.8500000   1.2000000   1.5200000   1.2000000   1.8500000
           49          50          51
    1   1.2000000   1.5200000   1.2000000
 using 4 threads for integral computing
 -------------------------------------------------------
 OpenMP Integral computing Module                
 Release: version 2.0, May 2017, Q-Chem Inc. Pleasanton 
 -------------------------------------------------------
 -------------------------------------------------------
 OpenMP BLAS3 based DFT computing Module                
 Release: version 1.0, May 2013, Q-Chem Inc. Pittsburgh 
 -------------------------------------------------------
 A restricted SCF calculation will be
 performed using DIIS
 SCF converges when DIIS error is below 1.0e-05
 ---------------------------------------
  Cycle       Energy         DIIS error
 ---------------------------------------
    1   -1302.7620976435      1.41e-06  
    2   -1302.8195760269      2.82e-04  
    3   -1302.8195754852      2.82e-04  
    4   -1302.8195826147      2.82e-04  
    5   -1302.8194963063      2.83e-04  
    6   -1302.8200470843      2.77e-04  
    7   -1302.8199674296      2.78e-04  
    8   -1302.8200236328      2.77e-04  
    9   -1302.8200239198      2.77e-04  
   10   -1302.8200549527      2.77e-04  
   11   -1302.8200483351      2.77e-04  
   12   -1302.8200846246      2.76e-04  
   13   -1302.8200779419      2.76e-04  
   14   -1302.8200764974      2.77e-04  
   15   -1302.8199701237      2.78e-04  
   16   -1302.8197720796      2.80e-04  
   17   -1302.8321341209      9.23e-06  Convergence criterion met
 ---------------------------------------
 SCF time:   CPU 3873.66s  wall 1041.00s 
(0)  E-EN(g) gas-phase elect-nuc energy                -1302.762097139 a.u.
(3)  G-ENP(liq) elect-nuc-pol free energy of system    -1302.832134121 a.u.
(4)  G-CDS(liq) cavity-dispersion-solvent structure 
     free energy                                                9.5176 kcal/mol
(6)  G-S(liq) free energy of system                    -1302.816966864 a.u.
(9)  DeltaG-S(liq) free energy of  solvation
     (9) = (6) - (0)                                          -34.4313 kcal/mol
 SCF   energy in the final basis set =    -1302.8321341209
 Total energy in the final basis set =    -1302.8169668635

 --------------------------------------------------------------

                    Orbital Energies (a.u.)
 --------------------------------------------------------------

 Alpha MOs
 -- Occupied --
-19.185 -19.182 -19.163 -19.144 -19.143 -19.142 -19.141 -19.137
-19.126 -10.331 -10.325 -10.302 -10.257 -10.241 -10.241 -10.238
-10.217 -10.191 -10.170 -10.164 -10.164 -10.164 -10.158 -10.147
-10.147  -1.135  -1.130  -1.085  -1.059  -1.050  -1.048  -1.039
 -1.030  -1.027  -0.841  -0.803  -0.799  -0.794  -0.741  -0.734
 -0.710  -0.679  -0.675  -0.648  -0.636  -0.623  -0.613  -0.585
 -0.574  -0.558  -0.551  -0.541  -0.532  -0.522  -0.518  -0.513
 -0.505  -0.499  -0.491  -0.488  -0.478  -0.468  -0.457  -0.454
 -0.449  -0.440  -0.433  -0.429  -0.427  -0.416  -0.411  -0.397
 -0.394  -0.392  -0.389  -0.379  -0.378  -0.371  -0.366  -0.363
 -0.354  -0.352  -0.350  -0.346  -0.342  -0.336  -0.330  -0.319
 -0.313  -0.312  -0.309  -0.307  -0.303  -0.295  -0.287  -0.281
 -0.276
 -- Virtual --
 -0.036  -0.027  -0.006  -0.002   0.004   0.006   0.014   0.016
  0.018   0.029   0.030   0.036   0.038   0.039   0.044   0.049
  0.051   0.057   0.061   0.064   0.065   0.068   0.070   0.073
  0.079   0.083   0.085   0.089   0.091   0.095   0.099   0.102
  0.103   0.105   0.107   0.111   0.111   0.115   0.117   0.118
  0.122   0.125   0.128   0.131   0.133   0.135   0.135   0.138
  0.139   0.142   0.144   0.146   0.147   0.148   0.150   0.153
  0.155   0.157   0.158   0.159   0.161   0.164   0.166   0.167
  0.169   0.172   0.174   0.175   0.177   0.180   0.181   0.185
  0.186   0.190   0.193   0.196   0.198   0.201   0.202   0.205
  0.209   0.211   0.212   0.213   0.217   0.223   0.224   0.225
  0.229   0.230   0.231   0.234   0.238   0.241   0.242   0.247
  0.248   0.249   0.251   0.254   0.255   0.260   0.261   0.264
  0.265   0.267   0.270   0.274   0.278   0.284   0.287   0.288
  0.290   0.294   0.296   0.297   0.300   0.303   0.304   0.307
  0.308   0.311   0.317   0.318   0.320   0.326   0.328   0.329
  0.331   0.332   0.337   0.337   0.340   0.342   0.345   0.346
  0.350   0.352   0.354   0.360   0.363   0.364   0.368   0.369
  0.371   0.375   0.376   0.378   0.383   0.387   0.389   0.390
  0.397   0.401   0.405   0.408   0.409   0.415   0.417   0.421
  0.428   0.432   0.435   0.435   0.442   0.442   0.445   0.449
  0.456   0.460   0.464   0.468   0.475   0.477   0.482   0.485
  0.500   0.502   0.508   0.513   0.522   0.525   0.532   0.540
  0.548   0.555   0.561   0.571   0.579   0.589   0.593   0.597
  0.602   0.604   0.609   0.613   0.618   0.623   0.633   0.638
  0.641   0.646   0.651   0.656   0.659   0.663   0.668   0.672
  0.678   0.682   0.688   0.693   0.701   0.703   0.709   0.712
  0.726   0.730   0.735   0.740   0.748   0.750   0.759   0.760
  0.767   0.768   0.772   0.778   0.781   0.784   0.789   0.796
  0.799   0.806   0.809   0.813   0.818   0.825   0.830   0.833
  0.839   0.846   0.851   0.860   0.865   0.868   0.884   0.893
  0.910   0.919   0.925   0.937   0.945   0.958   0.962   0.973
  0.988   1.000   1.006   1.014   1.019   1.034   1.043   1.049
  1.067   1.069   1.081   1.092   1.099   1.110   1.113   1.121
  1.124   1.130   1.147   1.149   1.160   1.167   1.170   1.183
  1.189   1.195   1.201   1.206   1.213   1.218   1.222   1.225
  1.234   1.243   1.247   1.250   1.258   1.267   1.275   1.278
  1.284   1.292   1.293   1.298   1.316   1.322   1.327   1.340
  1.348   1.357   1.367   1.378   1.380   1.390   1.398   1.413
  1.425   1.438   1.442   1.454   1.460   1.476   1.488   1.490
  1.496   1.505   1.506   1.512   1.519   1.538   1.538   1.552
  1.555   1.558   1.564   1.572   1.581   1.593   1.594   1.598
  1.603   1.613   1.617   1.621   1.623   1.625   1.630   1.634
  1.642   1.644   1.649   1.652   1.657   1.666   1.666   1.672
  1.674   1.681   1.684   1.690   1.691   1.697   1.702   1.712
  1.720   1.733   1.742   1.750   1.754   1.762   1.764   1.773
  1.779   1.792   1.799   1.804   1.813   1.818   1.822   1.828
  1.833   1.843   1.859   1.873   1.878   1.881   1.883   1.890
  1.906   1.909   1.920   1.924   1.935   1.945   1.957   1.960
  1.975   1.991   1.996   2.006   2.018   2.023   2.032   2.043
  2.059   2.069   2.071   2.081   2.090   2.094   2.098   2.108
  2.120   2.124   2.133   2.147   2.155   2.168   2.171   2.181
  2.187   2.192   2.201   2.204   2.223   2.236   2.237   2.263
  2.266   2.281   2.294   2.307   2.316   2.323   2.337   2.354
  2.373   2.384   2.387   2.396   2.402   2.423   2.436   2.451
  2.472   2.498   2.518   2.536   2.539   2.541   2.552   2.555
  2.570   2.579   2.585   2.593   2.597   2.608   2.615   2.627
  2.645   2.651   2.662   2.668   2.670   2.679   2.695   2.701
  2.705   2.723   2.730   2.745   2.750   2.759   2.765   2.771
  2.779   2.798   2.804   2.807   2.815   2.836   2.851   2.854
  2.862   2.872   2.886   2.893   2.899   2.913   2.916   2.924
  2.933   2.937   2.952   2.955   2.970   2.976   2.986   2.998
  3.003   3.009   3.018   3.021   3.030   3.049   3.058   3.066
  3.071   3.073   3.088   3.103   3.110   3.116   3.120   3.134
  3.141   3.148   3.161   3.168   3.169   3.186   3.195   3.206
  3.209   3.222   3.233   3.245   3.246   3.273   3.285   3.302
  3.317   3.321   3.333   3.339   3.348   3.365   3.370   3.392
  3.423   3.448   3.456   3.492   3.521   3.549   3.559   3.592
  3.619   3.685   3.720   3.794   3.803   3.812   3.820   3.825
  3.843   3.851   3.862   3.877   3.900   3.909   3.929   3.946
  3.955   3.964   3.977   3.999   4.012   4.027   4.052   4.106
  4.111   4.131   4.157   4.160   4.187   4.208   4.223   4.264
  4.269   4.300   4.307   4.311   4.334   4.369   4.410   5.022
  5.086   5.105   5.110   5.127   5.139   5.145   5.146   5.162
  5.196   5.220   5.322   5.389   5.419   5.429   5.444   5.450
  5.483   5.593   5.621   5.646   5.669   5.674   5.683   5.760
  5.850   5.932  23.749  23.775  23.803  23.819  23.822  23.835
 23.848  23.856  23.873  23.891  23.930  23.948  23.971  23.993
 24.000  24.023  49.875  49.906  49.924  49.961  49.966  49.973
 49.987  50.014  50.030
 --------------------------------------------------------------

          Ground-State Mulliken Net Atomic Charges

     Atom                 Charge (a.u.)
  ----------------------------------------
      1 C                     0.713394
      2 H                     0.229804
      3 C                    -0.847918
      4 H                     0.277481
      5 O                    -0.295494
      6 H                     0.311689
      7 C                    -0.550289
      8 H                     0.244839
      9 H                     0.205484
     10 C                     1.137625
     11 H                     0.110973
     12 C                    -0.317023
     13 O                    -0.330456
     14 C                    -0.876812
     15 H                     0.216743
     16 H                     0.190091
     17 C                    -0.472634
     18 H                     0.194435
     19 H                     0.165632
     20 C                     0.062868
     21 C                    -0.702156
     22 H                     0.164790
     23 H                     0.144583
     24 H                     0.160270
     25 C                    -0.668631
     26 H                     0.164681
     27 H                     0.161070
     28 H                     0.167768
     29 O                    -0.011448
     30 H                     0.197439
     31 O                     0.016399
     32 C                    -0.246844
     33 H                     0.329036
     34 C                    -0.754870
     35 H                     0.274633
     36 C                     0.055227
     37 O                    -0.289190
     38 O                    -0.148826
     39 H                     0.361042
     40 C                    -0.233340
     41 H                     0.364569
     42 O                    -0.276465
     43 H                     0.320091
     44 C                    -0.587809
     45 H                     0.304319
     46 O                    -0.248708
     47 H                     0.314184
     48 C                    -0.250190
     49 H                     0.476954
     50 O                    -0.258976
     51 H                     0.329968
  ----------------------------------------
  Sum of atomic charges =     0.000000

 -----------------------------------------------------------------
                    Cartesian Multipole Moments
 -----------------------------------------------------------------
    Charge (ESU x 10^10)
                 0.0000
    Dipole Moment (Debye)
         X      -1.1417      Y      -3.7021      Z       7.5505
       Tot       8.4864
    Quadrupole Moments (Debye-Ang)
        XX    -167.7553     XY      -8.5742     YY    -182.6342
        XZ      -5.3508     YZ       7.5598     ZZ    -147.0215
    Octopole Moments (Debye-Ang^2)
       XXX     -86.1502    XXY      56.8242    XYY      33.3912
       YYY    -113.1238    XXZ      35.2106    XYZ      18.1349
       YYZ      56.4611    XZZ     -31.6915    YZZ      -0.8987
       ZZZ      13.9206
    Hexadecapole Moments (Debye-Ang^3)
      XXXX   -8527.8278   XXXY      86.4563   XXYY   -2089.8245
      XYYY      -3.5772   YYYY   -3421.6938   XXXZ      79.2319
      XXYZ    -105.8561   XYYZ    -117.5410   YYYZ     123.9923
      XXZZ   -1676.2304   XYZZ      14.5858   YYZZ    -837.8873
      XZZZ    -117.6244   YZZZ      25.3090   ZZZZ   -1477.5484
 -----------------------------------------------------------------
Archival summary:
1\1\garfield\SP\ProcedureUnspecified\BasisUnspecified\91626\taweetha\TueApr205:45:342019TueApr205:45:342019\0\\#,ProcedureUnspecified,BasisUnspecified,\\0,1\O\C,1,1.42635\H,2,1.09608,1,110.924\C,1,1.42645,2,113.014,3,57.4006,0\H,4,1.09628,1,109.614,2,-56.1761,0\O,4,1.39841,1,110.097,2,-169.859,0\C,6,1.39029,4,126.485,1,-68.4576,0\O,7,1.19677,6,116.831,4,-151.987,0\C,7,1.52076,6,119.254,4,35.0327,0\H,9,1.09061,7,110.323,6,-29.6677,0\C,2,1.52704,1,107.373,3,115.78,0\O,11,1.20044,2,124.334,1,-116.527,0\O,11,1.3511,2,111.855,1,63.4578,0\H,13,0.969464,11,107.381,2,179.566,0\C,9,1.5356,7,111.694,6,-152.041,0\H,15,1.09334,9,108.855,7,-53.7387,0\H,15,1.09555,9,110.06,7,62.5249,0\C,15,1.53405,9,110.866,7,-175.263,0\H,18,1.09284,15,108.923,9,178.801,0\H,18,1.09632,15,109.462,9,-65.2688,0\C,2,1.53656,1,109.708,3,-121.314,0\H,21,1.10006,2,107.922,1,-62.2174,0\O,21,1.41526,2,108.032,1,178.166,0\H,23,0.964768,21,108.187,2,-166.247,0\C,21,1.52836,2,108.833,1,56.5847,0\H,25,1.09455,21,108.714,2,67.3136,0\O,25,1.43225,21,111.442,2,-178.365,0\H,27,0.9659,25,109.097,21,63.8695,0\C,25,1.53196,21,112.195,2,-52.7836,0\H,29,1.10142,25,108.938,21,-66.4392,0\O,29,1.41248,25,111.434,21,171.258,0\H,31,0.964736,29,108.177,25,45.2366,0\C,18,1.5409,15,112.368,9,56.85,0\H,33,1.09909,18,107.409,15,58.2314,0\C,33,1.5349,18,109.224,15,-56.1332,0\H,35,1.09967,33,109.153,18,-63.9067,0\O,35,1.43299,33,107.901,18,177.543,0\H,37,0.962692,35,108.778,33,-176.9,0\C,35,1.53336,33,111.659,18,56.0623,0\H,39,1.09458,35,108.896,33,63.4932,0\H,39,1.09475,35,109.451,33,-178.818,0\C,33,1.5526,18,114.24,15,175.95,0\H,42,1.09382,33,105.659,18,179.194,0\C,42,1.53641,33,111.565,18,-64.6114,0\H,44,1.09385,42,110.493,33,-172.044,0\H,44,1.09444,42,111.421,33,-52.4741,0\H,44,1.09458,42,112.12,33,68.4844,0\C,42,1.53726,33,114.365,18,61.5345,0\H,48,1.09365,42,112.23,33,57.2501,0\H,48,1.09401,42,110.052,33,176.418,0\H,48,1.09518,42,112.212,33,-64.5098,0\\\@

 Total job time:  1499.68s(wall), 5641.65s(cpu) 
 Tue Apr  2 05:45:34 2019

        *************************************************************
        *                                                           *
        *  Thank you very much for using Q-Chem.  Have a nice day.  *
        *                                                           *
        *************************************************************
```
