## Supplementary material for "An *In-Silico* Investigation of Menthol Metabolism": S1 File: Oxeee-S.out (part 1 of 2)

```
Q-Chem Developer Version!
                  Welcome to Q-Chem
     A Quantum Leap Into The Future Of Chemistry


 Q-Chem 5.1, Q-Chem, Inc., Pleasanton, CA (2018)

 Yihan Shao,  Zhengting Gan,  E. Epifanovsky,  A. T. B. Gilbert,  M. Wormit,  
 J. Kussmann,  A. W. Lange,  A. Behn,  Jia Deng,  Xintian Feng,  D. Ghosh,  
 M. Goldey,  P. R. Horn,  L. D. Jacobson,  I. Kaliman,  T. Kus,  A. Landau,  
 Jie Liu,  E. I. Proynov,  R. M. Richard,  R. P. Steele,  E. J. Sundstrom,  
 H. L. Woodcock III,  P. M. Zimmerman,  D. Zuev,  B. Albrecht,  E. Alguire,  
 S. A. Baeppler,  D. Barton,  Z. Benda,  Y. A. Bernard,  E. J. Berquist,  
 K. B. Bravaya,  H. Burton,  D. Casanova,  Chun-Min Chang,  Yunqing Chen,  
 A. Chien,  K. D. Closser,  M. P. Coons,  S. Coriani,  S. Dasgupta,  
 A. L. Dempwolff,  M. Diedenhofen,  Hainam Do,  R. G. Edgar,  Po-Tung Fang,  
 S. Faraji,  S. Fatehi,  Qingguo Feng,  K. D. Fenk,  J. Fosso-Tande,  
 Qinghui Ge,  A. Ghysels,  G. Gidofalvi,  J. Gomes,  J. Gonthier,  A. Gunina,  
 D. Hait,  M. W. D. Hanson-Heine,  P. H. P. Harbach,  A. W. Hauser,  
 J. E. Herr,  E. G. Hohenstein,  Z. C. Holden,  Kerwin Hui,  B. C. Huynh,  
 T.-C. Jagau,  Hyunjun Ji,  B. Kaduk,  K. Khistyaev,  Jaehoon Kim,  
 P. Klunzinger,  K. Koh,  D. Kosenkov,  L. Koulias,  T. Kowalczyk,  
 C. M. Krauter,  A. Kunitsa,  Ka Un Lao,  A. Laurent,  K. V. Lawler,  
 Joonho Lee,  D. Lefrancois,  S. Lehtola,  D. S. Levine,  Yi-Pei Li,  
 You-Sheng Lin,  Fenglai Liu,  E. Livshits,  A. Luenser,  P. Manohar,  
 E. Mansoor,  S. F. Manzer,  Shan-Ping Mao,  Yuezhi Mao,  N. Mardirossian,  
 A. V. Marenich,  T. Markovich,  L. A. Martinez-Martinez,  S. A. Maurer,  
 N. J. Mayhall,  S. C. McKenzie,  J.-M. Mewes,  A. F. Morrison,  
 J. W. Mullinax,  K. Nanda,  T. S. Nguyen-Beck,  R. Olivares-Amaya,  
 J. A. Parkhill,  T. M. Perrine,  F. Plasser,  P. Pokhilko,  S. Prager,  
 A. Prociuk,  E. Ramos,  D. R. Rehn,  F. Rob,  M. Schneider,  N. Sergueev,  
 S. M. Sharada,  S. Sharma,  D. W. Small,  T. Stauch,  T. Stein,  
 Yu-Chuan Su,  A. J. W. Thom,  A. Tkatchenko,  T. Tsuchimochi,  N. M. Tubman,  
 L. Vogt,  M. L. Vidal,  O. Vydrov,  M. A. Watson,  J. Wenzel,  
 M. de Wergifosse,  T. A. Wesolowski,  A. White,  J. Witte,  A. Yamada,  
 Jun Yang,  K. Yao,  S. Yeganeh,  S. R. Yost,  Zhi-Qiang You,  A. Zech,  
 Igor Ying Zhang,  Xing Zhang,  Yan Zhao,  Ying Zhu,  B. R. Brooks,  
 G. K. L. Chan,  C. J. Cramer,  M. S. Gordon,  W. J. Hehre,  A. Klamt,  
 M. W. Schmidt,  C. D. Sherrill,  D. G. Truhlar,  A. Aspuru-Guzik,  R. Baer,  
 A. T. Bell,  N. A. Besley,  Jeng-Da Chai,  A. E. DePrince, III,  
 R. A. DiStasio Jr.,  A. Dreuw,  B. D. Dunietz,  T. R. Furlani,  
 Chao-Ping Hsu,  Yousung Jung,  Jing Kong,  D. S. Lambrecht,  WanZhen Liang,  
 C. Ochsenfeld,  V. A. Rassolov,  L. V. Slipchenko,  J. E. Subotnik,  
 T. Van Voorhis,  J. M. Herbert,  A. I. Krylov,  P. M. W. Gill,  M. Head-Gordon

 Contributors to earlier versions of Q-Chem not listed above: 
 R. D. Adamson,  B. Austin,  J. Baker,  G. J. O. Beran,  K. Brandhorst,  
 S. T. Brown,  E. F. C. Byrd,  A. K. Chakraborty,  C.-L. Cheng,  
 Siu Hung Chien,  D. M. Chipman,  D. L. Crittenden,  H. Dachsel,  
 R. J. Doerksen,  A. D. Dutoi,  L. Fusti-Molnar,  W. A. Goddard III,  
 A. Golubeva-Zadorozhnaya,  S. R. Gwaltney,  G. Hawkins,  A. Heyden,  
 S. Hirata,  G. Kedziora,  F. J. Keil,  C. Kelley,  Jihan Kim,  R. A. King,  
 R. Z. Khaliullin,  P. P. Korambath,  W. Kurlancheek,  A. M. Lee,  M. S. Lee,  
 S. V. Levchenko,  Ching Yeh Lin,  D. Liotard,  R. C. Lochan,  I. Lotan,  
 P. E. Maslen,  N. Nair,  D. P. O'Neill,  D. Neuhauser,  E. Neuscamman,  
 C. M. Oana,  R. Olson,  B. Peters,  R. Peverati,  P. A. Pieniazek,  
 Y. M. Rhee,  J. Ritchie,  M. A. Rohrdanz,  E. Rosta,  N. J. Russ,  
 H. F. Schaefer III,  N. E. Schultz,  N. Shenvi,  A. C. Simmonett,  A. Sodt,  
 D. Stuck,  K. S. Thanthiriwatte,  V. Vanovschi,  Tao Wang,  A. Warshel,  
 C. F. Williams,  Q. Wu,  X. Xu,  W. Zhang

 Please cite Q-Chem as follows:
 Y. Shao et al., Mol. Phys. 113, 184-215 (2015)
 DOI: 10.1080/00268976.2014.952696

 Q-Chem 5.1.2 for Intel X86 EM64T Linux

 Parts of Q-Chem use Armadillo 8.300.2 (Tropical Shenanigans).
 http://arma.sourceforge.net/

 Q-Chem begins on Fri Mar 29 10:51:11 2019  

Host: 
0

     Scratch files written to /scratch/taweetham/qchem1706//
Input Ideriv = 2
Curr. Ideriv = -1
Max.  Ideriv = 2

Checking the input file for inconsistencies... 	...done.

--------------------------------------------------------------
User input:
--------------------------------------------------------------
$molecule
0 1
  C   -1.3196562   -0.2161735   -0.4766567
  H   -1.5144333   -0.1424949   -1.5575295
  C   -0.6786447    1.1307560   -0.0548431
  H   -0.5641640    1.1730849    1.0336651
  O   -1.5581993    2.1600124   -0.5186783
  C    0.6810892    1.3428290   -0.7386605
  H    0.5137935    1.5169905   -1.8106105
  H    1.1338909    2.2705780   -0.3672191
  C    1.6489278    0.1731259   -0.5766411
  C    2.2554976    0.1641175    0.8182690
  O    1.9049499   -0.5594679    1.7354620
  C    0.9959044   -1.1624941   -0.9414301
  H    1.6670423   -1.9948322   -0.6973543
  H    0.8441488   -1.1920031   -2.0285599
  C   -0.3528198   -1.3889337   -0.2614338
  H   -0.7876303   -2.3125081   -0.6600187
  H   -0.1915078   -1.5597292    0.8072034
  C   -2.7091898   -0.4365421    0.2008674
  C   -3.5372498   -1.4890914   -0.5443890
  H   -4.5451329   -1.5537617   -0.1195831
  H   -3.6418887   -1.2244953   -1.6017727
  H   -3.0858321   -2.4837155   -0.4823095
  C   -2.6278509   -0.8106874    1.6840953
  H   -1.9883849   -0.1235354    2.2436587
  H   -2.2412994   -1.8252016    1.8257353
  H   -3.6241687   -0.7765786    2.1387743
  O    3.2443239    1.0766359    0.9672753
  H    3.4453209    1.5887446    0.1614776
  H    2.4883583    0.3061085   -1.2729977
  H   -3.2763648    0.4997309    0.1326360
  O   -1.6973094    4.4102029   -0.7745384
  C   -1.8634891    5.7261516   -0.2485810
  H   -0.9674650    6.0159102    0.3150544
  C   -1.5326747    3.3898029    0.2077430
  H   -0.5659207    3.5274616    0.7074678
  C   -1.9799957    6.6829029   -1.4253017
  O   -1.1851847    7.5647358   -1.7161970
  O   -3.0466636    6.4463967   -2.2203916
  H   -2.9359533    7.0869927   -2.9536640
  C   -3.1139624    5.8090144    0.6245164
  H   -4.0239736    5.6161544    0.0431572
  O   -3.2560703    7.1032374    1.2180415
  H   -3.9159154    7.0116262    1.9344279
  C   -2.9996860    4.7775805    1.7458763
  H   -2.2234396    5.0861732    2.4573962
  O   -4.2194745    4.7608835    2.5143354
  H   -4.9405594    4.4461434    1.9375458
  C   -2.6976171    3.3763995    1.2208829
  H   -3.5939520    2.9550542    0.7496594
  O   -2.3990568    2.5335102    2.3443132
  H   -3.0856711    2.7066607    3.0171107
$end

$rem
   job_type 	optimization
   basis 	6-311++g**
   method 	b3lyp
   scf_guess sad
$end

--------------------------------------------------------------
 ----------------------------------------------------------------
             Standard Nuclear Orientation (Angstroms)
    I     Atom           X                Y                Z
 ----------------------------------------------------------------
    1      C      -2.4480705820     0.7852590925    -1.0912774345
    2      H      -2.2693914708     0.5609469537    -2.1540147041
    3      C      -1.4988422411    -0.1368162357    -0.2839459164
    4      H      -1.5389818059     0.1151414068     0.7812553931
    5      O      -0.1853210967     0.0733786157    -0.8117796514
    6      C      -1.8475775186    -1.6190763201    -0.4906975093
    7      H      -1.5890352488    -1.9022504654    -1.5204378552
    8      H      -1.2007521673    -2.2366566586     0.1448556282
    9      C      -3.3166984958    -1.9536023357    -0.2438309804
   10      C      -3.6156179954    -2.0028161607     1.2468089469
   11      O      -4.1559888128    -1.1168483785     1.8877168880
   12      C      -4.2523162642    -1.0062698270    -0.9991930586
   13      H      -5.2941785626    -1.1858063058    -0.7075161934
   14      H      -4.1851537417    -1.2305266890    -2.0720163436
   15      C      -3.9210951189     0.4706800054    -0.7951377391
   16      H      -4.5707669878     1.0620322352    -1.4502322124
   17      H      -4.1740067903     0.7566132793     0.2302675362
   18      C      -2.0943993188     2.2942226545    -0.9006194753
   19      C      -2.6890832606     3.1565773579    -2.0193892770
   20      H      -2.3439955698     4.1924680854    -1.9281997494
   21      H      -2.3745133531     2.7899607935    -3.0020686513
   22      H      -3.7826899643     3.1666939569    -1.9905633048
   23      C      -2.5113521945     2.8659965469     0.4579793032
   24      H      -2.1660509224     2.2424415068     1.2863222143
   25      H      -3.5985727701     2.9663506985     0.5392410897
   26      H      -2.0819839600     3.8644404862     0.5968971963
   27      O      -3.1975948219    -3.1512780356     1.8290134708
   28      H      -2.7911855982    -3.7905116154     1.2140524792
   29      H      -3.5222062497    -2.9618221235    -0.6291877934
   30      H      -1.0059294307     2.4039295712    -0.9790275761
   31      O       1.9278419279    -0.7482949912    -0.7247864807
   32      C       3.1791977140    -0.9281807257    -0.0631841232
   33      H       3.0566895901    -1.6203158544     0.7796947658
   34      C       0.9026582049    -0.1713697515     0.0810380008
   35      H       0.6143294876    -0.8881467823     0.8597454740
   36      C       4.1321759003    -1.5878678878    -1.0482038531
   37      O       4.6150738140    -2.7057174181    -0.9423931858
   38      O       4.3803033718    -0.8469434641    -2.1506317632
   39      H       4.9388663437    -1.4328112311    -2.7029675164
   40      C       3.7458325078     0.4116106708     0.4023615908
   41      H       3.9628341826     1.0729922253    -0.4454465218
   42      O       4.9655220793     0.2420072519     1.1311083936
   43      H       5.1339517515     1.0865494783     1.5951962251
   44      C       2.7273888795     1.0829583148     1.3223767688
   45      H       2.6672225765     0.5366581991     2.2721055173
   46      O       3.1937415766     2.3989134368     1.6821953923
   47      H       3.2216467079     2.9454167269     0.8745652394
   48      C       1.3423027455     1.1785083994     0.6878860534
   49      H       1.3424910480     1.9520575830    -0.0896879475
   50      O       0.4193298016     1.6201394733     1.6952485518
   51      H       0.8410824148     2.3724198306     2.1538069077
 ----------------------------------------------------------------
 Molecular Point Group                 C1    NOp =  1
 Largest Abelian Subgroup              C1    NOp =  1
 Nuclear Repulsion Energy =  2494.6033653973 hartrees
 There are       97 alpha and       97 beta electrons
 Requested basis set is 6-311++G(d,p)
 There are 280 shells and 732 basis functions

 Total QAlloc Memory Limit   2000 MB
 Mega-Array Size       188 MB
 MEM_STATIC part       192 MB
 A cutoff of  1.0D-11 yielded  28142 shell pairs
 There are    186881 function pairs (    197970 Cartesian)

 -------------------------------------------------------
 OpenMP Integral Computing Module                       
 Release: version 1.0, May 2013, Q-Chem Inc. Pittsburgh 
 -------------------------------------------------------
 Integral Job Info:
 Integral job number is                      11
 Integral operator is                         1
 short-range coefficients                     0
 long-range coefficients              100000000
 Omega coefficients                           0
 if combine SR and LR in K                    0
 Integral screening is                        0
 Integral computing path is                   2
 max size of driver memory is            800000
 size of driver memory is                593474
 size of scratch memory is              2361544
 max col of scratch BK array               1296
 max len of scratch array in speh3          155
 max len of scratch index in speh4           18
 max int batch size is                      520
 min int batch size is                       52
 fixed nKL is                                52
 max L of basis functions is                  2
 order of int derivative is                   0
 number of shells is                        280
 number of basis is                         757
 number of cartesian basis is               757
 number of contracted shell pairs         28142
 number of primitive shell pairs          59924
 maxK2 (contraction) of shell pair           36
 max number of K2 of shell pair               1
 max number of CS2 of shell pair           5615
 max number of PS2 of shell pair           9084
 mem total for path MDJ                  806748
 -------------------------------------------------------
 Smallest overlap matrix eigenvalue = 6.70E-07

 Q-Chem warning in module stvman/mkSTV.C, line 306:

 Overlap eigenvalue is smaller than square root of threshold
 Use THRESH >= 12 to get rid of this warning

 Linear dependence detected in AO basis
 Tighter screening thresholds may be required for diffuse basis sets
 Use S2THRESH > 14 and THRESH = 14 in case of SCF convergence issues
 Number of orthogonalized atomic orbitals = 731
 Maximum deviation from orthogonality = 6.799E-10

 Scale SEOQF with 1.000000e-02/1.000000e-01/1.000000e-01

 Standard Electronic Orientation quadrupole field applied
 Nucleus-field energy     =     0.0000000180 hartrees
 Guess from superposition of atomic densities
 Warning:  Energy on first SCF cycle will be non-variational
 SAD guess density has 194.000000 electrons

 -----------------------------------------------------------------------
  General SCF calculation program by
  Eric Jon Sundstrom, Paul Horn, Yuezhi Mao, Dmitri Zuev, Alec White,
  David Stuck, Shaama M.S., Shane Yost, Joonho Lee, David Small,
  Daniel Levine, Susi Lehtola, Hugh Burton, Evgeny Epifanovsky
 -----------------------------------------------------------------------
 Exchange:     0.2000 Hartree-Fock + 0.0800 Slater + 0.7200 B88
 Correlation:  0.1900 VWN1RPA + 0.8100 LYP
 Using SG-1 standard quadrature grid
 using 4 threads for integral computing
 -------------------------------------------------------
 OpenMP Integral computing Module                
 Release: version 2.0, May 2017, Q-Chem Inc. Pleasanton 
 -------------------------------------------------------
 -------------------------------------------------------
 OpenMP BLAS3 based DFT computing Module                
 Release: version 1.0, May 2013, Q-Chem Inc. Pittsburgh 
 -------------------------------------------------------
 A restricted SCF calculation will be
 performed using DIIS
 SCF converges when DIIS error is below 1.0e-08
 ---------------------------------------
  Cycle       Energy         DIIS error
 ---------------------------------------
    1   -1307.6860307959      2.31e-02  
    2   -1302.1767359263      3.25e-03  
    3   -1301.3089431936      5.28e-03  
    4   -1302.6896094933      1.14e-03  
    5   -1302.7518807532      3.37e-04  
    6   -1302.7564454494      1.20e-04  
    7   -1302.7571745328      3.45e-05  
    8   -1302.7572278141      1.44e-05  
    9   -1302.7572372758      4.04e-06  
   10   -1302.7572380161      1.33e-06  
   11   -1302.7572381026      3.98e-07  
   12   -1302.7572381094      1.23e-07  
   13   -1302.7572381104      3.32e-08  
   14   -1302.7572381101      1.15e-08  
   15   -1302.7572381106      3.49e-09  Convergence criterion met
 ---------------------------------------
 SCF time:   CPU 2721.02s  wall 703.00s 
 SCF   energy in the final basis set =    -1302.7572381106
 Total energy in the final basis set =    -1302.7572381106

 --------------------------------------------------------------

                    Orbital Energies (a.u.)
 --------------------------------------------------------------

 Alpha MOs
 -- Occupied --
-19.191 -19.184 -19.172 -19.170 -19.149 -19.149 -19.146 -19.135
-19.121 -10.330 -10.316 -10.307 -10.274 -10.259 -10.258 -10.255
-10.235 -10.207 -10.191 -10.179 -10.177 -10.170 -10.165 -10.155
-10.149  -1.134  -1.114  -1.101  -1.077  -1.052  -1.040  -1.038
 -1.034  -1.031  -0.857  -0.819  -0.810  -0.801  -0.755  -0.747
 -0.703  -0.680  -0.675  -0.665  -0.646  -0.634  -0.626  -0.619
 -0.595  -0.565  -0.561  -0.551  -0.548  -0.531  -0.520  -0.512
 -0.509  -0.504  -0.497  -0.494  -0.490  -0.475  -0.464  -0.457
 -0.452  -0.450  -0.445  -0.443  -0.432  -0.427  -0.418  -0.413
 -0.405  -0.400  -0.397  -0.390  -0.388  -0.379  -0.371  -0.369
 -0.365  -0.360  -0.354  -0.346  -0.345  -0.341  -0.340  -0.332
 -0.320  -0.319  -0.317  -0.311  -0.306  -0.300  -0.290  -0.282
 -0.274
 -- Virtual --
 -0.041  -0.032  -0.030  -0.015  -0.012  -0.007  -0.004   0.000
  0.008   0.011   0.016   0.024   0.026   0.030   0.035   0.036
  0.040   0.044   0.047   0.051   0.057   0.060   0.061   0.063
  0.067   0.069   0.074   0.075   0.078   0.082   0.087   0.088
  0.089   0.093   0.094   0.096   0.099   0.102   0.104   0.106
  0.109   0.113   0.116   0.117   0.119   0.121   0.123   0.123
  0.127   0.129   0.131   0.132   0.135   0.137   0.140   0.141
  0.145   0.149   0.149   0.151   0.151   0.153   0.154   0.156
  0.158   0.161   0.164   0.164   0.168   0.172   0.173   0.175
  0.178   0.180   0.181   0.186   0.191   0.191   0.193   0.194
  0.196   0.199   0.202   0.203   0.206   0.210   0.211   0.216
  0.218   0.220   0.221   0.222   0.226   0.228   0.231   0.234
  0.237   0.238   0.242   0.246   0.247   0.251   0.253   0.255
  0.257   0.260   0.261   0.264   0.269   0.272   0.275   0.278
  0.281   0.282   0.285   0.290   0.290   0.292   0.293   0.295
  0.298   0.301   0.303   0.308   0.309   0.312   0.313   0.317
  0.321   0.322   0.327   0.328   0.331   0.333   0.335   0.340
  0.342   0.345   0.350   0.353   0.356   0.358   0.359   0.363
  0.364   0.367   0.369   0.372   0.375   0.376   0.379   0.383
  0.388   0.391   0.394   0.398   0.404   0.406   0.411   0.416
  0.419   0.420   0.426   0.429   0.432   0.438   0.446   0.450
  0.455   0.460   0.462   0.471   0.473   0.481   0.483   0.493
  0.497   0.501   0.508   0.516   0.518   0.525   0.537   0.543
  0.544   0.554   0.559   0.565   0.568   0.574   0.578   0.588
  0.591   0.595   0.599   0.605   0.609   0.613   0.617   0.621
  0.625   0.632   0.639   0.643   0.645   0.648   0.659   0.665
  0.671   0.671   0.676   0.680   0.690   0.693   0.699   0.703
  0.707   0.714   0.720   0.728   0.735   0.738   0.745   0.750
  0.753   0.755   0.761   0.765   0.770   0.775   0.778   0.779
  0.788   0.792   0.797   0.800   0.805   0.805   0.808   0.819
  0.823   0.826   0.828   0.836   0.851   0.855   0.858   0.879
  0.896   0.901   0.904   0.934   0.940   0.953   0.959   0.963
  0.982   0.994   1.011   1.016   1.018   1.025   1.040   1.053
  1.055   1.067   1.083   1.089   1.095   1.100   1.104   1.125
  1.128   1.140   1.140   1.146   1.157   1.163   1.169   1.173
  1.176   1.180   1.188   1.198   1.203   1.211   1.219   1.229
  1.233   1.234   1.241   1.247   1.250   1.262   1.266   1.273
  1.277   1.281   1.287   1.297   1.309   1.324   1.333   1.345
  1.351   1.356   1.363   1.371   1.378   1.385   1.399   1.409
  1.427   1.443   1.451   1.465   1.469   1.472   1.487   1.490
  1.495   1.504   1.505   1.515   1.521   1.526   1.529   1.543
  1.549   1.551   1.558   1.562   1.568   1.579   1.581   1.586
  1.591   1.601   1.607   1.608   1.613   1.616   1.622   1.628
  1.630   1.637   1.641   1.649   1.659   1.660   1.664   1.669
  1.672   1.689   1.692   1.698   1.699   1.708   1.711   1.714
  1.725   1.734   1.737   1.743   1.749   1.755   1.757   1.772
  1.774   1.793   1.796   1.799   1.805   1.815   1.817   1.832
  1.835   1.837   1.846   1.857   1.859   1.875   1.877   1.885
  1.895   1.905   1.909   1.924   1.928   1.945   1.947   1.958
  1.970   1.980   1.991   2.003   2.008   2.009   2.028   2.033
  2.041   2.049   2.060   2.061   2.074   2.081   2.090   2.102
  2.112   2.119   2.124   2.136   2.149   2.154   2.163   2.177
  2.184   2.193   2.201   2.212   2.213   2.230   2.234   2.243
  2.257   2.263   2.279   2.297   2.312   2.317   2.326   2.356
  2.365   2.378   2.388   2.394   2.405   2.420   2.439   2.444
  2.486   2.503   2.522   2.531   2.539   2.541   2.549   2.562
  2.570   2.573   2.580   2.586   2.595   2.599   2.603   2.615
  2.632   2.638   2.652   2.658   2.663   2.669   2.682   2.692
  2.704   2.716   2.723   2.735   2.746   2.764   2.783   2.783
  2.794   2.803   2.806   2.809   2.820   2.824   2.832   2.854
  2.867   2.873   2.880   2.884   2.890   2.903   2.911   2.916
  2.937   2.946   2.949   2.955   2.970   2.975   2.979   2.996
  2.999   3.015   3.021   3.026   3.040   3.050   3.056   3.068
  3.079   3.083   3.087   3.095   3.099   3.109   3.119   3.122
  3.141   3.148   3.156   3.162   3.167   3.179   3.190   3.202
  3.212   3.222   3.243   3.252   3.258   3.266   3.272   3.292
  3.294   3.313   3.315   3.335   3.348   3.356   3.374   3.400
  3.435   3.448   3.459   3.505   3.525   3.534   3.549   3.602
  3.658   3.666   3.769   3.775   3.795   3.801   3.807   3.816
  3.844   3.851   3.874   3.887   3.890   3.900   3.916   3.938
  3.959   3.973   4.005   4.040   4.054   4.070   4.081   4.098
  4.112   4.123   4.158   4.174   4.182   4.211   4.243   4.254
  4.274   4.289   4.298   4.322   4.370   4.408   4.980   5.022
  5.071   5.099   5.112   5.126   5.140   5.148   5.178   5.199
  5.239   5.351   5.357   5.358   5.417   5.425   5.450   5.489
  5.553   5.589   5.598   5.608   5.632   5.679   5.788   5.835
  5.894  23.739  23.752  23.780  23.790  23.799  23.803  23.830
 23.846  23.870  23.876  23.914  23.941  23.958  23.979  23.994
 24.021  49.858  49.889  49.897  49.937  49.948  49.956  50.005
 50.009  50.022
 --------------------------------------------------------------

          Ground-State Mulliken Net Atomic Charges

     Atom                 Charge (a.u.)
  ----------------------------------------
      1 C                    -0.055136
      2 H                     0.240341
      3 C                    -0.689393
      4 H                     0.262942
      5 O                     0.155425
      6 C                    -0.715256
      7 H                     0.204379
      8 H                     0.139999
      9 C                     0.641857
     10 C                    -0.426255
     11 O                    -0.198698
     12 C                    -0.837989
     13 H                     0.210813
     14 H                     0.133254
     15 C                    -0.317580
     16 H                     0.166849
     17 H                     0.212085
     18 C                     0.759456
     19 C                    -0.616577
     20 H                     0.155342
     21 H                     0.134817
     22 H                     0.133671
     23 C                    -0.777462
     24 H                     0.187894
     25 H                     0.142033
     26 H                     0.144380
     27 O                    -0.108396
     28 H                     0.269582
     29 H                     0.244678
     30 H                     0.169877
     31 O                     0.045972
     32 C                    -0.190931
     33 H                     0.255474
     34 C                    -0.325097
     35 H                     0.261358
     36 C                     0.054340
     37 O                    -0.214380
     38 O                    -0.101001
     39 H                     0.290912
     40 C                    -0.398219
     41 H                     0.280901
     42 O                    -0.152267
     43 H                     0.263431
     44 C                    -0.637016
     45 H                     0.298711
     46 O                    -0.203700
     47 H                     0.278440
     48 C                    -0.192185
     49 H                     0.267865
     50 O                    -0.119616
     51 H                     0.270075
  ----------------------------------------
  Sum of atomic charges =     0.000000

 -----------------------------------------------------------------
                    Cartesian Multipole Moments
 -----------------------------------------------------------------
    Charge (ESU x 10^10)
                 0.0000
    Dipole Moment (Debye)
         X       0.9521      Y       1.3849      Z      -2.8938
       Tot       3.3464
    Quadrupole Moments (Debye-Ang)
        XX    -167.0267     XY      20.1076     YY    -142.1150
        XZ      10.5945     YZ       5.0086     ZZ    -160.2875
    Octopole Moments (Debye-Ang^2)
       XXX      45.3787    XXY      61.2789    XYY     -20.4453
       YYY      -9.5032    XXZ     -98.8742    XYZ     -14.9550
       YYZ       0.6521    XZZ      73.7524    YZZ      -3.5883
       ZZZ     -24.9138
    Hexadecapole Moments (Debye-Ang^3)
      XXXX   -9591.8533   XXXY     361.2612   XXYY   -2103.3610
      XYYY     367.5282   YYYY   -2825.5429   XXXZ     -28.2213
      XXYZ     154.9125   XYYZ       6.2246   YYYZ      19.8626
      XXZZ   -1787.1744   XYZZ    -107.0066   YYZZ    -794.3894
      XZZZ     -65.0658   YZZZ     117.5422   ZZZZ   -1508.1680
 -----------------------------------------------------------------
 Calculating analytic gradient of the SCF energy
 Gradient of SCF Energy
            1           2           3           4           5           6
    1  -0.0063490  -0.0020857   0.0116390  -0.0008930  -0.0213777  -0.0081580
    2  -0.0075524   0.0016179   0.0039115  -0.0019427   0.0034551   0.0035313
    3  -0.0012812  -0.0016195   0.0087451   0.0013264  -0.0118237   0.0034911
            7           8           9          10          11          12
    1   0.0010429  -0.0000598   0.0137154   0.0095230  -0.0143179   0.0044871
    2  -0.0041610  -0.0002772   0.0026223  -0.0187520   0.0274173  -0.0043210
    3  -0.0012305  -0.0001943   0.0015899  -0.0016138   0.0098004   0.0038403
           13          14          15          16          17          18
    1  -0.0023639  -0.0010823   0.0017368  -0.0018753  -0.0008134   0.0017209
    2   0.0013912   0.0021445  -0.0019665  -0.0001431   0.0013328  -0.0022822
    3   0.0000847  -0.0010537  -0.0041398  -0.0001959   0.0010356   0.0003711
           19          20          21          22          23          24
    1  -0.0013356   0.0012087   0.0009259  -0.0001498   0.0008516   0.0000447
    2   0.0002688   0.0006273  -0.0007205  -0.0003879   0.0012714  -0.0011583
    3   0.0037558  -0.0000500   0.0007027   0.0004297  -0.0044662  -0.0000521
           25          26          27          28          29          30
    1  -0.0007813   0.0002423  -0.0020225   0.0062591  -0.0032637   0.0015528
    2  -0.0002245   0.0008551   0.0076490  -0.0118211   0.0005104   0.0049339
    3  -0.0000302   0.0002658  -0.0130397  -0.0027354  -0.0008249   0.0000524
           31          32          33          34          35          36
    1   0.0006390  -0.0044630  -0.0036705   0.0151836   0.0007916  -0.0096661
    2  -0.0087536   0.0025392  -0.0016448  -0.0105389  -0.0016699   0.0331057
    3   0.0012171  -0.0000074  -0.0005808   0.0115248  -0.0032347   0.0147238
           37          38          39          40          41          42
    1   0.0129495  -0.0023716   0.0043289  -0.0048827   0.0058407   0.0004445
    2  -0.0234884   0.0036406  -0.0086978  -0.0131423   0.0038523  -0.0010000
    3  -0.0083857  -0.0014154  -0.0028009  -0.0185512   0.0053803  -0.0006395
           43          44          45          46          47          48
    1   0.0022809  -0.0011778  -0.0002599   0.0002761   0.0002132  -0.0044050
    2   0.0108529  -0.0062738  -0.0004828  -0.0030062   0.0052343  -0.0050912
    3   0.0060160   0.0091991   0.0031409   0.0031871  -0.0076541  -0.0151719
           49          50          51
    1  -0.0033220  -0.0016291   0.0048786
    2   0.0063866   0.0013711   0.0089774
    3   0.0076961  -0.0001547   0.0053711
 Max gradient component =       3.311E-02
 RMS gradient           =       7.159E-03
 Gradient time:  CPU 542.94 s  wall 137.06 s
 Geometry Optimization Parameters
   NAtoms,    NIC,     NZ,  NCons,   NDum,   NFix, NCnnct, MaxDiis
       51     405       0       0       0       0       0       0


** GEOMETRY OPTIMIZATION IN DELOCALIZED INTERNAL COORDINATES **
   Searching for a Minimum

   Optimization Cycle:   1

                       Coordinates (Angstroms)
     ATOM                X               Y               Z
      1  C        -2.4480705820    0.7852590925   -1.0912774345
      2  H        -2.2693914708    0.5609469537   -2.1540147041
      3  C        -1.4988422411   -0.1368162357   -0.2839459164
      4  H        -1.5389818059    0.1151414068    0.7812553931
      5  O        -0.1853210967    0.0733786157   -0.8117796514
      6  C        -1.8475775186   -1.6190763201   -0.4906975093
      7  H        -1.5890352488   -1.9022504654   -1.5204378552
      8  H        -1.2007521673   -2.2366566586    0.1448556282
      9  C        -3.3166984958   -1.9536023357   -0.2438309804
     10  C        -3.6156179954   -2.0028161607    1.2468089469
     11  O        -4.1559888128   -1.1168483785    1.8877168880
     12  C        -4.2523162642   -1.0062698270   -0.9991930586
     13  H        -5.2941785626   -1.1858063058   -0.7075161934
     14  H        -4.1851537417   -1.2305266890   -2.0720163436
     15  C        -3.9210951189    0.4706800054   -0.7951377391
     16  H        -4.5707669878    1.0620322352   -1.4502322124
     17  H        -4.1740067903    0.7566132793    0.2302675362
     18  C        -2.0943993188    2.2942226545   -0.9006194753
     19  C        -2.6890832606    3.1565773579   -2.0193892770
     20  H        -2.3439955698    4.1924680854   -1.9281997494
     21  H        -2.3745133531    2.7899607935   -3.0020686513
     22  H        -3.7826899643    3.1666939569   -1.9905633048
     23  C        -2.5113521945    2.8659965469    0.4579793032
     24  H        -2.1660509224    2.2424415068    1.2863222143
     25  H        -3.5985727701    2.9663506985    0.5392410897
     26  H        -2.0819839600    3.8644404862    0.5968971963
     27  O        -3.1975948219   -3.1512780356    1.8290134708
     28  H        -2.7911855982   -3.7905116154    1.2140524792
     29  H        -3.5222062497   -2.9618221235   -0.6291877934
     30  H        -1.0059294307    2.4039295712   -0.9790275761
     31  O         1.9278419279   -0.7482949912   -0.7247864807
     32  C         3.1791977140   -0.9281807257   -0.0631841232
     33  H         3.0566895901   -1.6203158544    0.7796947658
     34  C         0.9026582049   -0.1713697515    0.0810380008
     35  H         0.6143294876   -0.8881467823    0.8597454740
     36  C         4.1321759003   -1.5878678878   -1.0482038531
     37  O         4.6150738140   -2.7057174181   -0.9423931858
     38  O         4.3803033718   -0.8469434641   -2.1506317632
     39  H         4.9388663437   -1.4328112311   -2.7029675164
     40  C         3.7458325078    0.4116106708    0.4023615908
     41  H         3.9628341826    1.0729922253   -0.4454465218
     42  O         4.9655220793    0.2420072519    1.1311083936
     43  H         5.1339517515    1.0865494783    1.5951962251
     44  C         2.7273888795    1.0829583148    1.3223767688
     45  H         2.6672225765    0.5366581991    2.2721055173
     46  O         3.1937415766    2.3989134368    1.6821953923
     47  H         3.2216467079    2.9454167269    0.8745652394
     48  C         1.3423027455    1.1785083994    0.6878860534
     49  H         1.3424910480    1.9520575830   -0.0896879475
     50  O         0.4193298016    1.6201394733    1.6952485518
     51  H         0.8410824148    2.3724198306    2.1538069077
   Point Group: c1    Number of degrees of freedom:   147


   Energy is  -1302.757238111


 Attempting to Generate Delocalized Internal Coordinates

147 Hessian modes will be used to form the next step
  Hessian Eigenvalues:
     0.002000    0.004863    0.004966    0.005623    0.006386    0.006393
     0.006627    0.006644    0.007406    0.008077    0.010006    0.010025
     0.010120    0.010902    0.011528    0.011558    0.011870    0.013832
     0.019766    0.021029    0.021762    0.022094    0.030261    0.032070
     0.033394    0.033860    0.037504    0.041953    0.044969    0.045536
     0.046155    0.046163    0.047527    0.047957    0.048594    0.049590
     0.050088    0.051076    0.052582    0.054286    0.054451    0.054964
     0.054976    0.055737    0.056033    0.056648    0.056648    0.056846
     0.058647    0.059328    0.060674    0.068241    0.068252    0.071991
     0.074817    0.078723    0.082032    0.083749    0.085744    0.086829
     0.091035    0.094166    0.100541    0.113649    0.121310    0.129842
     0.144417    0.145794    0.159217    0.160000    0.160000    0.160000
     0.160000    0.160000    0.160000    0.160000    0.160000    0.160000
     0.160000    0.160000    0.167664    0.167669    0.169141    0.174885
     0.175031    0.183146    0.188048    0.192680    0.196925    0.199885
     0.249784    0.249982    0.250000    0.250000    0.250000    0.265065
     0.266930    0.269397    0.277277    0.277880    0.287699    0.288476
     0.289296    0.291773    0.291820    0.292532    0.293504    0.294305
     0.302597    0.302649    0.335992    0.338134    0.338213    0.338968
     0.339602    0.339834    0.340004    0.340219    0.340222    0.340370
     0.340395    0.340479    0.341436    0.341628    0.341667    0.342039
     0.342414    0.342568    0.343367    0.343507    0.344914    0.393441
     0.397548    0.401586    0.402411    0.408276    0.408600    0.411999
     0.513939    0.517237    0.520176    0.522317    0.522575    0.542288
     0.547557    0.943792    0.955100

 Minimum Search - Taking Simple RFO Step
 Searching for Lamda that Minimizes Along All modes
 Value Taken    Lamda =  -0.02078352
 Calculated Step too Large.  Step scaled by  0.707888
 Step Taken.  Stepsize is  0.300000

                             Maximum     Tolerance    Cnvgd?
         Gradient           0.017449      0.000300      NO
         Displacement       0.084659      0.001200      NO
         Energy change     *********      0.000001      NO


 New Cartesian Coordinates Obtained by Inverse Iteration

 Displacement from previous Coordinates is:  1.445451
 ----------------------------------------------------------------
             Standard Nuclear Orientation (Angstroms)
    I     Atom           X                Y                Z
 ----------------------------------------------------------------
    1      C      -2.4635559082     0.8161430881    -1.1072464032
    2      H      -2.2598979197     0.5862160267    -2.1632931193
    3      C      -1.4945626424    -0.0713031102    -0.2943977605
    4      H      -1.5517676732     0.1866345932     0.7676593041
    5      O      -0.1690068310     0.1796889253    -0.7929874720
    6      C      -1.7907768050    -1.5684472207    -0.4927531974
    7      H      -1.5205049408    -1.8318468983    -1.5219807625
    8      H      -1.1204487375    -2.1573976431     0.1455982902
    9      C      -3.2552043809    -1.9645075879    -0.2412768710
   10      C      -3.5587884593    -2.0182906870     1.2571026520
   11      O      -4.1352221012    -1.1663073283     1.8897847840
   12      C      -4.2132361887    -1.0483168102    -1.0138738275
   13      H      -5.2476698431    -1.2664036502    -0.7300807305
   14      H      -4.1235750478    -1.2875991130    -2.0812295798
   15      C      -3.9277878505     0.4443076808    -0.8158949317
   16      H      -4.5875695961     1.0126341085    -1.4792213810
   17      H      -4.1963629163     0.7241205414     0.2055598349
   18      C      -2.1725611671     2.3343687138    -0.9286840312
   19      C      -2.7799042669     3.1598290037    -2.0745607357
   20      H      -2.4752852248     4.2081908928    -1.9944010340
   21      H      -2.4437344134     2.7931631300    -3.0501803347
   22      H      -3.8734115578     3.1348557051    -2.0613280931
   23      C      -2.6210428089     2.9031000435     0.4260470463
   24      H      -2.2637707900     2.3020019420     1.2649922464
   25      H      -3.7106349525     2.9718310263     0.4973645831
   26      H      -2.2242348132     3.9148470776     0.5579728858
   27      O      -3.1006617108    -3.1225193431     1.8950371172
   28      H      -2.6697645408    -3.7369393928     1.2846293471
   29      H      -3.4067032092    -2.9841286479    -0.6203146293
   30      H      -1.0874954549     2.4624968947    -0.9961330081
   31      O       1.8992897545    -0.6651272167    -0.7271125740
   32      C       3.1372181203    -0.9345158872    -0.0754554225
   33      H       2.9935317343    -1.6364995456     0.7544773437
   34      C       0.9017142270    -0.0761752989     0.0954699184
   35      H       0.5928474357    -0.7931431684     0.8681689340
   36      C       4.0275915222    -1.6383564451    -1.0882466243
   37      O       4.4473988227    -2.7695744456    -0.9715393937
   38      O       4.3300569085    -0.8604589884    -2.1500671774
   39      H       4.8717687579    -1.4203743175    -2.7337632546
   40      C       3.7716398948     0.3612356428     0.4269738490
   41      H       4.0026820484     1.0168740267    -0.4224999764
   42      O       4.9826938368     0.0578964671     1.1191442263
   43      H       5.2284385921     0.8571545450     1.6097337673
   44      C       2.7855119494     1.0626345757     1.3611356068
   45      H       2.6966896156     0.4859981910     2.2868131175
   46      O       3.3093656737     2.3358036878     1.7859791278
   47      H       3.3701755301     2.9137263152     1.0103607776
   48      C       1.4015656041     1.2291990021     0.7317330014
   49      H       1.4397690316     1.9979523075    -0.0510352641
   50      O       0.4626730885     1.6432881434     1.7300348779
   51      H       0.8796509150     2.3654760276     2.2230871593
 ----------------------------------------------------------------
 Molecular Point Group                 C1    NOp =  1
 Largest Abelian Subgroup              C1    NOp =  1
 Nuclear Repulsion Energy =  2491.7936911683 hartrees
 There are       97 alpha and       97 beta electrons
 Applying Cartesian multipole field
    Component          Value
    ---------          -----
     (2,0,0)        1.00000E-12
     (0,2,0)        2.00000E-11
     (0,0,2)       -3.00000E-11
 Nucleus-field energy     =     0.0000000169 hartrees
 Requested basis set is 6-311++G(d,p)
 There are 280 shells and 732 basis functions
 A cutoff of  1.0D-11 yielded  28108 shell pairs
 There are    186642 function pairs (    197684 Cartesian)
 Smallest overlap matrix eigenvalue = 7.10E-07

 Q-Chem warning in module stvman/mkSTV.C, line 306:

 Overlap eigenvalue is smaller than square root of threshold
 Use THRESH >= 12 to get rid of this warning

 Linear dependence detected in AO basis
 Tighter screening thresholds may be required for diffuse basis sets
 Use S2THRESH > 14 and THRESH = 14 in case of SCF convergence issues
 Number of orthogonalized atomic orbitals = 731
 Maximum deviation from orthogonality = 4.378E-10
 Guess MOs from SCF MO coefficient file

 -----------------------------------------------------------------------
  General SCF calculation program by
  Eric Jon Sundstrom, Paul Horn, Yuezhi Mao, Dmitri Zuev, Alec White,
  David Stuck, Shaama M.S., Shane Yost, Joonho Lee, David Small,
  Daniel Levine, Susi Lehtola, Hugh Burton, Evgeny Epifanovsky
 -----------------------------------------------------------------------
 Exchange:     0.2000 Hartree-Fock + 0.0800 Slater + 0.7200 B88
 Correlation:  0.1900 VWN1RPA + 0.8100 LYP
 Using SG-1 standard quadrature grid
 using 4 threads for integral computing
 -------------------------------------------------------
 OpenMP Integral computing Module                
 Release: version 2.0, May 2017, Q-Chem Inc. Pleasanton 
 -------------------------------------------------------
 -------------------------------------------------------
 OpenMP BLAS3 based DFT computing Module                
 Release: version 1.0, May 2013, Q-Chem Inc. Pittsburgh 
 -------------------------------------------------------
 A restricted SCF calculation will be
 performed using DIIS
 SCF converges when DIIS error is below 1.0e-08
 ---------------------------------------
  Cycle       Energy         DIIS error
 ---------------------------------------
    1   -1302.7275211464      6.74e-04  
    2   -1302.7660182423      1.31e-04  
    3   -1302.7651127297      2.01e-04  
    4   -1302.7669449259      3.86e-05  
    5   -1302.7670040417      1.69e-05  
    6   -1302.7670162365      5.55e-06  
    7   -1302.7670178307      1.20e-06  
    8   -1302.7670178998      5.18e-07  
    9   -1302.7670179116      1.78e-07  
   10   -1302.7670179133      5.50e-08  
   11   -1302.7670179135      2.06e-08  
   12   -1302.7670179135      6.38e-09  Convergence criterion met
 ---------------------------------------
 SCF time:   CPU 2276.72s  wall 589.00s 
 SCF   energy in the final basis set =    -1302.7670179135
 Total energy in the final basis set =    -1302.7670179135

 --------------------------------------------------------------

                    Orbital Energies (a.u.)
 --------------------------------------------------------------

 Alpha MOs
 -- Occupied --
-19.191 -19.182 -19.170 -19.164 -19.150 -19.150 -19.145 -19.135
-19.118 -10.328 -10.313 -10.303 -10.268 -10.258 -10.257 -10.254
-10.235 -10.210 -10.192 -10.180 -10.177 -10.171 -10.166 -10.156
-10.150  -1.134  -1.117  -1.101  -1.076  -1.055  -1.043  -1.040
 -1.038  -1.033  -0.856  -0.817  -0.809  -0.801  -0.754  -0.746
 -0.704  -0.681  -0.674  -0.663  -0.646  -0.632  -0.625  -0.619
 -0.596  -0.566  -0.561  -0.552  -0.549  -0.529  -0.518  -0.512
 -0.508  -0.503  -0.496  -0.492  -0.489  -0.474  -0.463  -0.457
 -0.452  -0.450  -0.443  -0.441  -0.431  -0.426  -0.419  -0.414
 -0.404  -0.401  -0.398  -0.389  -0.387  -0.380  -0.375  -0.368
 -0.366  -0.362  -0.354  -0.347  -0.345  -0.343  -0.341  -0.332
 -0.320  -0.320  -0.315  -0.310  -0.307  -0.300  -0.290  -0.282
 -0.275
 -- Virtual --
 -0.038  -0.029  -0.028  -0.013  -0.011  -0.007  -0.003   0.000
  0.008   0.012   0.016   0.024   0.026   0.030   0.036   0.037
  0.040   0.044   0.048   0.052   0.057   0.060   0.063   0.064
  0.068   0.069   0.075   0.075   0.078   0.083   0.088   0.088
  0.089   0.094   0.094   0.097   0.099   0.102   0.105   0.107
  0.109   0.113   0.117   0.118   0.119   0.121   0.123   0.124
  0.127   0.130   0.132   0.132   0.135   0.138   0.141   0.141
  0.144   0.149   0.149   0.151   0.152   0.152   0.155   0.157
  0.159   0.160   0.164   0.165   0.168   0.172   0.175   0.176
  0.179   0.180   0.182   0.186   0.192   0.192   0.194   0.195
  0.197   0.198   0.200   0.204   0.205   0.209   0.212   0.217
  0.218   0.222   0.222   0.224   0.226   0.228   0.231   0.235
  0.236   0.237   0.242   0.245   0.248   0.250   0.251   0.253
  0.258   0.260   0.263   0.263   0.268   0.273   0.276   0.280
  0.281   0.283   0.285   0.288   0.291   0.292   0.293   0.295
  0.298   0.299   0.303   0.306   0.309   0.312   0.314   0.318
  0.321   0.321   0.326   0.327   0.332   0.334   0.335   0.341
  0.343   0.346   0.349   0.354   0.356   0.359   0.359   0.363
  0.364   0.368   0.370   0.374   0.374   0.377   0.380   0.385
  0.388   0.390   0.395   0.398   0.401   0.406   0.412   0.416
  0.418   0.420   0.426   0.430   0.432   0.438   0.443   0.449
  0.456   0.460   0.463   0.470   0.473   0.480   0.484   0.495
  0.500   0.502   0.509   0.517   0.519   0.525   0.534   0.541
  0.547   0.555   0.560   0.568   0.571   0.576   0.583   0.586
  0.591   0.594   0.598   0.604   0.608   0.610   0.616   0.622
  0.628   0.634   0.640   0.643   0.645   0.647   0.660   0.666
  0.672   0.674   0.676   0.683   0.691   0.694   0.699   0.703
  0.705   0.713   0.721   0.730   0.737   0.741   0.743   0.748
  0.754   0.757   0.758   0.766   0.771   0.776   0.778   0.782
  0.788   0.790   0.798   0.801   0.804   0.806   0.811   0.819
  0.821   0.828   0.831   0.837   0.847   0.849   0.860   0.874
  0.897   0.903   0.907   0.931   0.935   0.951   0.962   0.964
  0.981   0.993   1.012   1.013   1.022   1.026   1.038   1.049
  1.054   1.071   1.080   1.086   1.092   1.099   1.105   1.125
  1.128   1.137   1.145   1.149   1.157   1.162   1.168   1.172
  1.177   1.179   1.187   1.201   1.203   1.211   1.221   1.228
  1.230   1.235   1.238   1.246   1.252   1.260   1.267   1.271
  1.274   1.286   1.290   1.305   1.312   1.323   1.337   1.348
  1.353   1.357   1.367   1.371   1.381   1.389   1.402   1.409
  1.427   1.447   1.451   1.462   1.467   1.472   1.482   1.494
  1.496   1.499   1.505   1.519   1.521   1.524   1.530   1.545
  1.550   1.553   1.557   1.563   1.566   1.579   1.584   1.586
  1.594   1.605   1.607   1.610   1.611   1.614   1.620   1.626
  1.627   1.637   1.643   1.645   1.658   1.661   1.664   1.668
  1.671   1.684   1.689   1.698   1.699   1.707   1.711   1.718
  1.720   1.733   1.734   1.739   1.746   1.750   1.758   1.771
  1.775   1.787   1.792   1.795   1.811   1.814   1.816   1.829
  1.832   1.836   1.845   1.850   1.858   1.870   1.880   1.884
  1.894   1.904   1.915   1.923   1.926   1.943   1.951   1.956
  1.973   1.985   1.989   2.003   2.008   2.011   2.032   2.038
  2.046   2.048   2.059   2.070   2.078   2.080   2.096   2.104
  2.113   2.121   2.129   2.137   2.150   2.156   2.168   2.178
  2.182   2.194   2.204   2.208   2.218   2.230   2.234   2.243
  2.259   2.265   2.276   2.304   2.310   2.322   2.331   2.352
  2.369   2.378   2.380   2.392   2.405   2.418   2.440   2.445
  2.485   2.500   2.527   2.533   2.540   2.543   2.551   2.560
  2.568   2.574   2.577   2.584   2.594   2.597   2.601   2.616
  2.632   2.638   2.650   2.655   2.664   2.668   2.681   2.692
  2.708   2.711   2.712   2.736   2.744   2.761   2.781   2.787
  2.794   2.801   2.805   2.811   2.820   2.825   2.835   2.855
  2.871   2.873   2.879   2.888   2.892   2.904   2.909   2.917
  2.932   2.946   2.952   2.954   2.972   2.974   2.979   2.989
  2.999   3.010   3.027   3.034   3.044   3.050   3.058   3.070
  3.078   3.081   3.089   3.094   3.099   3.113   3.116   3.128
  3.138   3.148   3.155   3.155   3.169   3.181   3.187   3.204
  3.212   3.221   3.240   3.253   3.262   3.275   3.278   3.298
  3.302   3.312   3.318   3.336   3.357   3.366   3.381   3.412
  3.430   3.444   3.461   3.503   3.538   3.550   3.563   3.608
  3.667   3.674   3.774   3.778   3.797   3.802   3.807   3.818
  3.843   3.850   3.872   3.897   3.902   3.908   3.914   3.937
  3.953   3.978   4.004   4.030   4.049   4.070   4.074   4.099
  4.111   4.123   4.162   4.168   4.179   4.211   4.241   4.255
  4.279   4.294   4.314   4.318   4.376   4.401   4.983   5.022
  5.074   5.097   5.114   5.117   5.136   5.149   5.182   5.206
  5.241   5.358   5.366   5.381   5.423   5.429   5.456   5.493
  5.579   5.600   5.608   5.627   5.645   5.704   5.794   5.840
  5.894  23.742  23.760  23.787  23.795  23.805  23.808  23.841
 23.852  23.866  23.874  23.911  23.938  23.955  23.975  23.992
 24.020  49.863  49.890  49.899  49.938  49.948  49.961  50.007
 50.012  50.030
 --------------------------------------------------------------

          Ground-State Mulliken Net Atomic Charges

     Atom                 Charge (a.u.)
  ----------------------------------------
      1 C                    -0.065573
      2 H                     0.239923
      3 C                    -0.728058
      4 H                     0.261258
      5 O                     0.158077
      6 C                    -0.673376
      7 H                     0.205405
      8 H                     0.135466
      9 C                     0.676894
     10 C                    -0.443991
     11 O                    -0.199693
     12 C                    -0.846103
     13 H                     0.211769
     14 H                     0.133364
     15 C                    -0.312536
     16 H                     0.167002
     17 H                     0.210038
     18 C                     0.735938
     19 C                    -0.648125
     20 H                     0.157110
     21 H                     0.134256
     22 H                     0.134804
     23 C                    -0.756371
     24 H                     0.178913
     25 H                     0.145463
     26 H                     0.147515
     27 O                    -0.101938
     28 H                     0.260195
     29 H                     0.247096
     30 H                     0.171112
     31 O                     0.046653
     32 C                    -0.310344
     33 H                     0.256607
     34 C                    -0.320363
     35 H                     0.258299
     36 C                     0.107322
     37 O                    -0.208506
     38 O                    -0.106555
     39 H                     0.292768
     40 C                    -0.351551
     41 H                     0.283232
     42 O                    -0.146224
     43 H                     0.261712
     44 C                    -0.607833
     45 H                     0.300354
     46 O                    -0.195470
     47 H                     0.275549
     48 C                    -0.188145
     49 H                     0.266014
     50 O                    -0.116321
     51 H                     0.266967
  ----------------------------------------
  Sum of atomic charges =     0.000000

 -----------------------------------------------------------------
                    Cartesian Multipole Moments
 -----------------------------------------------------------------
    Charge (ESU x 10^10)
                 0.0000
    Dipole Moment (Debye)
         X       1.3055      Y       1.5969      Z      -2.9359
       Tot       3.5880
    Quadrupole Moments (Debye-Ang)
        XX    -164.0892     XY      19.4912     YY    -143.1502
        XZ      10.6604     YZ       5.6185     ZZ    -159.7474
    Octopole Moments (Debye-Ang^2)
       XXX      69.9839    XXY      63.5998    XYY     -19.0399
       YYY      -3.5716    XXZ     -97.3346    XYZ     -14.7849
       YYZ       1.1082    XZZ      74.6173    YZZ      -3.5156
       ZZZ     -28.9093
    Hexadecapole Moments (Debye-Ang^3)
      XXXX   -9385.9068   XXXY     381.6529   XXYY   -2102.1110
      XYYY     396.2370   YYYY   -2860.9305   XXXZ     -48.6786
      XXYZ     157.9530   XYYZ      -2.5324   YYYZ      27.9014
      XXZZ   -1777.9248   XYZZ     -99.7712   YYZZ    -806.0324
      XZZZ    -107.3830   YZZZ     126.6146   ZZZZ   -1556.3911
 -----------------------------------------------------------------
 Calculating analytic gradient of the SCF energy
 Gradient of SCF Energy
            1           2           3           4           5           6
    1  -0.0037615  -0.0006243   0.0077365  -0.0006062  -0.0103349  -0.0048776
    2  -0.0028217   0.0009543   0.0037467  -0.0015853  -0.0023283   0.0022597
    3  -0.0003649  -0.0003514   0.0038279   0.0003007  -0.0099328   0.0007930
            7           8           9          10          11          12
    1   0.0015092   0.0000532   0.0064404   0.0052987  -0.0045061   0.0023206
    2  -0.0018153  -0.0002178   0.0026647  -0.0122586   0.0082694  -0.0027606
    3  -0.0001438   0.0004136  -0.0007673  -0.0017522   0.0056097   0.0014142
           13          14          15          16          17          18
    1  -0.0007960  -0.0008186   0.0001329  -0.0007754  -0.0005318   0.0012985
    2   0.0003200   0.0011718   0.0000914  -0.0001992   0.0008247  -0.0017993
    3   0.0000393  -0.0006920  -0.0017881  -0.0001788   0.0000468   0.0005898
           19          20          21          22          23          24
    1  -0.0011672   0.0006571   0.0003015   0.0001589  -0.0000229  -0.0002982
    2   0.0003735   0.0001700  -0.0001787  -0.0000810   0.0004158  -0.0001503
    3   0.0010055  -0.0001884  -0.0001102   0.0001766  -0.0009898  -0.0000759
           25          26          27          28          29          30
    1  -0.0002794   0.0000757  -0.0029543   0.0016775  -0.0021617   0.0002129
    2  -0.0000365   0.0002277   0.0059372  -0.0025943   0.0002307   0.0024519
    3  -0.0001041   0.0001688  -0.0038727  -0.0005011  -0.0003534  -0.0001115
           31          32          33          34          35          36
    1  -0.0019354   0.0010272  -0.0014599   0.0104971  -0.0006325  -0.0088832
    2  -0.0039487   0.0020308  -0.0007855  -0.0005732  -0.0014065   0.0150170
    3   0.0010158   0.0010464  -0.0008007   0.0103424  -0.0032305   0.0033761
           37          38          39          40          41          42
    1   0.0073027   0.0000049   0.0013901  -0.0042427   0.0029264   0.0034056
    2  -0.0125800   0.0043030  -0.0041203  -0.0054700   0.0015912  -0.0020714
    3  -0.0010484  -0.0003394  -0.0009170  -0.0092207   0.0027086   0.0004393
           43          44          45          46          47          48
    1   0.0000085  -0.0015369   0.0001174   0.0012774  -0.0001630  -0.0001203
    2   0.0039789  -0.0033157   0.0008014   0.0006229   0.0016347  -0.0031062
    3   0.0018373   0.0036655   0.0008236   0.0017003  -0.0028528  -0.0080348
           49          50          51
    1  -0.0019064  -0.0032261   0.0027915
    2   0.0026163   0.0008146   0.0026840
    3   0.0039238   0.0021029   0.0013545
 Max gradient component =       1.502E-02
 RMS gradient           =       3.629E-03
 Gradient time:  CPU 540.43 s  wall 136.25 s
 Geometry Optimization Parameters
   NAtoms,    NIC,     NZ,  NCons,   NDum,   NFix, NCnnct, MaxDiis
       51     405       0       0       0       0       0       0

 Cartesian Hessian Update
 Hessian Updated using BFGS Update


** GEOMETRY OPTIMIZATION IN DELOCALIZED INTERNAL COORDINATES **
   Searching for a Minimum

   Optimization Cycle:   2

                       Coordinates (Angstroms)
     ATOM                X               Y               Z
      1  C        -2.4635559082    0.8161430881   -1.1072464032
      2  H        -2.2598979197    0.5862160267   -2.1632931193
      3  C        -1.4945626424   -0.0713031102   -0.2943977605
      4  H        -1.5517676732    0.1866345932    0.7676593041
      5  O        -0.1690068310    0.1796889253   -0.7929874720
      6  C        -1.7907768050   -1.5684472207   -0.4927531974
      7  H        -1.5205049408   -1.8318468983   -1.5219807625
      8  H        -1.1204487375   -2.1573976431    0.1455982902
      9  C        -3.2552043809   -1.9645075879   -0.2412768710
     10  C        -3.5587884593   -2.0182906870    1.2571026520
     11  O        -4.1352221012   -1.1663073283    1.8897847840
     12  C        -4.2132361887   -1.0483168102   -1.0138738275
     13  H        -5.2476698431   -1.2664036502   -0.7300807305
     14  H        -4.1235750478   -1.2875991130   -2.0812295798
     15  C        -3.9277878505    0.4443076808   -0.8158949317
     16  H        -4.5875695961    1.0126341085   -1.4792213810
     17  H        -4.1963629163    0.7241205414    0.2055598349
     18  C        -2.1725611671    2.3343687138   -0.9286840312
     19  C        -2.7799042669    3.1598290037   -2.0745607357
     20  H        -2.4752852248    4.2081908928   -1.9944010340
     21  H        -2.4437344134    2.7931631300   -3.0501803347
     22  H        -3.8734115578    3.1348557051   -2.0613280931
     23  C        -2.6210428089    2.9031000435    0.4260470463
     24  H        -2.2637707900    2.3020019420    1.2649922464
     25  H        -3.7106349525    2.9718310263    0.4973645831
     26  H        -2.2242348132    3.9148470776    0.5579728858
     27  O        -3.1006617108   -3.1225193431    1.8950371172
     28  H        -2.6697645408   -3.7369393928    1.2846293471
     29  H        -3.4067032092   -2.9841286479   -0.6203146293
     30  H        -1.0874954549    2.4624968947   -0.9961330081
     31  O         1.8992897545   -0.6651272167   -0.7271125740
     32  C         3.1372181203   -0.9345158872   -0.0754554225
     33  H         2.9935317343   -1.6364995456    0.7544773437
     34  C         0.9017142270   -0.0761752989    0.0954699184
     35  H         0.5928474357   -0.7931431684    0.8681689340
     36  C         4.0275915222   -1.6383564451   -1.0882466243
     37  O         4.4473988227   -2.7695744456   -0.9715393937
     38  O         4.3300569085   -0.8604589884   -2.1500671774
     39  H         4.8717687579   -1.4203743175   -2.7337632546
     40  C         3.7716398948    0.3612356428    0.4269738490
     41  H         4.0026820484    1.0168740267   -0.4224999764
     42  O         4.9826938368    0.0578964671    1.1191442263
     43  H         5.2284385921    0.8571545450    1.6097337673
     44  C         2.7855119494    1.0626345757    1.3611356068
     45  H         2.6966896156    0.4859981910    2.2868131175
     46  O         3.3093656737    2.3358036878    1.7859791278
     47  H         3.3701755301    2.9137263152    1.0103607776
     48  C         1.4015656041    1.2291990021    0.7317330014
     49  H         1.4397690316    1.9979523075   -0.0510352641
     50  O         0.4626730885    1.6432881434    1.7300348779
     51  H         0.8796509150    2.3654760276    2.2230871593
   Point Group: c1    Number of degrees of freedom:   147


   Energy is  -1302.767017913

 Hessian Updated using BFGS Update

137 Hessian modes will be used to form the next step
  Hessian Eigenvalues:
     0.002003    0.004862    0.004965    0.005613    0.006379    0.006393
     0.006603    0.006629    0.007390    0.008069    0.010006    0.010120
     0.010490    0.010902    0.011557    0.011666    0.012419    0.013830
     0.019772    0.021027    0.021761    0.022092    0.030360    0.032295
     0.033362    0.033943    0.037494    0.041971    0.044971    0.045463
     0.046124    0.046474    0.047735    0.047865    0.048544    0.049551
     0.050005    0.051058    0.052576    0.054250    0.054454    0.054943
     0.054979    0.055324    0.056017    0.056359    0.056654    0.056845
     0.058648    0.059328    0.060932    0.067641    0.068369    0.071540
     0.074795    0.078780    0.082086    0.083738    0.085614    0.086869
     0.091145    0.094937    0.101082    0.113816    0.120041    0.130305
     0.144266    0.146220    0.154866    0.159285    0.162347    0.167663
     0.167762    0.169256    0.175029    0.176563    0.183155    0.191854
     0.193028    0.196774    0.201051    0.246199    0.249932    0.249990
     0.261117    0.266639    0.268861    0.270398    0.277404    0.278016
     0.288112    0.288742    0.289808    0.291643    0.292181    0.292943
     0.293576    0.295573    0.302310    0.311145    0.336043    0.337988
     0.338211    0.338953    0.339609    0.339772    0.340031    0.340216
     0.340222    0.340316    0.340448    0.340958    0.341419    0.341636
     0.341664    0.342156    0.342484    0.342576    0.343392    0.343558
     0.344992    0.392597    0.395815    0.398584    0.403272    0.403762
     0.409235    0.409812    0.511022    0.516118    0.519337    0.522038
     0.523215    0.546444    0.548209    0.910655    0.955774

 Minimum Search - Taking Simple RFO Step
 Searching for Lamda that Minimizes Along All modes
 Value Taken    Lamda =  -0.00609058
 Calculated Step too Large.  Step scaled by  0.689569
 Step Taken.  Stepsize is  0.300000

                             Maximum     Tolerance    Cnvgd?
         Gradient           0.008095      0.000300      NO
         Displacement       0.071591      0.001200      NO
         Energy change     -0.009780      0.000001      NO


 New Cartesian Coordinates Obtained by Inverse Iteration

 Displacement from previous Coordinates is:  1.005237
 ----------------------------------------------------------------
             Standard Nuclear Orientation (Angstroms)
    I     Atom           X                Y                Z
 ----------------------------------------------------------------
    1      C      -2.4690778069     0.8224063300    -1.1168956089
    2      H      -2.2768025181     0.6000667149    -2.1766342561
    3      C      -1.4938987535    -0.0659138809    -0.3267114568
    4      H      -1.5495952554     0.1822409983     0.7378127535
    5      O      -0.1653640716     0.2235397547    -0.8093824097
    6      C      -1.7712708005    -1.5640745541    -0.5479253139
    7      H      -1.5261089482    -1.7951639130    -1.5895334200
    8      H      -1.0794758561    -2.1560534055     0.0631159469
    9      C      -3.2317114566    -1.9820237609    -0.2709929136
   10      C      -3.5067338474    -2.0427924554     1.2333989073
   11      O      -4.1040559439    -1.2168674613     1.8688759561
   12      C      -4.2077420088    -1.0603840680    -1.0185133661
   13      H      -5.2345790459    -1.2914287092    -0.7219737168
   14      H      -4.1273713464    -1.2932168733    -2.0874721374
   15      C      -3.9244535735     0.4322198360    -0.8011024201
   16      H      -4.5974746504     1.0100579007    -1.4412580528
   17      H      -4.1725069332     0.6892817212     0.2308093787
   18      C      -2.1818562585     2.3364734416    -0.9256161847
   19      C      -2.8300787833     3.1764205281    -2.0393351086
   20      H      -2.5323219118     4.2255612142    -1.9512635015
   21      H      -2.5257670042     2.8284297680    -3.0316612928
   22      H      -3.9226843806     3.1446942003    -1.9912642779
   23      C      -2.5748871537     2.8794931724     0.4578527402
   24      H      -2.1784026996     2.2662849010     1.2701414008
   25      H      -3.6600152759     2.9434974328     0.5783406305
   26      H      -2.1753384799     3.8897779605     0.5891530857
   27      O      -3.0106176759    -3.1361244573     1.8725764861
   28      H      -2.5767970719    -3.7304114196     1.2491152015
   29      H      -3.3649732458    -3.0021356567    -0.6546247445
   30      H      -1.0993481990     2.4550819428    -1.0287033781
   31      O       1.8946049296    -0.6321226863    -0.7258012099
   32      C       3.1087970167    -0.9280098533    -0.0427091026
   33      H       2.9333367197    -1.6035409545     0.8026890059
   34      C       0.8949412072    -0.0181168676     0.0742577034
   35      H       0.5802585848    -0.7018925138     0.8767227076
   36      C       3.9905792455    -1.6941080400    -1.0225733764
   37      O       4.3226623177    -2.8422615080    -0.8780268446
   38      O       4.3009669778    -0.9607042869    -2.1117315868
   39      H       4.8180119366    -1.5333571571    -2.6988240086
   40      C       3.7655480517     0.3616058693     0.4561529239
   41      H       4.0175108011     0.9862201099    -0.4116447088
   42      O       4.9486987315     0.0150621646     1.1663800991
   43      H       5.2326377196     0.7992198315     1.6517710957
   44      C       2.7764263264     1.1010899317     1.3537539206
   45      H       2.6453818270     0.5303744744     2.2775237015
   46      O       3.3154861730     2.3589907705     1.7954121425
   47      H       3.4220659356     2.9351305751     1.0277513719
   48      C       1.4148970494     1.2876190156     0.6845215578
   49      H       1.5010847120     2.0163218537    -0.1341726051
   50      O       0.4431168437     1.7326923515     1.6295467366
   51      H       0.8314281607     2.4642852963     2.1239737582
 ----------------------------------------------------------------
 Molecular Point Group                 C1    NOp =  1
 Largest Abelian Subgroup              C1    NOp =  1
 Nuclear Repulsion Energy =  2496.8363863421 hartrees
 There are       97 alpha and       97 beta electrons
 Applying Cartesian multipole field
    Component          Value
    ---------          -----
     (2,0,0)        1.00000E-12
     (0,2,0)        2.00000E-11
     (0,0,2)       -3.00000E-11
 Nucleus-field energy     =     0.0000000186 hartrees
 Requested basis set is 6-311++G(d,p)
 There are 280 shells and 732 basis functions
 A cutoff of  1.0D-11 yielded  28155 shell pairs
 There are    187110 function pairs (    198211 Cartesian)
 Smallest overlap matrix eigenvalue = 7.10E-07

 Q-Chem warning in module stvman/mkSTV.C, line 306:

 Overlap eigenvalue is smaller than square root of threshold
 Use THRESH >= 12 to get rid of this warning

 Linear dependence detected in AO basis
 Tighter screening thresholds may be required for diffuse basis sets
 Use S2THRESH > 14 and THRESH = 14 in case of SCF convergence issues
 Number of orthogonalized atomic orbitals = 731
 Maximum deviation from orthogonality = 9.587E-10
 Guess MOs from SCF MO coefficient file

 -----------------------------------------------------------------------
  General SCF calculation program by
  Eric Jon Sundstrom, Paul Horn, Yuezhi Mao, Dmitri Zuev, Alec White,
  David Stuck, Shaama M.S., Shane Yost, Joonho Lee, David Small,
  Daniel Levine, Susi Lehtola, Hugh Burton, Evgeny Epifanovsky
 -----------------------------------------------------------------------
 Exchange:     0.2000 Hartree-Fock + 0.0800 Slater + 0.7200 B88
 Correlation:  0.1900 VWN1RPA + 0.8100 LYP
 Using SG-1 standard quadrature grid
 using 4 threads for integral computing
 -------------------------------------------------------
 OpenMP Integral computing Module                
 Release: version 2.0, May 2017, Q-Chem Inc. Pleasanton 
 -------------------------------------------------------
 -------------------------------------------------------
 OpenMP BLAS3 based DFT computing Module                
 Release: version 1.0, May 2013, Q-Chem Inc. Pittsburgh 
 -------------------------------------------------------
 A restricted SCF calculation will be
 performed using DIIS
 SCF converges when DIIS error is below 1.0e-08
 ---------------------------------------
  Cycle       Energy         DIIS error
 ---------------------------------------
    1   -1302.7489290991      4.79e-04  
    2   -1302.7692432698      6.65e-05  
    3   -1302.7692269993      8.05e-05  
    4   -1302.7695241093      2.12e-05  
    5   -1302.7695411902      9.33e-06  
    6   -1302.7695451469      3.30e-06  
    7   -1302.7695456381      9.50e-07  
    8   -1302.7695456864      1.87e-07  
    9   -1302.7695456882      9.57e-08  
   10   -1302.7695456887      4.63e-08  
   11   -1302.7695456888      1.50e-08  
   12   -1302.7695456890      4.72e-09  Convergence criterion met
 ---------------------------------------
 SCF time:   CPU 2284.61s  wall 591.00s 
 SCF   energy in the final basis set =    -1302.7695456890
 Total energy in the final basis set =    -1302.7695456890

 --------------------------------------------------------------

                    Orbital Energies (a.u.)
 --------------------------------------------------------------

 Alpha MOs
 -- Occupied --
-19.190 -19.180 -19.168 -19.162 -19.150 -19.150 -19.144 -19.135
-19.119 -10.326 -10.313 -10.300 -10.265 -10.257 -10.256 -10.252
-10.235 -10.210 -10.192 -10.180 -10.176 -10.170 -10.166 -10.156
-10.150  -1.134  -1.117  -1.101  -1.076  -1.056  -1.044  -1.043
 -1.038  -1.035  -0.857  -0.816  -0.809  -0.800  -0.753  -0.746
 -0.703  -0.681  -0.674  -0.662  -0.647  -0.630  -0.624  -0.618
 -0.597  -0.566  -0.563  -0.552  -0.549  -0.528  -0.518  -0.513
 -0.508  -0.503  -0.495  -0.491  -0.488  -0.473  -0.463  -0.457
 -0.453  -0.450  -0.442  -0.440  -0.430  -0.425  -0.420  -0.413
 -0.403  -0.401  -0.397  -0.388  -0.385  -0.380  -0.375  -0.367
 -0.365  -0.362  -0.353  -0.347  -0.346  -0.343  -0.340  -0.333
 -0.320  -0.320  -0.314  -0.310  -0.306  -0.298  -0.290  -0.283
 -0.275
 -- Virtual --
 -0.036  -0.028  -0.026  -0.012  -0.012  -0.007  -0.002   0.001
  0.009   0.012   0.017   0.025   0.027   0.030   0.036   0.037
  0.040   0.045   0.049   0.052   0.058   0.060   0.063   0.065
  0.068   0.070   0.075   0.075   0.079   0.083   0.088   0.089
  0.091   0.093   0.095   0.098   0.100   0.103   0.106   0.107
  0.109   0.113   0.117   0.118   0.119   0.122   0.122   0.124
  0.127   0.130   0.133   0.133   0.137   0.139   0.141   0.142
  0.145   0.149   0.149   0.151   0.152   0.153   0.156   0.157
  0.160   0.161   0.164   0.166   0.168   0.172   0.176   0.177
  0.179   0.182   0.183   0.187   0.191   0.192   0.195   0.196
  0.198   0.198   0.201   0.205   0.205   0.210   0.211   0.218
  0.219   0.222   0.223   0.225   0.228   0.230   0.232   0.235
  0.237   0.239   0.242   0.246   0.249   0.250   0.251   0.254
  0.258   0.261   0.263   0.264   0.269   0.275   0.275   0.280
  0.282   0.284   0.285   0.288   0.292   0.293   0.294   0.295
  0.298   0.300   0.304   0.306   0.309   0.313   0.315   0.317
  0.320   0.322   0.327   0.328   0.331   0.334   0.335   0.341
  0.344   0.346   0.350   0.353   0.357   0.357   0.361   0.362
  0.366   0.369   0.372   0.375   0.377   0.379   0.382   0.386
  0.389   0.391   0.396   0.399   0.402   0.406   0.414   0.417
  0.419   0.420   0.427   0.432   0.433   0.439   0.443   0.447
  0.456   0.460   0.464   0.469   0.475   0.481   0.486   0.497
  0.501   0.504   0.511   0.518   0.522   0.525   0.534   0.540
  0.547   0.557   0.562   0.570   0.572   0.577   0.584   0.586
  0.590   0.597   0.600   0.605   0.609   0.614   0.617   0.625
  0.632   0.638   0.643   0.644   0.648   0.650   0.663   0.668
  0.674   0.675   0.680   0.684   0.694   0.696   0.702   0.705
  0.707   0.715   0.720   0.730   0.740   0.744   0.745   0.749
  0.755   0.756   0.759   0.767   0.772   0.777   0.778   0.783
  0.789   0.792   0.798   0.804   0.805   0.807   0.812   0.821
  0.823   0.829   0.832   0.842   0.848   0.853   0.860   0.874
  0.896   0.906   0.909   0.928   0.937   0.951   0.965   0.968
  0.983   0.995   1.013   1.018   1.027   1.027   1.037   1.052
  1.055   1.071   1.080   1.084   1.092   1.098   1.107   1.127
  1.129   1.136   1.147   1.150   1.157   1.164   1.168   1.172
  1.178   1.181   1.189   1.200   1.204   1.211   1.223   1.227
  1.231   1.237   1.240   1.247   1.253   1.260   1.269   1.272
  1.278   1.287   1.292   1.302   1.311   1.330   1.340   1.349
  1.353   1.366   1.369   1.376   1.385   1.391   1.407   1.415
  1.429   1.446   1.454   1.463   1.465   1.474   1.481   1.496
  1.499   1.503   1.510   1.519   1.522   1.526   1.535   1.543
  1.552   1.555   1.557   1.565   1.568   1.581   1.587   1.588
  1.597   1.606   1.607   1.612   1.613   1.616   1.621   1.626
  1.629   1.640   1.644   1.646   1.658   1.660   1.667   1.669
  1.673   1.685   1.688   1.698   1.700   1.705   1.709   1.719
  1.724   1.731   1.735   1.739   1.746   1.753   1.763   1.769
  1.777   1.785   1.791   1.792   1.810   1.815   1.816   1.828
  1.831   1.838   1.846   1.850   1.856   1.872   1.881   1.886
  1.894   1.907   1.917   1.925   1.927   1.943   1.956   1.959
  1.977   1.988   1.992   2.001   2.011   2.014   2.034   2.041
  2.050   2.052   2.059   2.071   2.081   2.083   2.100   2.107
  2.115   2.125   2.126   2.142   2.152   2.160   2.173   2.180
  2.184   2.195   2.202   2.208   2.220   2.233   2.237   2.247
  2.261   2.268   2.278   2.309   2.314   2.325   2.336   2.351
  2.372   2.378   2.379   2.396   2.407   2.416   2.443   2.449
  2.486   2.500   2.527   2.535   2.539   2.544   2.553   2.562
  2.569   2.575   2.577   2.584   2.594   2.597   2.603   2.616
  2.632   2.636   2.652   2.656   2.664   2.667   2.682   2.694
  2.706   2.713   2.718   2.737   2.745   2.764   2.781   2.787
  2.795   2.801   2.807   2.816   2.821   2.829   2.838   2.857
  2.875   2.878   2.879   2.891   2.894   2.907   2.913   2.920
  2.930   2.946   2.954   2.957   2.972   2.978   2.985   2.989
  2.998   3.008   3.034   3.037   3.049   3.051   3.061   3.069
  3.080   3.083   3.091   3.097   3.102   3.117   3.118   3.133
  3.142   3.149   3.155   3.163   3.175   3.183   3.187   3.206
  3.211   3.226   3.243   3.252   3.269   3.282   3.284   3.304
  3.310   3.317   3.322   3.342   3.362   3.378   3.387   3.418
  3.426   3.443   3.466   3.511   3.544   3.561   3.575   3.616
  3.676   3.683   3.778   3.782   3.801   3.804   3.808   3.821
  3.845   3.852   3.872   3.900   3.904   3.912   3.920   3.937
  3.955   3.983   4.002   4.029   4.048   4.066   4.070   4.096
  4.110   4.127   4.164   4.169   4.181   4.209   4.240   4.256
  4.282   4.303   4.317   4.322   4.381   4.401   4.983   5.024
  5.073   5.096   5.114   5.116   5.137   5.152   5.187   5.209
  5.248   5.361   5.373   5.390   5.424   5.432   5.461   5.497
  5.597   5.610   5.611   5.641   5.661   5.709   5.805   5.849
  5.893  23.746  23.766  23.791  23.795  23.811  23.816  23.847
 23.857  23.864  23.878  23.912  23.939  23.956  23.978  23.993
 24.024  49.868  49.891  49.901  49.939  49.950  49.964  50.013
 50.017  50.033
 --------------------------------------------------------------

          Ground-State Mulliken Net Atomic Charges

     Atom                 Charge (a.u.)
  ----------------------------------------
      1 C                    -0.082050
      2 H                     0.236859
      3 C                    -0.671339
      4 H                     0.251162
      5 O                     0.155474
      6 C                    -0.705635
      7 H                     0.203493
      8 H                     0.143908
      9 C                     0.684799
     10 C                    -0.452171
     11 O                    -0.194956
     12 C                    -0.843113
     13 H                     0.212753
     14 H                     0.132518
     15 C                    -0.299050
     16 H                     0.166197
     17 H                     0.211753
     18 C                     0.740312
     19 C                    -0.645844
     20 H                     0.157592
     21 H                     0.134743
     22 H                     0.136797
     23 C                    -0.781128
     24 H                     0.183752
     25 H                     0.143384
     26 H                     0.147201
     27 O                    -0.101769
     28 H                     0.258034
     29 H                     0.250460
     30 H                     0.169597
     31 O                     0.047819
     32 C                    -0.348338
     33 H                     0.257978
     34 C                    -0.338507
     35 H                     0.258999
     36 C                     0.136864
     37 O                    -0.204245
     38 O                    -0.112023
     39 H                     0.294406
     40 C                    -0.342500
     41 H                     0.279353
     42 O                    -0.144510
     43 H                     0.261368
     44 C                    -0.588698
     45 H                     0.299439
     46 O                    -0.196453
     47 H                     0.272973
     48 C                    -0.192003
     49 H                     0.265260
     50 O                    -0.115937
     51 H                     0.265024
  ----------------------------------------
  Sum of atomic charges =     0.000000

 -----------------------------------------------------------------
                    Cartesian Multipole Moments
 -----------------------------------------------------------------
    Charge (ESU x 10^10)
                 0.0000
    Dipole Moment (Debye)
         X       1.5020      Y       1.7072      Z      -3.0476
       Tot       3.8024
    Quadrupole Moments (Debye-Ang)
        XX    -161.5462     XY      18.8078     YY    -143.7747
        XZ       9.9246     YZ       6.6276     ZZ    -159.4765
    Octopole Moments (Debye-Ang^2)
       XXX      86.6926    XXY      61.2715    XYY     -15.4227
       YYY       1.0484    XXZ     -96.3904    XYZ     -13.1307
       YYZ      -2.5536    XZZ      72.7014    YZZ      -4.1435
       ZZZ     -28.9480
    Hexadecapole Moments (Debye-Ang^3)
      XXXX   -9146.6574   XXXY     359.8768   XXYY   -2083.2015
      XYYY     399.5772   YYYY   -2929.6928   XXXZ     -92.0606
      XXYZ     172.1500   XYYZ     -21.6951   YYYZ      34.5623
      XXZZ   -1748.4455   XYZZ    -103.3435   YYZZ    -808.1323
      XZZZ    -143.6448   YZZZ     120.2403   ZZZZ   -1522.9191
 -----------------------------------------------------------------
 Calculating analytic gradient of the SCF energy
 Gradient of SCF Energy
            1           2           3           4           5           6
    1  -0.0011640   0.0000728   0.0032563   0.0001796  -0.0042335  -0.0030889
    2  -0.0007376   0.0003168   0.0026239  -0.0003512  -0.0018733   0.0002549
    3   0.0001773   0.0001221   0.0010615   0.0000364  -0.0059056   0.0000432
            7           8           9          10          11          12
    1   0.0009964  -0.0001548   0.0016350   0.0031972  -0.0004534   0.0004479
    2  -0.0005322  -0.0001249   0.0005854  -0.0037486   0.0006125  -0.0010936
    3   0.0002693   0.0005375  -0.0010742   0.0006835   0.0007802   0.0005875
           13          14          15          16          17          18
    1  -0.0000673  -0.0003510   0.0002345   0.0001128  -0.0003870   0.0005931
    2  -0.0000657   0.0002276   0.0005849  -0.0000725   0.0002168  -0.0017103
    3   0.0000242  -0.0001795  -0.0000875  -0.0002040  -0.0001485   0.0004747
           19          20          21          22          23          24
    1  -0.0005186   0.0002423  -0.0000406   0.0001181   0.0004367  -0.0001433
    2   0.0004309  -0.0000985   0.0000527   0.0000169   0.0004595  -0.0004116
    3  -0.0002527  -0.0001744  -0.0000843   0.0001057  -0.0002389   0.0004680
           25          26          27          28          29          30
    1   0.0000729   0.0000247  -0.0020552  -0.0002218  -0.0006196   0.0000844
    2   0.0000347  -0.0000661   0.0022165   0.0003673  -0.0000793   0.0007635
    3   0.0001703   0.0001049  -0.0014756   0.0002900  -0.0002944   0.0000517
           31          32          33          34          35          36
    1  -0.0024124   0.0000422  -0.0002196   0.0055561  -0.0010272   0.0044857
    2  -0.0002551  -0.0005867  -0.0001313   0.0027475  -0.0003540   0.0059763
    3   0.0013665  -0.0010233  -0.0003929   0.0050720  -0.0014637   0.0046328
           37          38          39          40          41          42
    1  -0.0012204  -0.0016983  -0.0000328  -0.0023351   0.0009748   0.0024462
    2  -0.0029810  -0.0000028  -0.0006893  -0.0017026   0.0002318  -0.0006580
    3  -0.0011888  -0.0020354   0.0000624  -0.0031155   0.0009798   0.0012464
           43          44          45          46          47          48
    1  -0.0007288  -0.0004549   0.0000842   0.0009961  -0.0003183   0.0007973
    2   0.0003952  -0.0014624   0.0009703   0.0013945  -0.0001263  -0.0030365
    3  -0.0001824   0.0005778   0.0000100  -0.0000898  -0.0000031  -0.0030640
           49          50          51
    1  -0.0009971  -0.0027050   0.0005617
    2   0.0007242   0.0008005  -0.0000533
    3   0.0013018   0.0017294  -0.0002885
 Max gradient component =       5.976E-03
 RMS gradient           =       1.579E-03
 Gradient time:  CPU 541.01 s  wall 136.39 s
 Geometry Optimization Parameters
   NAtoms,    NIC,     NZ,  NCons,   NDum,   NFix, NCnnct, MaxDiis
       51     405       0       0       0       0       0       0

 Cartesian Hessian Update
 Hessian Updated using BFGS Update


** GEOMETRY OPTIMIZATION IN DELOCALIZED INTERNAL COORDINATES **
   Searching for a Minimum

   Optimization Cycle:   3

                       Coordinates (Angstroms)
     ATOM                X               Y               Z
      1  C        -2.4690778069    0.8224063300   -1.1168956089
      2  H        -2.2768025181    0.6000667149   -2.1766342561
      3  C        -1.4938987535   -0.0659138809   -0.3267114568
      4  H        -1.5495952554    0.1822409983    0.7378127535
      5  O        -0.1653640716    0.2235397547   -0.8093824097
      6  C        -1.7712708005   -1.5640745541   -0.5479253139
      7  H        -1.5261089482   -1.7951639130   -1.5895334200
      8  H        -1.0794758561   -2.1560534055    0.0631159469
      9  C        -3.2317114566   -1.9820237609   -0.2709929136
     10  C        -3.5067338474   -2.0427924554    1.2333989073
     11  O        -4.1040559439   -1.2168674613    1.8688759561
     12  C        -4.2077420088   -1.0603840680   -1.0185133661
     13  H        -5.2345790459   -1.2914287092   -0.7219737168
     14  H        -4.1273713464   -1.2932168733   -2.0874721374
     15  C        -3.9244535735    0.4322198360   -0.8011024201
     16  H        -4.5974746504    1.0100579007   -1.4412580528
     17  H        -4.1725069332    0.6892817212    0.2308093787
     18  C        -2.1818562585    2.3364734416   -0.9256161847
     19  C        -2.8300787833    3.1764205281   -2.0393351086
     20  H        -2.5323219118    4.2255612142   -1.9512635015
     21  H        -2.5257670042    2.8284297680   -3.0316612928
     22  H        -3.9226843806    3.1446942003   -1.9912642779
     23  C        -2.5748871537    2.8794931724    0.4578527402
     24  H        -2.1784026996    2.2662849010    1.2701414008
     25  H        -3.6600152759    2.9434974328    0.5783406305
     26  H        -2.1753384799    3.8897779605    0.5891530857
     27  O        -3.0106176759   -3.1361244573    1.8725764861
     28  H        -2.5767970719   -3.7304114196    1.2491152015
     29  H        -3.3649732458   -3.0021356567   -0.6546247445
     30  H        -1.0993481990    2.4550819428   -1.0287033781
     31  O         1.8946049296   -0.6321226863   -0.7258012099
     32  C         3.1087970167   -0.9280098533   -0.0427091026
     33  H         2.9333367197   -1.6035409545    0.8026890059
     34  C         0.8949412072   -0.0181168676    0.0742577034
     35  H         0.5802585848   -0.7018925138    0.8767227076
     36  C         3.9905792455   -1.6941080400   -1.0225733764
     37  O         4.3226623177   -2.8422615080   -0.8780268446
     38  O         4.3009669778   -0.9607042869   -2.1117315868
     39  H         4.8180119366   -1.5333571571   -2.6988240086
     40  C         3.7655480517    0.3616058693    0.4561529239
     41  H         4.0175108011    0.9862201099   -0.4116447088
     42  O         4.9486987315    0.0150621646    1.1663800991
     43  H         5.2326377196    0.7992198315    1.6517710957
     44  C         2.7764263264    1.1010899317    1.3537539206
     45  H         2.6453818270    0.5303744744    2.2775237015
     46  O         3.3154861730    2.3589907705    1.7954121425
     47  H         3.4220659356    2.9351305751    1.0277513719
     48  C         1.4148970494    1.2876190156    0.6845215578
     49  H         1.5010847120    2.0163218537   -0.1341726051
     50  O         0.4431168437    1.7326923515    1.6295467366
     51  H         0.8314281607    2.4642852963    2.1239737582
   Point Group: c1    Number of degrees of freedom:   147


   Energy is  -1302.769545689

 Hessian Updated using BFGS Update

139 Hessian modes will be used to form the next step
  Hessian Eigenvalues:
     0.002066    0.004849    0.004952    0.005542    0.005994    0.006396
     0.006520    0.006636    0.007302    0.008013    0.010009    0.010095
     0.010808    0.010986    0.011282    0.011570    0.013361    0.017325
     0.019700    0.021106    0.021776    0.022152    0.030193    0.032140
     0.033713    0.034316    0.037609    0.041961    0.044848    0.045674
     0.046072    0.046474    0.047745    0.047874    0.048806    0.049575
     0.050358    0.051196    0.052603    0.054417    0.054438    0.054975
     0.054980    0.055298    0.056185    0.056603    0.056655    0.056844
     0.058580    0.059327    0.061262    0.068124    0.068928    0.071311
     0.074983    0.079359    0.082129    0.083765    0.085458    0.086993
     0.092414    0.094879    0.100921    0.113321    0.122312    0.131463
     0.144481    0.146840    0.152135    0.159820    0.160802    0.162543
     0.167664    0.167897    0.169267    0.175010    0.177336    0.184477
     0.191781    0.192592    0.196899    0.200265    0.242634    0.249943
     0.249992    0.252157    0.264751    0.267022    0.269804    0.273362
     0.277518    0.279147    0.287808    0.289294    0.289842    0.291124
     0.292054    0.292746    0.293415    0.297955    0.302028    0.312670
     0.336062    0.337863    0.338237    0.338934    0.339467    0.339623
     0.340016    0.340211    0.340245    0.340313    0.340453    0.341119
     0.341471    0.341646    0.341758    0.342203    0.342482    0.342631
     0.343417    0.343615    0.345088    0.381808    0.394463    0.398258
     0.402955    0.405055    0.409466    0.410162    0.512867    0.517126
     0.519807    0.522402    0.524173    0.546916    0.548332    0.918417
     0.957172

 Minimum Search - Taking Simple RFO Step
 Searching for Lamda that Minimizes Along All modes
 Value Taken    Lamda =  -0.00361961
 Calculated Step too Large.  Step scaled by  0.586738
 Step Taken.  Stepsize is  0.300000

                             Maximum     Tolerance    Cnvgd?
         Gradient           0.003329      0.000300      NO
         Displacement       0.065177      0.001200      NO
         Energy change     -0.002528      0.000001      NO


 New Cartesian Coordinates Obtained by Inverse Iteration

 Displacement from previous Coordinates is:  1.190987
 ----------------------------------------------------------------
             Standard Nuclear Orientation (Angstroms)
    I     Atom           X                Y                Z
 ----------------------------------------------------------------
    1      C      -2.4912470280     0.8472622588    -1.1178226904
    2      H      -2.2894224321     0.6276257216    -2.1766259786
    3      C      -1.4997671520    -0.0157612137    -0.3245121761
    4      H      -1.5705337833     0.2244510444     0.7411428347
    5      O      -0.1698389706     0.3161248190    -0.7852244096
    6      C      -1.7281923418    -1.5186245850    -0.5612516824
    7      H      -1.4919721110    -1.7263402670    -1.6092195100
    8      H      -1.0122173933    -2.0952494641     0.0353584298
    9      C      -3.1769930151    -1.9811867456    -0.2761353949
   10      C      -3.4455684847    -2.0394397269     1.2285361533
   11      O      -4.0822606862    -1.2395231076     1.8541583848
   12      C      -4.1788258704    -1.0869582472    -1.0246603196
   13      H      -5.1985035879    -1.3470969709    -0.7291520915
   14      H      -4.0874291189    -1.3204632332    -2.0922448896
   15      C      -3.9346392963     0.4119272754    -0.8021902488
   16      H      -4.6244156114     0.9750255408    -1.4371327865
   17      H      -4.1855255182     0.6548110732     0.2323105805
   18      C      -2.2532359836     2.3692871695    -0.9290388430
   19      C      -2.9078450887     3.1825062438    -2.0576080584
   20      H      -2.6514357925     4.2421044775    -1.9663650296
   21      H      -2.5721785717     2.8425928492    -3.0422679796
   22      H      -3.9996631880     3.1119010991    -2.0313775288
   23      C      -2.6853479002     2.9053797615     0.4450604747
   24      H      -2.2773157995     2.3118095875     1.2656430257
   25      H      -3.7736003886     2.9316393087     0.5498940748
   26      H      -2.3233683770     3.9298180461     0.5748658837
   27      O      -2.8705277729    -3.0926543541     1.8794973398
   28      H      -2.4069355857    -3.6653077695     1.2575861433
   29      H      -3.2706769197    -3.0069906717    -0.6552082238
   30      H      -1.1726433514     2.5131799274    -1.0145641655
   31      O       1.8694094363    -0.5953704697    -0.7392541568
   32      C       3.0638663085    -0.9515554563    -0.0518423962
   33      H       2.8554043966    -1.6222367567     0.7901990911
   34      C       0.8910432484     0.0396601985     0.0728901402
   35      H       0.5752913824    -0.6337025287     0.8856052913
   36      C       3.9123833598    -1.7589501500    -1.0331269344
   37      O       4.2091223504    -2.9104363728    -0.8747499731
   38      O       4.3263049104    -1.0105647337    -2.0752035888
   39      H       4.8584182843    -1.5766716991    -2.6523627300
   40      C       3.7715045415     0.3071847431     0.4653045023
   41      H       4.0424745894     0.9260923003    -0.4019030456
   42      O       4.9332813975    -0.1035778161     1.1686016019
   43      H       5.2660854918     0.6524719882     1.6645993152
   44      C       2.8086328951     1.0722555163     1.3662289698
   45      H       2.6430497565     0.4864465542     2.2756740696
   46      O       3.3914556407     2.2946815454     1.8421225310
   47      H       3.5400263090     2.8825003918     1.0918110858
   48      C       1.4642126277     1.3230928542     0.6867418449
   49      H       1.5944797083     2.0393860400    -0.1388804180
   50      O       0.5023087190     1.8016073235     1.6185737396
   51      H       0.9005020780     2.5192722602     2.1228219508
 ----------------------------------------------------------------
 Molecular Point Group                 C1    NOp =  1
 Largest Abelian Subgroup              C1    NOp =  1
 Nuclear Repulsion Energy =  2496.7893017058 hartrees
 There are       97 alpha and       97 beta electrons
 Applying Cartesian multipole field
    Component          Value
    ---------          -----
     (2,0,0)        1.00000E-12
     (0,2,0)        2.00000E-11
     (0,0,2)       -3.00000E-11
 Nucleus-field energy     =     0.0000000189 hartrees
 Requested basis set is 6-311++G(d,p)
 There are 280 shells and 732 basis functions
 A cutoff of  1.0D-11 yielded  28132 shell pairs
 There are    187057 function pairs (    198168 Cartesian)
 Smallest overlap matrix eigenvalue = 7.30E-07

 Q-Chem warning in module stvman/mkSTV.C, line 306:

 Overlap eigenvalue is smaller than square root of threshold
 Use THRESH >= 12 to get rid of this warning

 Linear dependence detected in AO basis
 Tighter screening thresholds may be required for diffuse basis sets
 Use S2THRESH > 14 and THRESH = 14 in case of SCF convergence issues
 Number of orthogonalized atomic orbitals = 731
 Maximum deviation from orthogonality = 6.046E-10
 Guess MOs from SCF MO coefficient file

 -----------------------------------------------------------------------
  General SCF calculation program by
  Eric Jon Sundstrom, Paul Horn, Yuezhi Mao, Dmitri Zuev, Alec White,
  David Stuck, Shaama M.S., Shane Yost, Joonho Lee, David Small,
  Daniel Levine, Susi Lehtola, Hugh Burton, Evgeny Epifanovsky
 -----------------------------------------------------------------------
 Exchange:     0.2000 Hartree-Fock + 0.0800 Slater + 0.7200 B88
 Correlation:  0.1900 VWN1RPA + 0.8100 LYP
 Using SG-1 standard quadrature grid
 using 4 threads for integral computing
 -------------------------------------------------------
 OpenMP Integral computing Module                
 Release: version 2.0, May 2017, Q-Chem Inc. Pleasanton 
 -------------------------------------------------------
 -------------------------------------------------------
 OpenMP BLAS3 based DFT computing Module                
 Release: version 1.0, May 2013, Q-Chem Inc. Pittsburgh 
 -------------------------------------------------------
 A restricted SCF calculation will be
 performed using DIIS
 SCF converges when DIIS error is below 1.0e-08
 ---------------------------------------
  Cycle       Energy         DIIS error
 ---------------------------------------
    1   -1302.7426347387      5.50e-04  
    2   -1302.7702446368      7.28e-05  
    3   -1302.7702004515      9.54e-05  
    4   -1302.7706071742      2.63e-05  
    5   -1302.7706329146      1.25e-05  
    6   -1302.7706401308      3.21e-06  
    7   -1302.7706406100      1.10e-06  
    8   -1302.7706406793      2.24e-07  
    9   -1302.7706406812      1.36e-07  
   10   -1302.7706406821      5.40e-08  
   11   -1302.7706406825      1.78e-08  
   12   -1302.7706406825      4.77e-09  Convergence criterion met
 ---------------------------------------
 SCF time:   CPU 2282.50s  wall 591.00s 
 SCF   energy in the final basis set =    -1302.7706406825
 Total energy in the final basis set =    -1302.7706406825

 --------------------------------------------------------------

                    Orbital Energies (a.u.)
 --------------------------------------------------------------

 Alpha MOs
 -- Occupied --
-19.190 -19.179 -19.167 -19.160 -19.150 -19.149 -19.144 -19.135
-19.120 -10.326 -10.313 -10.298 -10.263 -10.255 -10.255 -10.250
-10.235 -10.210 -10.193 -10.181 -10.176 -10.170 -10.166 -10.156
-10.150  -1.134  -1.115  -1.101  -1.076  -1.056  -1.045  -1.044
 -1.038  -1.037  -0.857  -0.815  -0.809  -0.799  -0.753  -0.747
 -0.703  -0.681  -0.673  -0.662  -0.647  -0.630  -0.624  -0.618
 -0.597  -0.566  -0.564  -0.552  -0.550  -0.527  -0.518  -0.513
 -0.507  -0.503  -0.495  -0.490  -0.488  -0.473  -0.463  -0.457
 -0.453  -0.450  -0.441  -0.439  -0.429  -0.424  -0.420  -0.413
 -0.402  -0.400  -0.397  -0.389  -0.383  -0.380  -0.374  -0.367
 -0.365  -0.362  -0.353  -0.347  -0.346  -0.343  -0.340  -0.333
 -0.320  -0.319  -0.313  -0.310  -0.306  -0.297  -0.289  -0.284
 -0.275
 -- Virtual --
 -0.035  -0.028  -0.025  -0.013  -0.011  -0.007  -0.002   0.001
  0.009   0.013   0.017   0.025   0.028   0.030   0.036   0.038
  0.041   0.045   0.049   0.053   0.057   0.060   0.064   0.065
  0.068   0.070   0.075   0.076   0.080   0.084   0.088   0.089
  0.090   0.094   0.095   0.098   0.100   0.103   0.107   0.108
  0.110   0.113   0.117   0.118   0.119   0.122   0.123   0.124
  0.128   0.130   0.134   0.135   0.137   0.139   0.141   0.142
  0.145   0.148   0.149   0.150   0.152   0.153   0.156   0.157
  0.160   0.162   0.164   0.165   0.168   0.172   0.176   0.178
  0.180   0.182   0.184   0.187   0.191   0.192   0.194   0.197
  0.198   0.199   0.200   0.205   0.205   0.209   0.212   0.219
  0.219   0.221   0.224   0.226   0.228   0.230   0.233   0.234
  0.236   0.241   0.243   0.246   0.248   0.250   0.251   0.254
  0.259   0.261   0.263   0.264   0.268   0.274   0.275   0.280
  0.283   0.284   0.285   0.288   0.292   0.292   0.294   0.295
  0.298   0.300   0.304   0.305   0.310   0.313   0.315   0.317
  0.319   0.322   0.327   0.328   0.331   0.334   0.335   0.341
  0.343   0.346   0.350   0.353   0.354   0.358   0.360   0.362
  0.366   0.369   0.373   0.376   0.378   0.380   0.383   0.386
  0.389   0.392   0.396   0.398   0.402   0.407   0.415   0.417
  0.420   0.421   0.427   0.432   0.434   0.440   0.442   0.447
  0.456   0.460   0.462   0.468   0.475   0.479   0.486   0.496
  0.502   0.506   0.510   0.519   0.522   0.524   0.530   0.542
  0.548   0.558   0.563   0.571   0.575   0.578   0.584   0.586
  0.589   0.595   0.600   0.603   0.607   0.614   0.622   0.626
  0.632   0.637   0.642   0.645   0.648   0.652   0.665   0.665
  0.673   0.677   0.681   0.685   0.694   0.695   0.703   0.703
  0.707   0.715   0.720   0.730   0.740   0.743   0.746   0.749
  0.754   0.758   0.761   0.767   0.773   0.777   0.780   0.784
  0.786   0.790   0.796   0.802   0.803   0.809   0.816   0.820
  0.822   0.828   0.832   0.844   0.845   0.850   0.863   0.874
  0.894   0.909   0.913   0.926   0.938   0.952   0.965   0.971
  0.980   0.995   1.008   1.016   1.026   1.030   1.036   1.049
  1.053   1.074   1.078   1.083   1.092   1.098   1.109   1.125
  1.129   1.135   1.149   1.151   1.156   1.162   1.168   1.174
  1.176   1.182   1.191   1.199   1.204   1.213   1.221   1.226
  1.231   1.237   1.240   1.247   1.254   1.260   1.266   1.271
  1.277   1.288   1.290   1.308   1.312   1.331   1.341   1.350
  1.354   1.366   1.373   1.375   1.384   1.389   1.408   1.414
  1.430   1.444   1.455   1.465   1.466   1.474   1.479   1.494
  1.498   1.503   1.513   1.521   1.524   1.525   1.535   1.544
  1.551   1.555   1.558   1.563   1.570   1.583   1.588   1.589
  1.599   1.605   1.606   1.612   1.612   1.615   1.621   1.624
  1.626   1.640   1.644   1.648   1.657   1.659   1.666   1.674
  1.675   1.682   1.687   1.697   1.700   1.705   1.709   1.717
  1.726   1.731   1.733   1.738   1.746   1.754   1.760   1.772
  1.776   1.784   1.789   1.793   1.809   1.816   1.817   1.825
  1.833   1.839   1.845   1.848   1.855   1.870   1.879   1.888
  1.895   1.905   1.919   1.924   1.931   1.941   1.956   1.959
  1.977   1.988   1.994   1.999   2.015   2.017   2.032   2.042
  2.050   2.052   2.060   2.074   2.079   2.084   2.098   2.107
  2.116   2.122   2.125   2.143   2.154   2.164   2.177   2.179
  2.187   2.196   2.200   2.209   2.222   2.233   2.236   2.250
  2.262   2.269   2.276   2.309   2.320   2.328   2.338   2.353
  2.370   2.376   2.379   2.395   2.410   2.416   2.444   2.449
  2.486   2.499   2.527   2.533   2.537   2.546   2.553   2.560
  2.568   2.575   2.578   2.583   2.596   2.597   2.602   2.616
  2.631   2.637   2.650   2.658   2.665   2.667   2.683   2.696
  2.706   2.709   2.712   2.737   2.744   2.764   2.780   2.787
  2.792   2.800   2.808   2.818   2.821   2.829   2.839   2.857
  2.876   2.880   2.881   2.890   2.898   2.902   2.917   2.924
  2.928   2.947   2.953   2.963   2.970   2.981   2.983   2.992
  2.999   3.007   3.036   3.037   3.049   3.051   3.061   3.067
  3.077   3.082   3.093   3.098   3.101   3.115   3.120   3.132
  3.144   3.149   3.159   3.164   3.176   3.184   3.189   3.205
  3.212   3.226   3.242   3.252   3.274   3.282   3.288   3.307
  3.309   3.320   3.325   3.344   3.373   3.380   3.388   3.422
  3.425   3.444   3.470   3.512   3.546   3.565   3.579   3.619
  3.682   3.687   3.780   3.783   3.803   3.806   3.809   3.823
  3.847   3.853   3.872   3.900   3.905   3.915   3.928   3.938
  3.951   3.986   4.001   4.026   4.047   4.063   4.068   4.092
  4.110   4.129   4.164   4.172   4.184   4.207   4.241   4.259
  4.281   4.307   4.318   4.324   4.384   4.402   4.986   5.028
  5.075   5.098   5.111   5.116   5.132   5.155   5.192   5.207
  5.248   5.363   5.376   5.391   5.423   5.433   5.461   5.495
  5.604   5.609   5.618   5.651   5.671   5.711   5.819   5.848
  5.891  23.748  23.767  23.792  23.794  23.815  23.819  23.847
 23.857  23.864  23.881  23.914  23.940  23.956  23.980  23.993
 24.022  49.868  49.892  49.903  49.940  49.951  49.966  50.013
 50.019  50.032
 --------------------------------------------------------------

          Ground-State Mulliken Net Atomic Charges

     Atom                 Charge (a.u.)
  ----------------------------------------
      1 C                    -0.059718
      2 H                     0.238899
      3 C                    -0.703196
      4 H                     0.253101
      5 O                     0.157619
      6 C                    -0.706097
      7 H                     0.203713
      8 H                     0.141516
      9 C                     0.715104
     10 C                    -0.453741
     11 O                    -0.191627
     12 C                    -0.864808
     13 H                     0.213869
     14 H                     0.131073
     15 C                    -0.292586
     16 H                     0.167268
     17 H                     0.210646
     18 C                     0.711959
     19 C                    -0.672503
     20 H                     0.158133
     21 H                     0.133293
     22 H                     0.136450
     23 C                    -0.756979
     24 H                     0.175596
     25 H                     0.146355
     26 H                     0.149576
     27 O                    -0.102465
     28 H                     0.258860
     29 H                     0.254163
     30 H                     0.175958
     31 O                     0.046383
     32 C                    -0.360906
     33 H                     0.257014
     34 C                    -0.301118
     35 H                     0.254040
     36 C                     0.138863
     37 O                    -0.204546
     38 O                    -0.117118
     39 H                     0.295635
     40 C                    -0.325043
     41 H                     0.282073
     42 O                    -0.140112
     43 H                     0.260539
     44 C                    -0.575302
     45 H                     0.299775
     46 O                    -0.200849
     47 H                     0.272483
     48 C                    -0.214073
     49 H                     0.258173
     50 O                    -0.118579
     51 H                     0.263236
  ----------------------------------------
  Sum of atomic charges =    -0.000000

 -----------------------------------------------------------------
                    Cartesian Multipole Moments
 -----------------------------------------------------------------
    Charge (ESU x 10^10)
                -0.0000
    Dipole Moment (Debye)
         X       1.7439      Y       1.7629      Z      -3.0557
       Tot       3.9352
    Quadrupole Moments (Debye-Ang)
        XX    -159.1326     XY      18.1738     YY    -144.6413
        XZ       9.6280     YZ       7.0275     ZZ    -159.4965
    Octopole Moments (Debye-Ang^2)
       XXX     104.1721    XXY      61.4088    XYY     -12.8511
       YYY       7.1437    XXZ     -94.3669    XYZ     -11.6832
       YYZ      -2.4419    XZZ      70.8445    YZZ      -4.0977
       ZZZ     -28.9044
    Hexadecapole Moments (Debye-Ang^3)
      XXXX   -8987.1720   XXXY     387.3439   XXYY   -2079.4745
      XYYY     443.9374   YYYY   -2971.4787   XXXZ    -129.0532
      XXYZ     175.4229   XYYZ     -31.1707   YYYZ      40.6179
      XXZZ   -1737.8016   XYZZ     -85.9637   YYZZ    -810.9302
      XZZZ    -173.2307   YZZZ     118.4402   ZZZZ   -1533.1681
 -----------------------------------------------------------------
 Calculating analytic gradient of the SCF energy
 Gradient of SCF Energy
            1           2           3           4           5           6
    1   0.0001666   0.0002115  -0.0002795   0.0003424  -0.0004106  -0.0006982
    2   0.0005751   0.0001819   0.0027007  -0.0001499  -0.0034041  -0.0006169
    3   0.0007106   0.0000271   0.0002420  -0.0002360  -0.0028334  -0.0005228
            7           8           9          10          11          12
    1   0.0005367  -0.0000475  -0.0000285  -0.0016665   0.0017160  -0.0006333
    2  -0.0000423   0.0000165   0.0000227  -0.0002170  -0.0002086   0.0000484
    3   0.0003236   0.0006252  -0.0004677   0.0016582  -0.0015645   0.0003982
           13          14          15          16          17          18
    1   0.0002077   0.0001255   0.0000311   0.0002304  -0.0001499   0.0000354
    2  -0.0000828  -0.0002298   0.0003352  -0.0002281  -0.0001146  -0.0007846
    3   0.0000282   0.0001548   0.0004371  -0.0002337   0.0000019   0.0003605
           19          20          21          22          23          24
    1  -0.0001348   0.0000303  -0.0001214   0.0000906  -0.0003491  -0.0001642
    2   0.0001881  -0.0000950  -0.0000316   0.0001302  -0.0000816   0.0000047
    3  -0.0003492  -0.0000650   0.0000286   0.0001278   0.0003602  -0.0000934
           25          26          27          28          29          30
    1   0.0000896   0.0000515   0.0001342  -0.0002447   0.0005776  -0.0001064
    2   0.0001373  -0.0000643  -0.0003268   0.0005760   0.0000378  -0.0001474
    3  -0.0001201   0.0000258  -0.0008570   0.0003973  -0.0002920  -0.0000114
           31          32          33          34          35          36
    1  -0.0009790   0.0022366   0.0003039   0.0023016  -0.0008225  -0.0036770
    2   0.0008717   0.0008816   0.0000494   0.0026741   0.0001032  -0.0051832
    3   0.0007202   0.0009226  -0.0001668   0.0009692  -0.0002719  -0.0035474
           37          38          39          40          41          42
    1   0.0006846   0.0017138  -0.0004446  -0.0019281   0.0000903   0.0007272
    2   0.0044478  -0.0007063   0.0009691   0.0003116  -0.0001253   0.0004011
    3   0.0012006   0.0007115   0.0002904   0.0007586  -0.0001317   0.0009297
           43          44          45          46          47          48
    1  -0.0004577   0.0003991   0.0000178   0.0003725  -0.0002348   0.0011913
    2  -0.0008206   0.0002558   0.0004416   0.0009459  -0.0005017  -0.0026405
    3  -0.0005246  -0.0009070  -0.0000238  -0.0010005   0.0010893  -0.0000206
           49          50          51
    1  -0.0001691  -0.0002414  -0.0006268
    2  -0.0000362   0.0002427  -0.0007111
    3  -0.0000355   0.0012544  -0.0004776
 Max gradient component =       5.183E-03
 RMS gradient           =       1.060E-03
 Gradient time:  CPU 540.42 s  wall 136.25 s
 Geometry Optimization Parameters
   NAtoms,    NIC,     NZ,  NCons,   NDum,   NFix, NCnnct, MaxDiis
       51     405       0       0       0       0       0       0

 Cartesian Hessian Update
 Hessian Updated using BFGS Update


** GEOMETRY OPTIMIZATION IN DELOCALIZED INTERNAL COORDINATES **
   Searching for a Minimum

   Optimization Cycle:   4

                       Coordinates (Angstroms)
     ATOM                X               Y               Z
      1  C        -2.4912470280    0.8472622588   -1.1178226904
      2  H        -2.2894224321    0.6276257216   -2.1766259786
      3  C        -1.4997671520   -0.0157612137   -0.3245121761
      4  H        -1.5705337833    0.2244510444    0.7411428347
      5  O        -0.1698389706    0.3161248190   -0.7852244096
      6  C        -1.7281923418   -1.5186245850   -0.5612516824
      7  H        -1.4919721110   -1.7263402670   -1.6092195100
      8  H        -1.0122173933   -2.0952494641    0.0353584298
      9  C        -3.1769930151   -1.9811867456   -0.2761353949
     10  C        -3.4455684847   -2.0394397269    1.2285361533
     11  O        -4.0822606862   -1.2395231076    1.8541583848
     12  C        -4.1788258704   -1.0869582472   -1.0246603196
     13  H        -5.1985035879   -1.3470969709   -0.7291520915
     14  H        -4.0874291189   -1.3204632332   -2.0922448896
     15  C        -3.9346392963    0.4119272754   -0.8021902488
     16  H        -4.6244156114    0.9750255408   -1.4371327865
     17  H        -4.1855255182    0.6548110732    0.2323105805
     18  C        -2.2532359836    2.3692871695   -0.9290388430
     19  C        -2.9078450887    3.1825062438   -2.0576080584
     20  H        -2.6514357925    4.2421044775   -1.9663650296
     21  H        -2.5721785717    2.8425928492   -3.0422679796
     22  H        -3.9996631880    3.1119010991   -2.0313775288
     23  C        -2.6853479002    2.9053797615    0.4450604747
     24  H        -2.2773157995    2.3118095875    1.2656430257
     25  H        -3.7736003886    2.9316393087    0.5498940748
     26  H        -2.3233683770    3.9298180461    0.5748658837
     27  O        -2.8705277729   -3.0926543541    1.8794973398
     28  H        -2.4069355857   -3.6653077695    1.2575861433
     29  H        -3.2706769197   -3.0069906717   -0.6552082238
     30  H        -1.1726433514    2.5131799274   -1.0145641655
     31  O         1.8694094363   -0.5953704697   -0.7392541568
     32  C         3.0638663085   -0.9515554563   -0.0518423962
     33  H         2.8554043966   -1.6222367567    0.7901990911
     34  C         0.8910432484    0.0396601985    0.0728901402
     35  H         0.5752913824   -0.6337025287    0.8856052913
     36  C         3.9123833598   -1.7589501500   -1.0331269344
     37  O         4.2091223504   -2.9104363728   -0.8747499731
     38  O         4.3263049104   -1.0105647337   -2.0752035888
     39  H         4.8584182843   -1.5766716991   -2.6523627300
     40  C         3.7715045415    0.3071847431    0.4653045023
     41  H         4.0424745894    0.9260923003   -0.4019030456
     42  O         4.9332813975   -0.1035778161    1.1686016019
     43  H         5.2660854918    0.6524719882    1.6645993152
     44  C         2.8086328951    1.0722555163    1.3662289698
     45  H         2.6430497565    0.4864465542    2.2756740696
     46  O         3.3914556407    2.2946815454    1.8421225310
     47  H         3.5400263090    2.8825003918    1.0918110858
     48  C         1.4642126277    1.3230928542    0.6867418449
     49  H         1.5944797083    2.0393860400   -0.1388804180
     50  O         0.5023087190    1.8016073235    1.6185737396
     51  H         0.9005020780    2.5192722602    2.1228219508
   Point Group: c1    Number of degrees of freedom:   147


   Energy is  -1302.770640682

 Hessian Updated using BFGS Update

140 Hessian modes will be used to form the next step
  Hessian Eigenvalues:
     0.002090    0.004775    0.004922    0.005242    0.005921    0.006398
     0.006584    0.006666    0.007328    0.007984    0.009559    0.010011
     0.010161    0.010917    0.011564    0.011656    0.013805    0.019664
     0.020962    0.021743    0.022113    0.029882    0.031526    0.033102
     0.033865    0.036642    0.038338    0.041974    0.044841    0.045820
     0.046056    0.046460    0.047853    0.048061    0.048909    0.049570
     0.050516    0.051189    0.052870    0.054411    0.054480    0.054976
     0.055055    0.055588    0.056200    0.056653    0.056841    0.056861
     0.058724    0.059568    0.061292    0.068345    0.068989    0.072325
     0.075014    0.079488    0.082181    0.083766    0.085829    0.087020
     0.093105    0.094956    0.102608    0.113524    0.122317    0.132054
     0.144898    0.146828    0.155930    0.159881    0.160317    0.160738
     0.162782    0.167669    0.167848    0.169571    0.175268    0.177640
     0.185285    0.192040    0.195287    0.197698    0.208200    0.244530
     0.249942    0.251126    0.251642    0.265327    0.267061    0.269791
     0.273054    0.277356    0.278575    0.288287    0.289397    0.290021
     0.290536    0.292050    0.292733    0.293334    0.297461    0.302086
     0.313017    0.336066    0.337969    0.338232    0.338964    0.339501
     0.339627    0.340102    0.340197    0.340269    0.340317    0.340454
     0.341080    0.341463    0.341648    0.341750    0.342209    0.342481
     0.342616    0.343418    0.343599    0.345246    0.379677    0.394426
     0.398470    0.402813    0.404941    0.409412    0.410331    0.513897
     0.517626    0.520326    0.522753    0.525287    0.545255    0.547921
     0.936536    0.957163

 Minimum Search - Taking Simple RFO Step
 Searching for Lamda that Minimizes Along All modes
 Value Taken    Lamda =  -0.00142217
 Calculated Step too Large.  Step scaled by  0.755505
 Step Taken.  Stepsize is  0.300000

                             Maximum     Tolerance    Cnvgd?
         Gradient           0.002398      0.000300      NO
         Displacement       0.074303      0.001200      NO
         Energy change     -0.001095      0.000001      NO


 New Cartesian Coordinates Obtained by Inverse Iteration

 Displacement from previous Coordinates is:  1.435256
 ----------------------------------------------------------------
             Standard Nuclear Orientation (Angstroms)
    I     Atom           X                Y                Z
 ----------------------------------------------------------------
    1      C      -2.5076697154     0.8736890013    -1.1199701702
    2      H      -2.2892080728     0.6576198972    -2.1763224899
    3      C      -1.4992542116     0.0418276614    -0.3142178730
    4      H      -1.6012489076     0.2629270541     0.7533958880
    5      O      -0.1705113751     0.4287183695    -0.7383637884
    6      C      -1.6678336407    -1.4623902387    -0.5787779995
    7      H      -1.4338930405    -1.6391876620    -1.6329351610
    8      H      -0.9269669361    -2.0234306900     0.0010510729
    9      C      -3.1000092277    -1.9810466380    -0.2973464352
   10      C      -3.3698840694    -2.0622555574     1.2064180180
   11      O      -4.0740306681    -1.3217507797     1.8324863499
   12      C      -4.1298760872    -1.1180439902    -1.0464329370
   13      H      -5.1414803900    -1.4142939858    -0.7572114332
   14      H      -4.0251630504    -1.3428831119    -2.1146675736
   15      C      -3.9375358422     0.3872181655    -0.8155906622
   16      H      -4.6440622691     0.9312767183    -1.4487980226
   17      H      -4.1992028079     0.6154403937     0.2194753002
   18      C      -2.3279356416     2.4050289306    -0.9353565023
   19      C      -3.0063157489     3.1862643409    -2.0714150111
   20      H      -2.8025728085     4.2570206433    -1.9770025897
   21      H      -2.6426367522     2.8628446608    -3.0516594583
   22      H      -4.0939549143     3.0633596875    -2.0592262678
   23      C      -2.7901186722     2.9287961395     0.4332433645
   24      H      -2.3550990427     2.3621527921     1.2587871187
   25      H      -3.8787547068     2.9020682320     0.5351761964
   26      H      -2.4791112177     3.9706448128     0.5563904650
   27      O      -2.7246229177    -3.0772330610     1.8567700879
   28      H      -2.2182856332    -3.6123450226     1.2341392675
   29      H      -3.1527348089    -3.0071811201    -0.6828631224
   30      H      -1.2530553296     2.5893837383    -1.0140476335
   31      O       1.8367861162    -0.5587069836    -0.7211007997
   32      C       3.0105972662    -0.9739411891    -0.0320234449
   33      H       2.7669683400    -1.6316484825     0.8112190416
   34      C       0.8899437522     0.1150651835     0.1004304418
   35      H       0.5692587176    -0.5449370377     0.9228391063
   36      C       3.8207377920    -1.8255614163    -1.0096799676
   37      O       4.0220148141    -3.0004059677    -0.8723191337
   38      O       4.2659010655    -1.1002286796    -2.0548931416
   39      H       4.7538367145    -1.6953459560    -2.6420953551
   40      C       3.7795202758     0.2503396138     0.4850713674
   41      H       4.0731142389     0.8566145493    -0.3840459450
   42      O       4.9212330979    -0.2173102354     1.1816454237
   43      H       5.2977022009     0.5185561855     1.6773948830
   44      C       2.8523205448     1.0566025492     1.3878990860
   45      H       2.6522374348     0.4715806861     2.2915238822
   46      O       3.4924835606     2.2434129623     1.8759715412
   47      H       3.6812579535     2.8254456434     1.1294949832
   48      C       1.5265172369     1.3785438574     0.7013768867
   49      H       1.7010300294     2.0745716374    -0.1340314960
   50      O       0.5912726564     1.9183516068     1.6226653204
   51      H       1.0254250089     2.6181976709     2.1228315311
 ----------------------------------------------------------------
 Molecular Point Group                 C1    NOp =  1
 Largest Abelian Subgroup              C1    NOp =  1
 Nuclear Repulsion Energy =  2495.5746329235 hartrees
 There are       97 alpha and       97 beta electrons
 Applying Cartesian multipole field
    Component          Value
    ---------          -----
     (2,0,0)        1.00000E-12
     (0,2,0)        2.00000E-11
     (0,0,2)       -3.00000E-11
 Nucleus-field energy     =     0.0000000198 hartrees
 Requested basis set is 6-311++G(d,p)
 There are 280 shells and 732 basis functions
 A cutoff of  1.0D-11 yielded  28110 shell pairs
 There are    186857 function pairs (    197942 Cartesian)
 Smallest overlap matrix eigenvalue = 7.57E-07

 Q-Chem warning in module stvman/mkSTV.C, line 306:

 Overlap eigenvalue is smaller than square root of threshold
 Use THRESH >= 12 to get rid of this warning

 Linear dependence detected in AO basis
 Tighter screening thresholds may be required for diffuse basis sets
 Use S2THRESH > 14 and THRESH = 14 in case of SCF convergence issues
 Number of orthogonalized atomic orbitals = 731
 Maximum deviation from orthogonality = 3.699E-10
 Guess MOs from SCF MO coefficient file

 -----------------------------------------------------------------------
  General SCF calculation program by
  Eric Jon Sundstrom, Paul Horn, Yuezhi Mao, Dmitri Zuev, Alec White,
  David Stuck, Shaama M.S., Shane Yost, Joonho Lee, David Small,
  Daniel Levine, Susi Lehtola, Hugh Burton, Evgeny Epifanovsky
 -----------------------------------------------------------------------
 Exchange:     0.2000 Hartree-Fock + 0.0800 Slater + 0.7200 B88
 Correlation:  0.1900 VWN1RPA + 0.8100 LYP
 Using SG-1 standard quadrature grid
 using 4 threads for integral computing
 -------------------------------------------------------
 OpenMP Integral computing Module                
 Release: version 2.0, May 2017, Q-Chem Inc. Pleasanton 
 -------------------------------------------------------
 -------------------------------------------------------
 OpenMP BLAS3 based DFT computing Module                
 Release: version 1.0, May 2013, Q-Chem Inc. Pittsburgh 
 -------------------------------------------------------
 A restricted SCF calculation will be
 performed using DIIS
 SCF converges when DIIS error is below 1.0e-08
 ---------------------------------------
  Cycle       Energy         DIIS error
 ---------------------------------------
    1   -1302.7330055364      6.46e-04  
    2   -1302.7708277793      9.36e-05  
    3   -1302.7705825128      1.32e-04  
    4   -1302.7713676693      3.44e-05  
    5   -1302.7714136947      1.52e-05  
    6   -1302.7714244130      3.55e-06  
    7   -1302.7714249679      1.36e-06  
    8   -1302.7714250656      3.31e-07  
    9   -1302.7714250695      1.83e-07  
   10   -1302.7714250710      5.14e-08  
   11   -1302.7714250713      1.68e-08  
   12   -1302.7714250710      4.08e-09  Convergence criterion met
 ---------------------------------------
 SCF time:   CPU 2279.03s  wall 591.00s 
 SCF   energy in the final basis set =    -1302.7714250710
 Total energy in the final basis set =    -1302.7714250710

 --------------------------------------------------------------

                    Orbital Energies (a.u.)
 --------------------------------------------------------------

 Alpha MOs
 -- Occupied --
-19.190 -19.179 -19.167 -19.160 -19.150 -19.148 -19.145 -19.135
-19.120 -10.326 -10.313 -10.298 -10.263 -10.255 -10.255 -10.250
-10.236 -10.211 -10.193 -10.181 -10.177 -10.170 -10.167 -10.156
-10.151  -1.135  -1.115  -1.101  -1.076  -1.057  -1.046  -1.044
 -1.039  -1.036  -0.858  -0.814  -0.809  -0.798  -0.754  -0.747
 -0.702  -0.681  -0.673  -0.662  -0.647  -0.630  -0.624  -0.618
 -0.598  -0.566  -0.564  -0.553  -0.549  -0.527  -0.518  -0.513
 -0.507  -0.503  -0.495  -0.490  -0.488  -0.473  -0.464  -0.457
 -0.454  -0.450  -0.441  -0.439  -0.429  -0.424  -0.420  -0.414
 -0.402  -0.400  -0.398  -0.389  -0.383  -0.380  -0.373  -0.367
 -0.365  -0.363  -0.353  -0.348  -0.347  -0.343  -0.340  -0.334
 -0.321  -0.319  -0.313  -0.310  -0.307  -0.297  -0.290  -0.284
 -0.277
 -- Virtual --
 -0.035  -0.028  -0.025  -0.013  -0.012  -0.007  -0.002   0.001
  0.009   0.013   0.018   0.025   0.028   0.030   0.035   0.039
  0.041   0.046   0.049   0.052   0.057   0.060   0.064   0.065
  0.067   0.070   0.075   0.076   0.080   0.084   0.087   0.090
  0.091   0.094   0.095   0.097   0.100   0.103   0.107   0.108
  0.110   0.114   0.116   0.118   0.119   0.121   0.123   0.124
  0.128   0.129   0.134   0.136   0.136   0.139   0.141   0.142
  0.145   0.148   0.149   0.150   0.151   0.153   0.157   0.158
  0.160   0.162   0.164   0.166   0.167   0.172   0.175   0.178
  0.181   0.182   0.184   0.187   0.190   0.190   0.194   0.195
  0.199   0.199   0.200   0.205   0.205   0.210   0.212   0.217
  0.218   0.220   0.223   0.226   0.228   0.230   0.232   0.234
  0.236   0.240   0.243   0.246   0.247   0.250   0.251   0.254
  0.258   0.260   0.263   0.264   0.268   0.273   0.275   0.279
  0.283   0.284   0.284   0.287   0.291   0.293   0.294   0.296
  0.299   0.300   0.302   0.304   0.310   0.313   0.315   0.318
  0.319   0.322   0.326   0.328   0.331   0.333   0.336   0.340
  0.343   0.346   0.348   0.351   0.352   0.357   0.359   0.360
  0.365   0.370   0.374   0.376   0.378   0.381   0.382   0.386
  0.387   0.394   0.396   0.398   0.402   0.408   0.414   0.417
  0.417   0.422   0.428   0.433   0.434   0.438   0.442   0.448
  0.455   0.460   0.462   0.467   0.475   0.479   0.486   0.496
  0.502   0.506   0.509   0.516   0.521   0.522   0.527   0.543
  0.547   0.558   0.564   0.572   0.574   0.576   0.581   0.585
  0.587   0.595   0.598   0.601   0.606   0.614   0.624   0.627
  0.633   0.638   0.640   0.647   0.648   0.653   0.658   0.666
  0.673   0.674   0.684   0.686   0.693   0.694   0.700   0.704
  0.707   0.715   0.720   0.728   0.737   0.742   0.749   0.750
  0.752   0.759   0.762   0.767   0.772   0.775   0.779   0.781
  0.786   0.788   0.793   0.802   0.803   0.810   0.817   0.818
  0.822   0.827   0.831   0.841   0.844   0.849   0.863   0.874
  0.890   0.908   0.916   0.926   0.939   0.952   0.964   0.970
  0.980   0.998   1.001   1.017   1.024   1.033   1.035   1.048
  1.052   1.073   1.077   1.085   1.091   1.098   1.108   1.125
  1.127   1.132   1.147   1.150   1.156   1.160   1.165   1.176
  1.178   1.184   1.195   1.196   1.205   1.214   1.219   1.223
  1.231   1.233   1.241   1.248   1.253   1.257   1.263   1.270
  1.277   1.287   1.290   1.306   1.311   1.331   1.338   1.346
  1.353   1.365   1.372   1.373   1.384   1.389   1.409   1.411
  1.431   1.443   1.453   1.465   1.466   1.472   1.480   1.493
  1.494   1.504   1.513   1.521   1.523   1.526   1.534   1.541
  1.550   1.556   1.560   1.562   1.573   1.581   1.586   1.589
  1.600   1.602   1.605   1.609   1.612   1.614   1.621   1.623
  1.623   1.639   1.643   1.650   1.654   1.658   1.664   1.671
  1.677   1.680   1.683   1.695   1.698   1.704   1.709   1.714
  1.725   1.729   1.730   1.737   1.747   1.754   1.762   1.771
  1.777   1.781   1.786   1.794   1.807   1.814   1.818   1.821
  1.832   1.838   1.842   1.847   1.855   1.866   1.879   1.888
  1.894   1.904   1.919   1.922   1.931   1.942   1.956   1.961
  1.976   1.988   1.994   1.997   2.014   2.019   2.030   2.040
  2.049   2.051   2.059   2.076   2.078   2.084   2.095   2.107
  2.115   2.118   2.123   2.144   2.153   2.165   2.176   2.176
  2.188   2.194   2.200   2.209   2.219   2.232   2.236   2.251
  2.263   2.270   2.275   2.307   2.319   2.330   2.340   2.354
  2.363   2.375   2.379   2.394   2.409   2.415   2.444   2.448
  2.485   2.498   2.528   2.532   2.537   2.545   2.552   2.559
  2.569   2.574   2.577   2.581   2.595   2.597   2.601   2.614
  2.630   2.637   2.647   2.658   2.666   2.668   2.681   2.698
  2.700   2.703   2.710   2.737   2.743   2.763   2.778   2.786
  2.789   2.798   2.807   2.815   2.820   2.827   2.838   2.855
  2.874   2.879   2.884   2.892   2.898   2.899   2.918   2.925
  2.926   2.945   2.951   2.964   2.968   2.977   2.984   2.994
  2.998   3.007   3.036   3.039   3.049   3.053   3.059   3.064
  3.075   3.081   3.093   3.097   3.100   3.113   3.121   3.131
  3.141   3.152   3.158   3.165   3.177   3.182   3.190   3.203
  3.212   3.221   3.242   3.250   3.275   3.277   3.293   3.306
  3.306   3.319   3.326   3.344   3.369   3.382   3.389   3.421
  3.425   3.443   3.472   3.508   3.544   3.567   3.578   3.619
  3.683   3.688   3.780   3.782   3.803   3.805   3.809   3.823
  3.847   3.852   3.871   3.900   3.905   3.919   3.931   3.939
  3.949   3.987   3.999   4.020   4.044   4.061   4.064   4.088
  4.110   4.129   4.164   4.170   4.184   4.207   4.243   4.260
  4.279   4.306   4.319   4.321   4.381   4.401   4.986   5.031
  5.074   5.097   5.109   5.115   5.125   5.158   5.196   5.205
  5.246   5.365   5.378   5.390   5.421   5.432   5.458   5.491
  5.604   5.607   5.619   5.652   5.672   5.712   5.820   5.850
  5.889  23.749  23.768  23.792  23.792  23.814  23.819  23.846
 23.853  23.863  23.879  23.914  23.940  23.956  23.980  23.993
 24.020  49.868  49.891  49.903  49.940  49.950  49.966  50.014
 50.018  50.031
 --------------------------------------------------------------

          Ground-State Mulliken Net Atomic Charges

     Atom                 Charge (a.u.)
  ----------------------------------------
      1 C                    -0.041019
      2 H                     0.241274
      3 C                    -0.745082
      4 H                     0.254490
      5 O                     0.162686
      6 C                    -0.716381
      7 H                     0.205028
      8 H                     0.140841
      9 C                     0.751950
     10 C                    -0.460314
     11 O                    -0.190609
     12 C                    -0.879534
     13 H                     0.215873
     14 H                     0.130424
     15 C                    -0.281193
     16 H                     0.166858
     17 H                     0.207476
     18 C                     0.674194
     19 C                    -0.692255
     20 H                     0.158101
     21 H                     0.131747
     22 H                     0.136484
     23 C                    -0.729668
     24 H                     0.166412
     25 H                     0.149906
     26 H                     0.151588
     27 O                    -0.101350
     28 H                     0.259809
     29 H                     0.257982
     30 H                     0.180185
     31 O                     0.046539
     32 C                    -0.334126
     33 H                     0.258805
     34 C                    -0.224027
     35 H                     0.251313
     36 C                     0.120160
     37 O                    -0.204803
     38 O                    -0.115777
     39 H                     0.294852
     40 C                    -0.357131
     41 H                     0.281762
     42 O                    -0.137794
     43 H                     0.259788
     44 C                    -0.539236
     45 H                     0.301869
     46 O                    -0.204853
     47 H                     0.271276
     48 C                    -0.274440
     49 H                     0.253886
     50 O                    -0.113930
     51 H                     0.259964
  ----------------------------------------
  Sum of atomic charges =    -0.000000

 -----------------------------------------------------------------
                    Cartesian Multipole Moments
 -----------------------------------------------------------------
    Charge (ESU x 10^10)
                -0.0000
    Dipole Moment (Debye)
         X       2.0787      Y       1.8623      Z      -3.1321
       Tot       4.1951
    Quadrupole Moments (Debye-Ang)
        XX    -157.6821     XY      16.9313     YY    -146.0069
        XZ       9.7978     YZ       7.6375     ZZ    -159.2368
    Octopole Moments (Debye-Ang^2)
       XXX     119.3719    XXY      63.1868    XYY      -8.0150
       YYY      14.5890    XXZ     -91.7172    XYZ     -11.1919
       YYZ      -4.7035    XZZ      68.5846    YZZ      -4.4884
       ZZZ     -30.7931
    Hexadecapole Moments (Debye-Ang^3)
      XXXX   -8846.9328   XXXY     391.5978   XXYY   -2071.6782
      XYYY     472.8506   YYYY   -3055.2209   XXXZ    -157.7998
      XXYZ     181.2908   XYYZ     -46.1712   YYYZ      45.9791
      XXZZ   -1729.2981   XYZZ     -75.1156   YYZZ    -818.4660
      XZZZ    -223.0520   YZZZ     116.0469   ZZZZ   -1534.0311
 -----------------------------------------------------------------
 Calculating analytic gradient of the SCF energy
 Gradient of SCF Energy
            1           2           3           4           5           6
    1   0.0001510   0.0000645  -0.0018566   0.0003646   0.0012299   0.0005732
    2   0.0004007   0.0001993   0.0027127  -0.0001998  -0.0047695  -0.0004161
    3   0.0005818  -0.0001388   0.0009061  -0.0004453  -0.0022149  -0.0003884
            7           8           9          10          11          12
    1   0.0001043   0.0000795  -0.0012643  -0.0005790   0.0012698  -0.0007528
    2   0.0000685   0.0000999  -0.0007123   0.0016256  -0.0008397   0.0003412
    3   0.0001215   0.0004702  -0.0000756   0.0009896  -0.0009696  -0.0000013
           13          14          15          16          17          18
    1   0.0001474   0.0002129  -0.0000858   0.0000222   0.0000792  -0.0001451
    2  -0.0000819  -0.0001237   0.0005691  -0.0001545  -0.0002421   0.0001507
    3  -0.0000413   0.0000914   0.0001857  -0.0002831  -0.0001010   0.0001802
           19          20          21          22          23          24
    1   0.0001100  -0.0001101  -0.0000494   0.0000354  -0.0006684  -0.0001241
    2  -0.0000138  -0.0000136  -0.0000548   0.0000797  -0.0005345   0.0001671
    3  -0.0001333   0.0000340   0.0000283   0.0001258   0.0005299  -0.0004821
           25          26          27          28          29          30
    1   0.0001032   0.0000754   0.0000346  -0.0002244   0.0008923  -0.0002030
    2   0.0003064   0.0000465  -0.0010165   0.0003065   0.0002872  -0.0003034
    3  -0.0002454  -0.0000378   0.0002123   0.0001532  -0.0003813  -0.0000320
           31          32          33          34          35          36
    1  -0.0015485  -0.0004068   0.0003058   0.0009291  -0.0002878   0.0020745
    2   0.0018539   0.0004452  -0.0001054   0.0016881  -0.0003675  -0.0037343
    3   0.0005585   0.0000412  -0.0001368  -0.0006320   0.0000412  -0.0003945
           37          38          39          40          41          42
    1  -0.0010605  -0.0003619  -0.0003111  -0.0001346  -0.0001763  -0.0002304
    2   0.0032767  -0.0009394   0.0009537   0.0006550  -0.0001164   0.0004581
    3   0.0000797  -0.0002148   0.0003072   0.0014686  -0.0003504   0.0002498
           43          44          45          46          47          48
    1  -0.0000455  -0.0000990   0.0000338  -0.0000950   0.0000318   0.0016889
    2  -0.0005762   0.0008980   0.0000347  -0.0002220  -0.0001217  -0.0012802
    3  -0.0002613  -0.0011920   0.0001799  -0.0006920   0.0006754   0.0015571
           49          50          51
    1   0.0002781   0.0005259  -0.0005969
    2  -0.0001434  -0.0001967  -0.0003454
    3  -0.0003485   0.0008087  -0.0003839
 Max gradient component =       4.769E-03
 RMS gradient           =       8.717E-04
 Gradient time:  CPU 539.86 s  wall 136.10 s
 Geometry Optimization Parameters
   NAtoms,    NIC,     NZ,  NCons,   NDum,   NFix, NCnnct, MaxDiis
       51     405       0       0       0       0       0       0

 Cartesian Hessian Update
 Hessian Updated using BFGS Update


** GEOMETRY OPTIMIZATION IN DELOCALIZED INTERNAL COORDINATES **
   Searching for a Minimum

   Optimization Cycle:   5

                       Coordinates (Angstroms)
     ATOM                X               Y               Z
      1  C        -2.5076697154    0.8736890013   -1.1199701702
      2  H        -2.2892080728    0.6576198972   -2.1763224899
      3  C        -1.4992542116    0.0418276614   -0.3142178730
      4  H        -1.6012489076    0.2629270541    0.7533958880
      5  O        -0.1705113751    0.4287183695   -0.7383637884
      6  C        -1.6678336407   -1.4623902387   -0.5787779995
      7  H        -1.4338930405   -1.6391876620   -1.6329351610
      8  H        -0.9269669361   -2.0234306900    0.0010510729
      9  C        -3.1000092277   -1.9810466380   -0.2973464352
     10  C        -3.3698840694   -2.0622555574    1.2064180180
     11  O        -4.0740306681   -1.3217507797    1.8324863499
     12  C        -4.1298760872   -1.1180439902   -1.0464329370
     13  H        -5.1414803900   -1.4142939858   -0.7572114332
     14  H        -4.0251630504   -1.3428831119   -2.1146675736
     15  C        -3.9375358422    0.3872181655   -0.8155906622
     16  H        -4.6440622691    0.9312767183   -1.4487980226
     17  H        -4.1992028079    0.6154403937    0.2194753002
     18  C        -2.3279356416    2.4050289306   -0.9353565023
     19  C        -3.0063157489    3.1862643409   -2.0714150111
     20  H        -2.8025728085    4.2570206433   -1.9770025897
     21  H        -2.6426367522    2.8628446608   -3.0516594583
     22  H        -4.0939549143    3.0633596875   -2.0592262678
     23  C        -2.7901186722    2.9287961395    0.4332433645
     24  H        -2.3550990427    2.3621527921    1.2587871187
     25  H        -3.8787547068    2.9020682320    0.5351761964
     26  H        -2.4791112177    3.9706448128    0.5563904650
     27  O        -2.7246229177   -3.0772330610    1.8567700879
     28  H        -2.2182856332   -3.6123450226    1.2341392675
     29  H        -3.1527348089   -3.0071811201   -0.6828631224
     30  H        -1.2530553296    2.5893837383   -1.0140476335
     31  O         1.8367861162   -0.5587069836   -0.7211007997
     32  C         3.0105972662   -0.9739411891   -0.0320234449
     33  H         2.7669683400   -1.6316484825    0.8112190416
     34  C         0.8899437522    0.1150651835    0.1004304418
     35  H         0.5692587176   -0.5449370377    0.9228391063
     36  C         3.8207377920   -1.8255614163   -1.0096799676
     37  O         4.0220148141   -3.0004059677   -0.8723191337
     38  O         4.2659010655   -1.1002286796   -2.0548931416
     39  H         4.7538367145   -1.6953459560   -2.6420953551
     40  C         3.7795202758    0.2503396138    0.4850713674
     41  H         4.0731142389    0.8566145493   -0.3840459450
     42  O         4.9212330979   -0.2173102354    1.1816454237
     43  H         5.2977022009    0.5185561855    1.6773948830
     44  C         2.8523205448    1.0566025492    1.3878990860
     45  H         2.6522374348    0.4715806861    2.2915238822
     46  O         3.4924835606    2.2434129623    1.8759715412
     47  H         3.6812579535    2.8254456434    1.1294949832
     48  C         1.5265172369    1.3785438574    0.7013768867
     49  H         1.7010300294    2.0745716374   -0.1340314960
     50  O         0.5912726564    1.9183516068    1.6226653204
     51  H         1.0254250089    2.6181976709    2.1228315311
   Point Group: c1    Number of degrees of freedom:   147


   Energy is  -1302.771425071

 Hessian Updated using BFGS Update

141 Hessian modes will be used to form the next step
  Hessian Eigenvalues:
     0.001588    0.002715    0.004884    0.005010    0.005866    0.006399
     0.006634    0.006722    0.007265    0.007958    0.008747    0.010016
     0.010139    0.010924    0.011566    0.013800    0.015155    0.019910
     0.021049    0.021743    0.022123    0.030310    0.032365    0.033670
     0.034441    0.037645    0.041960    0.044678    0.045386    0.045985
     0.046436    0.047653    0.047907    0.048649    0.049162    0.050342
     0.051169    0.052787    0.053648    0.054421    0.054584    0.054980
     0.055105    0.055947    0.056239    0.056657    0.056840    0.057602
     0.059137    0.059941    0.061534    0.068314    0.069052    0.072252
     0.075005    0.080136    0.082183    0.083758    0.085736    0.086987
     0.094087    0.095018    0.102620    0.113559    0.122332    0.132411
     0.144912    0.148141    0.155877    0.159838    0.159935    0.160166
     0.161564    0.163528    0.167684    0.167733    0.169007    0.175078
     0.177684    0.185291    0.194380    0.195508    0.197226    0.202453
     0.246435    0.249937    0.250121    0.253497    0.265431    0.267026
     0.271400    0.274451    0.277723    0.281977    0.288226    0.289566
     0.290039    0.291992    0.292618    0.293314    0.294611    0.300238
     0.305675    0.313455    0.336079    0.337967    0.338294    0.338959
     0.339548    0.339623    0.340061    0.340250    0.340312    0.340348
     0.340487    0.341149    0.341540    0.341656    0.341996    0.342386
     0.342482    0.342594    0.343485    0.343598    0.345965    0.379317
     0.394752    0.398000    0.403573    0.405354    0.409242    0.414474
     0.512816    0.517265    0.519832    0.522631    0.524056    0.546488
     0.548326    0.921147    0.957193

 Minimum Search - Taking Simple RFO Step
 Searching for Lamda that Minimizes Along All modes
 Value Taken    Lamda =  -0.00189237
 Calculated Step too Large.  Step scaled by  0.456852
 Step Taken.  Stepsize is  0.300000

                             Maximum     Tolerance    Cnvgd?
         Gradient           0.003754      0.000300      NO
         Displacement       0.087959      0.001200      NO
         Energy change     -0.000784      0.000001      NO


 New Cartesian Coordinates Obtained by Inverse Iteration

 Displacement from previous Coordinates is:  1.592912
 ----------------------------------------------------------------
             Standard Nuclear Orientation (Angstroms)
    I     Atom           X                Y                Z
 ----------------------------------------------------------------
    1      C      -2.5206670704     0.8945144146    -1.1185003549
    2      H      -2.2945198097     0.6975762554    -2.1769480064
    3      C      -1.4992956665     0.0740695704    -0.3187902658
    4      H      -1.6270546529     0.2598384821     0.7534932320
    5      O      -0.1774624076     0.5210681562    -0.7041595257
    6      C      -1.6205719565    -1.4233433828    -0.6335963518
    7      H      -1.3920634172    -1.5561080157    -1.6954865413
    8      H      -0.8590832264    -1.9822036348    -0.0801566012
    9      C      -3.0373218673    -1.9909207797    -0.3617609319
   10      C      -3.3038191897    -2.1210760180     1.1391645611
   11      O      -4.0590792556    -1.4466597534     1.7808146467
   12      C      -4.0915446072    -1.1384056934    -1.0896764000
   13      H      -5.0947447602    -1.4670182972    -0.8058138222
   14      H      -3.9837885013    -1.3351347380    -2.1631969496
   15      C      -3.9375800332     0.3656536063    -0.8240901336
   16      H      -4.6596506431     0.9074042056    -1.4414742658
   17      H      -4.2011932695     0.5640702173     0.2166783126
   18      C      -2.3788693531     2.4279918127    -0.9126016679
   19      C      -3.1061741510     3.2063321591    -2.0193645061
   20      H      -2.9368043115     4.2815437088    -1.9083893876
   21      H      -2.7514476790     2.9137308566    -3.0125023342
   22      H      -4.1887646915     3.0459624501    -1.9891818304
   23      C      -2.8199121029     2.9158367791     0.4758705751
   24      H      -2.3378783079     2.3567245655     1.2806341894
   25      H      -3.9031078737     2.8434220819     0.6104926887
   26      H      -2.5467041135     3.9675085708     0.6044209266
   27      O      -2.5898092899    -3.1031396828     1.7703808698
   28      H      -2.0485443361    -3.5904554760     1.1372588345
   29      H      -3.0624107309    -3.0089063004    -0.7710513492
   30      H      -1.3117005768     2.6447229305    -1.0129872889
   31      O       1.7938330635    -0.5509267908    -0.6764367293
   32      C       2.9449918514    -0.9954135332     0.0313129089
   33      H       2.6670684296    -1.6040782700     0.9007768041
   34      C       0.8803955119     0.1935594872     0.1265761118
   35      H       0.5518271777    -0.4217022080     0.9800818247
   36      C       3.7141838643    -1.9255410739    -0.9070915655
   37      O       3.8380269487    -3.1077095532    -0.7346433570
   38      O       4.2132230976    -1.2622101966    -1.9690379536
   39      H       4.6689561250    -1.9063156379    -2.5309264001
   40      C       3.7725765705     0.2115415684     0.4991369866
   41      H       4.0894584853     0.7693520417    -0.3939862239
   42      O       4.8928274987    -0.2816772712     1.2101426103
   43      H       5.3072152855     0.4534684824     1.6768918551
   44      C       2.8836256135     1.0944444181     1.3702664135
   45      H       2.6532475950     0.5519521273     2.2932874387
   46      O       3.5794017234     2.2655050843     1.8163399932
   47      H       3.7998725412     2.8065346875     1.0471584706
   48      C       1.5761020636     1.4561738013     0.6659541400
   49      H       1.7867819599     2.0998255974    -0.2026662549
   50      O       0.6715722764     2.0877943471     1.5558728704
   51      H       1.1435104802     2.7842594206     2.0268119434
 ----------------------------------------------------------------
 Molecular Point Group                 C1    NOp =  1
 Largest Abelian Subgroup              C1    NOp =  1
 Nuclear Repulsion Energy =  2497.0480119975 hartrees
 There are       97 alpha and       97 beta electrons
 Applying Cartesian multipole field
    Component          Value
    ---------          -----
     (2,0,0)        1.00000E-12
     (0,2,0)        2.00000E-11
     (0,0,2)       -3.00000E-11
 Nucleus-field energy     =     0.0000000233 hartrees
 Requested basis set is 6-311++G(d,p)
 There are 280 shells and 732 basis functions
 A cutoff of  1.0D-11 yielded  28126 shell pairs
 There are    187089 function pairs (    198216 Cartesian)
 Smallest overlap matrix eigenvalue = 7.60E-07

 Q-Chem warning in module stvman/mkSTV.C, line 306:

 Overlap eigenvalue is smaller than square root of threshold
 Use THRESH >= 12 to get rid of this warning

 Linear dependence detected in AO basis
 Tighter screening thresholds may be required for diffuse basis sets
 Use S2THRESH > 14 and THRESH = 14 in case of SCF convergence issues
 Number of orthogonalized atomic orbitals = 731
 Maximum deviation from orthogonality = 2.175E-10
 Guess MOs from SCF MO coefficient file

 -----------------------------------------------------------------------
  General SCF calculation program by
  Eric Jon Sundstrom, Paul Horn, Yuezhi Mao, Dmitri Zuev, Alec White,
  David Stuck, Shaama M.S., Shane Yost, Joonho Lee, David Small,
  Daniel Levine, Susi Lehtola, Hugh Burton, Evgeny Epifanovsky
 -----------------------------------------------------------------------
 Exchange:     0.2000 Hartree-Fock + 0.0800 Slater + 0.7200 B88
 Correlation:  0.1900 VWN1RPA + 0.8100 LYP
 Using SG-1 standard quadrature grid
 using 4 threads for integral computing
 -------------------------------------------------------
 OpenMP Integral computing Module                
 Release: version 2.0, May 2017, Q-Chem Inc. Pleasanton 
 -------------------------------------------------------
 -------------------------------------------------------
 OpenMP BLAS3 based DFT computing Module                
 Release: version 1.0, May 2013, Q-Chem Inc. Pittsburgh 
 -------------------------------------------------------
 A restricted SCF calculation will be
 performed using DIIS
 SCF converges when DIIS error is below 1.0e-08
 ---------------------------------------
  Cycle       Energy         DIIS error
 ---------------------------------------
    1   -1302.7289416174      7.04e-04  
    2   -1302.7715934835      1.03e-04  
    3   -1302.7712001164      1.51e-04  
    4   -1302.7722338917      2.89e-05  
    5   -1302.7722597574      1.75e-05  
    6   -1302.7722740026      3.60e-06  
    7   -1302.7722746184      1.12e-06  
    8   -1302.7722746804      3.84e-07  
    9   -1302.7722746872      1.44e-07  
   10   -1302.7722746880      5.55e-08  
   11   -1302.7722746881      2.04e-08  
   12   -1302.7722746880      3.74e-09  Convergence criterion met
 ---------------------------------------
 SCF time:   CPU 2282.30s  wall 591.00s 
 SCF   energy in the final basis set =    -1302.7722746880
 Total energy in the final basis set =    -1302.7722746880

 --------------------------------------------------------------

                    Orbital Energies (a.u.)
 --------------------------------------------------------------

 Alpha MOs
 -- Occupied --
-19.191 -19.179 -19.167 -19.160 -19.151 -19.148 -19.146 -19.136
-19.120 -10.327 -10.313 -10.298 -10.263 -10.255 -10.255 -10.250
-10.237 -10.211 -10.193 -10.181 -10.178 -10.170 -10.167 -10.156
-10.150  -1.135  -1.114  -1.102  -1.076  -1.057  -1.046  -1.044
 -1.040  -1.036  -0.858  -0.814  -0.809  -0.798  -0.754  -0.748
 -0.702  -0.681  -0.673  -0.662  -0.646  -0.630  -0.624  -0.619
 -0.598  -0.566  -0.564  -0.553  -0.549  -0.528  -0.519  -0.514
 -0.507  -0.503  -0.495  -0.490  -0.488  -0.472  -0.464  -0.457
 -0.454  -0.450  -0.442  -0.439  -0.429  -0.425  -0.420  -0.414
 -0.402  -0.400  -0.398  -0.389  -0.383  -0.380  -0.373  -0.367
 -0.366  -0.363  -0.353  -0.348  -0.347  -0.343  -0.340  -0.333
 -0.321  -0.319  -0.313  -0.311  -0.307  -0.297  -0.290  -0.285
 -0.278
 -- Virtual --
 -0.036  -0.027  -0.025  -0.013  -0.012  -0.007  -0.002   0.001
  0.009   0.013   0.017   0.026   0.029   0.030   0.035   0.039
  0.041   0.047   0.050   0.052   0.058   0.059   0.064   0.065
  0.066   0.070   0.075   0.076   0.081   0.084   0.086   0.090
  0.091   0.094   0.096   0.097   0.100   0.103   0.107   0.108
  0.110   0.114   0.115   0.118   0.120   0.120   0.123   0.123
  0.129   0.129   0.135   0.136   0.137   0.140   0.141   0.142
  0.145   0.147   0.148   0.149   0.150   0.154   0.157   0.158
  0.159   0.162   0.164   0.166   0.167   0.172   0.175   0.178
  0.181   0.183   0.184   0.187   0.189   0.191   0.193   0.195
  0.198   0.200   0.202   0.205   0.206   0.209   0.212   0.215
  0.218   0.220   0.224   0.226   0.228   0.231   0.232   0.233
  0.235   0.239   0.242   0.246   0.246   0.250   0.251   0.254
  0.257   0.260   0.262   0.265   0.268   0.272   0.275   0.278
  0.282   0.283   0.285   0.287   0.291   0.293   0.295   0.297
  0.299   0.300   0.302   0.304   0.311   0.312   0.315   0.318
  0.319   0.321   0.324   0.329   0.332   0.334   0.337   0.339
  0.342   0.346   0.347   0.350   0.351   0.355   0.358   0.360
  0.364   0.370   0.374   0.374   0.378   0.382   0.383   0.387
  0.388   0.394   0.397   0.398   0.403   0.410   0.413   0.415
  0.417   0.425   0.428   0.431   0.436   0.438   0.443   0.449
  0.452   0.457   0.463   0.470   0.474   0.479   0.487   0.496
  0.502   0.506   0.509   0.511   0.518   0.521   0.528   0.541
  0.546   0.556   0.566   0.571   0.573   0.575   0.579   0.583
  0.589   0.592   0.600   0.600   0.606   0.612   0.623   0.627
  0.631   0.638   0.641   0.644   0.651   0.652   0.654   0.668
  0.670   0.675   0.683   0.689   0.691   0.695   0.698   0.707
  0.709   0.718   0.721   0.727   0.735   0.741   0.747   0.750
  0.753   0.758   0.763   0.767   0.770   0.776   0.779   0.781
  0.785   0.791   0.793   0.800   0.805   0.810   0.816   0.820
  0.824   0.827   0.832   0.837   0.844   0.853   0.864   0.876
  0.889   0.908   0.916   0.926   0.943   0.952   0.963   0.970
  0.979   0.995   1.003   1.015   1.026   1.035   1.036   1.048
  1.050   1.071   1.077   1.086   1.090   1.098   1.104   1.123
  1.131   1.133   1.146   1.148   1.155   1.157   1.165   1.176
  1.180   1.186   1.193   1.199   1.206   1.214   1.216   1.220
  1.225   1.233   1.243   1.250   1.252   1.257   1.262   1.272
  1.276   1.283   1.291   1.305   1.313   1.326   1.336   1.343
  1.352   1.361   1.368   1.372   1.386   1.390   1.408   1.411
  1.430   1.439   1.452   1.462   1.467   1.471   1.481   1.492
  1.494   1.504   1.512   1.522   1.523   1.528   1.532   1.541
  1.552   1.558   1.561   1.564   1.575   1.580   1.585   1.587
  1.598   1.600   1.604   1.607   1.613   1.615   1.620   1.621
  1.624   1.638   1.643   1.650   1.651   1.659   1.663   1.668
  1.674   1.676   1.685   1.693   1.697   1.703   1.708   1.711
  1.724   1.729   1.731   1.738   1.748   1.755   1.762   1.771
  1.776   1.781   1.784   1.794   1.806   1.813   1.818   1.819
  1.833   1.837   1.840   1.846   1.855   1.865   1.881   1.887
  1.892   1.902   1.918   1.924   1.931   1.942   1.957   1.962
  1.975   1.986   1.995   1.995   2.010   2.021   2.029   2.038
  2.047   2.052   2.057   2.076   2.077   2.084   2.094   2.106
  2.114   2.119   2.122   2.144   2.152   2.166   2.174   2.176
  2.188   2.189   2.201   2.208   2.216   2.231   2.236   2.253
  2.262   2.270   2.274   2.306   2.318   2.330   2.341   2.355
  2.360   2.374   2.378   2.395   2.407   2.414   2.445   2.448
  2.483   2.498   2.529   2.532   2.537   2.544   2.552   2.558
  2.570   2.574   2.576   2.581   2.595   2.598   2.601   2.613
  2.628   2.638   2.647   2.656   2.668   2.671   2.678   2.695
  2.699   2.701   2.710   2.738   2.744   2.763   2.776   2.781
  2.785   2.796   2.808   2.810   2.819   2.826   2.837   2.853
  2.873   2.879   2.883   2.892   2.895   2.901   2.920   2.926
  2.928   2.942   2.952   2.964   2.967   2.975   2.984   2.995
  2.998   3.007   3.035   3.040   3.048   3.050   3.058   3.063
  3.075   3.080   3.092   3.095   3.100   3.113   3.122   3.130
  3.139   3.153   3.158   3.164   3.176   3.183   3.192   3.202
  3.210   3.218   3.242   3.247   3.271   3.277   3.297   3.302
  3.306   3.318   3.327   3.344   3.367   3.383   3.388   3.421
  3.424   3.442   3.475   3.503   3.544   3.567   3.575   3.617
  3.682   3.688   3.779   3.782   3.802   3.804   3.809   3.823
  3.848   3.853   3.869   3.900   3.906   3.923   3.930   3.939
  3.953   3.987   3.999   4.015   4.040   4.060   4.061   4.087
  4.111   4.130   4.164   4.169   4.183   4.209   4.247   4.262
  4.278   4.305   4.316   4.319   4.376   4.400   4.987   5.034
  5.073   5.096   5.106   5.116   5.121   5.160   5.199   5.203
  5.246   5.366   5.378   5.389   5.419   5.432   5.457   5.488
  5.601   5.605   5.619   5.652   5.672   5.712   5.824   5.850
  5.887  23.750  23.768  23.791  23.792  23.811  23.819  23.845
 23.850  23.863  23.878  23.916  23.939  23.956  23.982  23.993
 24.020  49.867  49.891  49.903  49.940  49.949  49.966  50.013
 50.016  50.030
 --------------------------------------------------------------

          Ground-State Mulliken Net Atomic Charges

     Atom                 Charge (a.u.)
  ----------------------------------------
      1 C                    -0.050035
      2 H                     0.239832
      3 C                    -0.724468
      4 H                     0.247508
      5 O                     0.165405
      6 C                    -0.736095
      7 H                     0.206407
      8 H                     0.148300
      9 C                     0.767084
     10 C                    -0.461656
     11 O                    -0.190832
     12 C                    -0.880254
     13 H                     0.217380
     14 H                     0.130362
     15 C                    -0.269256
     16 H                     0.164729
     17 H                     0.204979
     18 C                     0.642446
     19 C                    -0.701890
     20 H                     0.157862
     21 H                     0.131659
     22 H                     0.137472
     23 C                    -0.719591
     24 H                     0.160096
     25 H                     0.151555
     26 H                     0.152253
     27 O                    -0.097923
     28 H                     0.260468
     29 H                     0.261006
     30 H                     0.185404
     31 O                     0.045079
     32 C                    -0.320782
     33 H                     0.259406
     34 C                    -0.121192
     35 H                     0.255220
     36 C                     0.097340
     37 O                    -0.204524
     38 O                    -0.114070
     39 H                     0.293889
     40 C                    -0.377320
     41 H                     0.282566
     42 O                    -0.134918
     43 H                     0.259088
     44 C                    -0.524566
     45 H                     0.304219
     46 O                    -0.206764
     47 H                     0.269742
     48 C                    -0.359372
     49 H                     0.251235
     50 O                    -0.109950
     51 H                     0.255465
  ----------------------------------------
  Sum of atomic charges =     0.000000

 -----------------------------------------------------------------
                    Cartesian Multipole Moments
 -----------------------------------------------------------------
    Charge (ESU x 10^10)
                 0.0000
    Dipole Moment (Debye)
         X       2.3843      Y       1.9600      Z      -3.3541
       Tot       4.5581
    Quadrupole Moments (Debye-Ang)
        XX    -156.3484     XY      15.2877     YY    -147.4883
        XZ       9.2610     YZ       8.7065     ZZ    -158.8736
    Octopole Moments (Debye-Ang^2)
       XXX     132.9841    XXY      63.1239    XYY      -1.0496
       YYY      21.8516    XXZ     -91.0658    XYZ     -10.3669
       YYZ     -12.4117    XZZ      64.2841    YZZ      -4.7307
       ZZZ     -28.9294
    Hexadecapole Moments (Debye-Ang^3)
      XXXX   -8686.5540   XXXY     363.3392   XXYY   -2062.5949
      XYYY     473.0156   YYYY   -3197.4448   XXXZ    -216.3064
      XXYZ     193.2366   XYYZ     -79.0429   YYYZ      57.2539
      XXZZ   -1708.8699   XYZZ     -70.5618   YYZZ    -823.2932
      XZZZ    -275.5673   YZZZ     104.2291   ZZZZ   -1467.6901
 -----------------------------------------------------------------
 Calculating analytic gradient of the SCF energy
 Gradient of SCF Energy
            1           2           3           4           5           6
    1   0.0003271  -0.0000128  -0.0025545   0.0004387   0.0020045   0.0007274
    2  -0.0004435   0.0001229   0.0018045   0.0002597  -0.0044620   0.0000762
    3   0.0001760  -0.0001892   0.0017656  -0.0002530  -0.0022371  -0.0003772
            7           8           9          10          11          12
    1  -0.0001836  -0.0001767  -0.0011935  -0.0008311   0.0010311  -0.0005577
    2   0.0000661   0.0000519  -0.0010932   0.0016992  -0.0006427   0.0005411
    3  -0.0000895   0.0002451   0.0004626  -0.0002855  -0.0000615  -0.0001588
           13          14          15          16          17          18
    1   0.0000015   0.0001323   0.0002343  -0.0000226   0.0001364  -0.0003184
    2  -0.0001105  -0.0001355   0.0005450   0.0001015  -0.0001872   0.0006521
    3  -0.0001077  -0.0000710  -0.0000053  -0.0002671  -0.0001133  -0.0000488
           19          20          21          22          23          24
    1   0.0003976  -0.0001846  -0.0000224  -0.0000837  -0.0002928  -0.0001552
    2  -0.0001278  -0.0000022   0.0000527  -0.0001185  -0.0004938  -0.0000420
    3  -0.0000673   0.0000912   0.0000783   0.0000778   0.0002948  -0.0003053
           25          26          27          28          29          30
    1   0.0000961   0.0000978   0.0001880  -0.0000288   0.0007446  -0.0000482
    2   0.0003373   0.0001456  -0.0009996  -0.0000397   0.0003251  -0.0001482
    3  -0.0001220  -0.0000149   0.0009373  -0.0000911  -0.0002062  -0.0001266
           31          32          33          34          35          36
    1  -0.0013156  -0.0015712   0.0002915   0.0000904   0.0001553   0.0025304
    2   0.0020885   0.0006250  -0.0002489   0.0004317  -0.0006096  -0.0023798
    3   0.0002249  -0.0001598  -0.0001256  -0.0010931   0.0002795   0.0002111
           37          38          39          40          41          42
    1  -0.0008452  -0.0009514  -0.0000440   0.0011668  -0.0003257  -0.0009423
    2   0.0014359  -0.0002356   0.0005104   0.0007575  -0.0000313   0.0002014
    3  -0.0001075  -0.0000386   0.0001270   0.0014727  -0.0003101  -0.0005063
           43          44          45          46          47          48
    1   0.0003472  -0.0002572   0.0000606  -0.0004822   0.0001534   0.0015430
    2  -0.0002006   0.0009624  -0.0002610  -0.0009195   0.0001103   0.0005381
    3   0.0000594  -0.0008825   0.0003083  -0.0000953  -0.0000252   0.0021872
           49          50          51
    1   0.0002330   0.0005949  -0.0003227
    2  -0.0000950  -0.0005463   0.0001319
    3  -0.0003693   0.0001726  -0.0002598
 Max gradient component =       4.462E-03
 RMS gradient           =       8.130E-04
 Gradient time:  CPU 542.06 s  wall 136.64 s
 Geometry Optimization Parameters
   NAtoms,    NIC,     NZ,  NCons,   NDum,   NFix, NCnnct, MaxDiis
       51     405       0       0       0       0       0       0

 Cartesian Hessian Update
 Hessian Updated using BFGS Update
**WARNING** Hereditary positive definiteness endangered


** GEOMETRY OPTIMIZATION IN DELOCALIZED INTERNAL COORDINATES **
   Searching for a Minimum

   Optimization Cycle:   6

                       Coordinates (Angstroms)
     ATOM                X               Y               Z
      1  C        -2.5206670704    0.8945144146   -1.1185003549
      2  H        -2.2945198097    0.6975762554   -2.1769480064
      3  C        -1.4992956665    0.0740695704   -0.3187902658
      4  H        -1.6270546529    0.2598384821    0.7534932320
      5  O        -0.1774624076    0.5210681562   -0.7041595257
      6  C        -1.6205719565   -1.4233433828   -0.6335963518
      7  H        -1.3920634172   -1.5561080157   -1.6954865413
      8  H        -0.8590832264   -1.9822036348   -0.0801566012
      9  C        -3.0373218673   -1.9909207797   -0.3617609319
     10  C        -3.3038191897   -2.1210760180    1.1391645611
     11  O        -4.0590792556   -1.4466597534    1.7808146467
     12  C        -4.0915446072   -1.1384056934   -1.0896764000
     13  H        -5.0947447602   -1.4670182972   -0.8058138222
     14  H        -3.9837885013   -1.3351347380   -2.1631969496
     15  C        -3.9375800332    0.3656536063   -0.8240901336
     16  H        -4.6596506431    0.9074042056   -1.4414742658
     17  H        -4.2011932695    0.5640702173    0.2166783126
     18  C        -2.3788693531    2.4279918127   -0.9126016679
     19  C        -3.1061741510    3.2063321591   -2.0193645061
     20  H        -2.9368043115    4.2815437088   -1.9083893876
     21  H        -2.7514476790    2.9137308566   -3.0125023342
     22  H        -4.1887646915    3.0459624501   -1.9891818304
     23  C        -2.8199121029    2.9158367791    0.4758705751
     24  H        -2.3378783079    2.3567245655    1.2806341894
     25  H        -3.9031078737    2.8434220819    0.6104926887
     26  H        -2.5467041135    3.9675085708    0.6044209266
     27  O        -2.5898092899   -3.1031396828    1.7703808698
     28  H        -2.0485443361   -3.5904554760    1.1372588345
     29  H        -3.0624107309   -3.0089063004   -0.7710513492
     30  H        -1.3117005768    2.6447229305   -1.0129872889
     31  O         1.7938330635   -0.5509267908   -0.6764367293
     32  C         2.9449918514   -0.9954135332    0.0313129089
     33  H         2.6670684296   -1.6040782700    0.9007768041
     34  C         0.8803955119    0.1935594872    0.1265761118
     35  H         0.5518271777   -0.4217022080    0.9800818247
     36  C         3.7141838643   -1.9255410739   -0.9070915655
     37  O         3.8380269487   -3.1077095532   -0.7346433570
     38  O         4.2132230976   -1.2622101966   -1.9690379536
     39  H         4.6689561250   -1.9063156379   -2.5309264001
     40  C         3.7725765705    0.2115415684    0.4991369866
     41  H         4.0894584853    0.7693520417   -0.3939862239
     42  O         4.8928274987   -0.2816772712    1.2101426103
     43  H         5.3072152855    0.4534684824    1.6768918551
     44  C         2.8836256135    1.0944444181    1.3702664135
     45  H         2.6532475950    0.5519521273    2.2932874387
     46  O         3.5794017234    2.2655050843    1.8163399932
     47  H         3.7998725412    2.8065346875    1.0471584706
     48  C         1.5761020636    1.4561738013    0.6659541400
     49  H         1.7867819599    2.0998255974   -0.2026662549
     50  O         0.6715722764    2.0877943471    1.5558728704
     51  H         1.1435104802    2.7842594206    2.0268119434
   Point Group: c1    Number of degrees of freedom:   147


   Energy is  -1302.772274688

 Hessian Updated using BFGS Update

142 Hessian modes will be used to form the next step
  Hessian Eigenvalues:
     0.000004    0.002742    0.004963    0.005050    0.006049    0.006403
     0.006634    0.006720    0.007326    0.007979    0.009901    0.010114
     0.010871    0.011509    0.012574    0.014555    0.015965    0.020246
     0.021275    0.021920    0.022284    0.030310    0.032446    0.033654
     0.034410    0.037668    0.042211    0.045178    0.045439    0.046022
     0.046595    0.047694    0.047961    0.048590    0.049160    0.050206
     0.051351    0.052732    0.053878    0.054398    0.054607    0.054983
     0.055321    0.056158    0.056239    0.056657    0.056875    0.057255
     0.059085    0.060460    0.062913    0.068344    0.071186    0.071999
     0.075316    0.080446    0.082423    0.084042    0.085668    0.087331
     0.094184    0.096505    0.107126    0.114793    0.123219    0.135395
     0.146023    0.148824    0.153791    0.159811    0.159943    0.160112
     0.160832    0.162508    0.162978    0.167683    0.167771    0.173745
     0.177008    0.177689    0.187554    0.194419    0.196023    0.198453
     0.225381    0.245216    0.249952    0.250566    0.259543    0.267005
     0.270511    0.273408    0.276928    0.281370    0.285185    0.289153
     0.290021    0.290935    0.292035    0.292956    0.293745    0.298531
     0.302832    0.313087    0.336058    0.336469    0.338023    0.338375
     0.339187    0.339584    0.339674    0.340143    0.340276    0.340306
     0.340466    0.340705    0.341292    0.341603    0.341686    0.342047
     0.342422    0.342574    0.343370    0.343528    0.345302    0.371771
     0.391401    0.396036    0.401655    0.403827    0.408851    0.409845
     0.480119    0.515124    0.518691    0.520940    0.523350    0.536491
     0.547706    0.776112    0.956929    2.557600
**WARNING** Magnitude of eigenvalue   1 too small.  Replaced by     0.000100

 Minimum Search - Taking Simple RFO Step
 Searching for Lamda that Minimizes Along All modes
 Value Taken    Lamda =  -0.00303587
 Calculated Step too Large.  Step scaled by  0.323219
 Step Taken.  Stepsize is  0.300000

                             Maximum     Tolerance    Cnvgd?
         Gradient           0.003313      0.000300      NO
         Displacement       0.102650      0.001200      NO
         Energy change     -0.000850      0.000001      NO


 New Cartesian Coordinates Obtained by Inverse Iteration

 Displacement from previous Coordinates is:  1.786392
 ----------------------------------------------------------------
             Standard Nuclear Orientation (Angstroms)
    I     Atom           X                Y                Z
 ----------------------------------------------------------------
    1      C      -2.5320242688     0.9155030703    -1.1114228184
    2      H      -2.3000353044     0.7464395489    -2.1733336730
    3      C      -1.4967179585     0.1015920769    -0.3245729038
    4      H      -1.6468481293     0.2451149048     0.7522621711
    5      O      -0.1869658456     0.6118895932    -0.6688464901
    6      C      -1.5715209007    -1.3837073619    -0.6972588415
    7      H      -1.3495335688    -1.4673754286    -1.7657047028
    8      H      -0.7897539262    -1.9416985422    -0.1734920482
    9      C      -2.9712411986    -2.0011449644    -0.4396907612
   10      C      -3.2332218318    -2.1905528644     1.0556373984
   11      O      -4.0337360962    -1.5888344319     1.7159339981
   12      C      -4.0497136978    -1.1562039353    -1.1408563119
   13      H      -5.0436160260    -1.5187520678    -0.8650249668
   14      H      -3.9406342320    -1.3167584329    -2.2203367661
   15      C      -3.9344433029     0.3426071907    -0.8301807906
   16      H      -4.6729076023     0.8851070618    -1.4270681660
   17      H      -4.1983280051     0.5046611684     0.2169442076
   18      C      -2.4266607387     2.4482189056    -0.8721368178
   19      C      -3.1920727143     3.2304732188    -1.9494019996
   20      H      -3.0537935164     4.3074027561    -1.8137972952
   21      H      -2.8412354645     2.9734965714    -2.9537668747
   22      H      -4.2690078161     3.0359753351    -1.9111279407
   23      C      -2.8538581599     2.8917363786     0.5351673971
   24      H      -2.3333714168     2.3349394983     1.3180737226
   25      H      -3.9303119837     2.7749398745     0.6930119380
   26      H      -2.6166757722     3.9498737165     0.6802166856
   27      O      -2.4558255730    -3.1408619820     1.6619906680
   28      H      -1.8832978431    -3.5749657743     1.0167895541
   29      H      -2.9707227249    -3.0073082009    -0.8782999521
   30      H      -1.3673019334     2.6970189587    -0.9833731639
   31      O       1.7436199032    -0.5498934975    -0.6211073097
   32      C       2.8720465287    -1.0130327203     0.1096624673
   33      H       2.5634136516    -1.5571762644     1.0114286204
   34      C       0.8693592934     0.2746228239     0.1535840375
   35      H       0.5369584100    -0.2848313198     1.0430931456
   36      C       3.5937492764    -2.0298389542    -0.7742576000
   37      O       3.6419101931    -3.2110896321    -0.5506831032
   38      O       4.1408854280    -1.4483550366    -1.8604020338
   39      H       4.5594731222    -2.1483221256    -2.3849326491
   40      C       3.7597186864     0.1764645875     0.5097618582
   41      H       4.0959478586     0.6715822470    -0.4126936227
   42      O       4.8594915386    -0.3311158466     1.2400582658
   43      H       5.3120896697     0.4069907620     1.6666216485
   44      C       2.9157373896     1.1454677024     1.3363272775
   45      H       2.6607098358     0.6613540078     2.2851827590
   46      O       3.6688538259     2.3020688314     1.7210244153
   47      H       3.9144270572     2.7874237191     0.9216610203
   48      C       1.6251778333     1.5370864989     0.6127042492
   49      H       1.8643465857     2.1151444456    -0.2938672424
   50      O       0.7606171800     2.2681070461     1.4620346102
   51      H       1.2739745957     2.9619524630     1.8937669386
 ----------------------------------------------------------------
 Molecular Point Group                 C1    NOp =  1
 Largest Abelian Subgroup              C1    NOp =  1
 Nuclear Repulsion Energy =  2499.4833629926 hartrees
 There are       97 alpha and       97 beta electrons
 Applying Cartesian multipole field
    Component          Value
    ---------          -----
     (2,0,0)        1.00000E-12
     (0,2,0)        2.00000E-11
     (0,0,2)       -3.00000E-11
 Nucleus-field energy     =     0.0000000277 hartrees
 Requested basis set is 6-311++G(d,p)
 There are 280 shells and 732 basis functions
 A cutoff of  1.0D-11 yielded  28174 shell pairs
 There are    187566 function pairs (    198712 Cartesian)
 Smallest overlap matrix eigenvalue = 7.52E-07

 Q-Chem warning in module stvman/mkSTV.C, line 306:

 Overlap eigenvalue is smaller than square root of threshold
 Use THRESH >= 12 to get rid of this warning

 Linear dependence detected in AO basis
 Tighter screening thresholds may be required for diffuse basis sets
 Use S2THRESH > 14 and THRESH = 14 in case of SCF convergence issues
 Number of orthogonalized atomic orbitals = 731
 Maximum deviation from orthogonality = 2.693E-10
 Guess MOs from SCF MO coefficient file

 -----------------------------------------------------------------------
  General SCF calculation program by
  Eric Jon Sundstrom, Paul Horn, Yuezhi Mao, Dmitri Zuev, Alec White,
  David Stuck, Shaama M.S., Shane Yost, Joonho Lee, David Small,
  Daniel Levine, Susi Lehtola, Hugh Burton, Evgeny Epifanovsky
 -----------------------------------------------------------------------
 Exchange:     0.2000 Hartree-Fock + 0.0800 Slater + 0.7200 B88
 Correlation:  0.1900 VWN1RPA + 0.8100 LYP
 Using SG-1 standard quadrature grid
 using 4 threads for integral computing
 -------------------------------------------------------
 OpenMP Integral computing Module                
 Release: version 2.0, May 2017, Q-Chem Inc. Pleasanton 
 -------------------------------------------------------
 -------------------------------------------------------
 OpenMP BLAS3 based DFT computing Module                
 Release: version 1.0, May 2013, Q-Chem Inc. Pittsburgh 
 -------------------------------------------------------
 A restricted SCF calculation will be
 performed using DIIS
 SCF converges when DIIS error is below 1.0e-08
 ---------------------------------------
  Cycle       Energy         DIIS error
 ---------------------------------------
    1   -1302.7203138950      7.78e-04  
    2   -1302.7723841518      1.17e-04  
    3   -1302.7718408115      1.73e-04  
    4   -1302.7731976215      2.97e-05  
    5   -1302.7732221881      1.96e-05  
    6   -1302.7732400094      3.92e-06  
    7   -1302.7732407511      1.15e-06  
    8   -1302.7732408156      4.20e-07  
    9   -1302.7732408240      1.53e-07  
   10   -1302.7732408248      5.65e-08  
   11   -1302.7732408249      2.15e-08  
   12   -1302.7732408250      3.93e-09  Convergence criterion met
 ---------------------------------------
 SCF time:   CPU 2289.42s  wall 593.00s 
 SCF   energy in the final basis set =    -1302.7732408250
 Total energy in the final basis set =    -1302.7732408250

 --------------------------------------------------------------

                    Orbital Energies (a.u.)
 --------------------------------------------------------------

 Alpha MOs
 -- Occupied --
-19.192 -19.178 -19.167 -19.160 -19.151 -19.148 -19.147 -19.136
-19.120 -10.328 -10.313 -10.299 -10.264 -10.255 -10.255 -10.250
-10.238 -10.211 -10.193 -10.181 -10.178 -10.170 -10.168 -10.156
-10.151  -1.135  -1.114  -1.102  -1.076  -1.057  -1.045  -1.044
 -1.041  -1.035  -0.859  -0.813  -0.809  -0.798  -0.755  -0.748
 -0.702  -0.682  -0.672  -0.662  -0.645  -0.630  -0.624  -0.619
 -0.598  -0.566  -0.563  -0.554  -0.549  -0.528  -0.520  -0.514
 -0.507  -0.503  -0.496  -0.490  -0.488  -0.472  -0.464  -0.457
 -0.455  -0.450  -0.442  -0.439  -0.429  -0.426  -0.420  -0.414
 -0.402  -0.401  -0.398  -0.390  -0.382  -0.380  -0.373  -0.367
 -0.366  -0.363  -0.353  -0.349  -0.347  -0.343  -0.339  -0.333
 -0.321  -0.319  -0.313  -0.311  -0.307  -0.297  -0.290  -0.285
 -0.280
 -- Virtual --
 -0.037  -0.027  -0.026  -0.014  -0.012  -0.007  -0.002   0.001
  0.010   0.013   0.017   0.025   0.028   0.032   0.034   0.038
  0.041   0.047   0.050   0.053   0.058   0.058   0.063   0.065
  0.066   0.070   0.075   0.076   0.081   0.084   0.085   0.090
  0.091   0.094   0.097   0.097   0.100   0.103   0.107   0.108
  0.109   0.113   0.114   0.118   0.119   0.121   0.122   0.124
  0.129   0.130   0.135   0.136   0.137   0.140   0.142   0.142
  0.144   0.146   0.149   0.149   0.150   0.155   0.156   0.158
  0.159   0.161   0.164   0.165   0.168   0.173   0.175   0.177
  0.180   0.183   0.184   0.186   0.189   0.191   0.195   0.195
  0.198   0.201   0.203   0.205   0.207   0.208   0.212   0.215
  0.217   0.220   0.224   0.225   0.227   0.230   0.231   0.234
  0.235   0.239   0.243   0.245   0.246   0.250   0.251   0.255
  0.256   0.258   0.262   0.266   0.268   0.271   0.276   0.278
  0.280   0.283   0.286   0.287   0.290   0.293   0.296   0.298
  0.299   0.301   0.304   0.305   0.310   0.313   0.316   0.318
  0.319   0.321   0.324   0.329   0.333   0.335   0.336   0.338
  0.342   0.345   0.348   0.350   0.351   0.354   0.357   0.361
  0.365   0.369   0.371   0.373   0.380   0.381   0.385   0.387
  0.390   0.394   0.397   0.398   0.402   0.409   0.413   0.413
  0.417   0.426   0.428   0.431   0.437   0.441   0.445   0.448
  0.451   0.454   0.464   0.471   0.475   0.481   0.490   0.496
  0.499   0.504   0.508   0.511   0.517   0.520   0.531   0.540
  0.547   0.553   0.564   0.568   0.573   0.576   0.578   0.582
  0.587   0.593   0.597   0.602   0.605   0.610   0.622   0.625
  0.629   0.636   0.641   0.643   0.652   0.653   0.657   0.666
  0.669   0.676   0.683   0.690   0.692   0.695   0.698   0.708
  0.713   0.721   0.723   0.727   0.731   0.740   0.743   0.750
  0.754   0.758   0.762   0.767   0.769   0.776   0.778   0.782
  0.784   0.792   0.797   0.799   0.807   0.810   0.814   0.819
  0.826   0.829   0.833   0.837   0.843   0.855   0.866   0.878
  0.889   0.908   0.916   0.927   0.947   0.953   0.962   0.972
  0.977   0.995   1.003   1.014   1.027   1.034   1.038   1.046
  1.050   1.070   1.078   1.087   1.092   1.096   1.101   1.122
  1.131   1.139   1.144   1.145   1.152   1.155   1.168   1.174
  1.180   1.188   1.190   1.201   1.206   1.212   1.215   1.218
  1.220   1.233   1.244   1.251   1.252   1.258   1.261   1.272
  1.275   1.278   1.294   1.306   1.316   1.319   1.336   1.338
  1.350   1.356   1.364   1.373   1.388   1.390   1.405   1.413
  1.430   1.438   1.452   1.459   1.467   1.470   1.481   1.490
  1.495   1.503   1.511   1.521   1.524   1.528   1.529   1.540
  1.556   1.559   1.560   1.567   1.575   1.578   1.585   1.586
  1.594   1.598   1.601   1.605   1.612   1.617   1.620   1.620
  1.626   1.637   1.643   1.647   1.652   1.659   1.661   1.665
  1.670   1.675   1.686   1.691   1.697   1.701   1.705   1.710
  1.722   1.730   1.732   1.741   1.749   1.756   1.762   1.771
  1.774   1.782   1.784   1.793   1.806   1.813   1.817   1.819
  1.832   1.835   1.840   1.847   1.855   1.864   1.881   1.886
  1.890   1.899   1.919   1.926   1.930   1.943   1.958   1.961
  1.976   1.985   1.994   1.995   2.002   2.021   2.029   2.036
  2.046   2.053   2.056   2.074   2.079   2.085   2.093   2.104
  2.114   2.121   2.123   2.142   2.152   2.165   2.172   2.176
  2.184   2.189   2.202   2.207   2.214   2.227   2.237   2.254
  2.261   2.271   2.274   2.306   2.316   2.328   2.341   2.354
  2.357   2.373   2.378   2.394   2.405   2.414   2.445   2.448
  2.482   2.498   2.530   2.533   2.537   2.542   2.552   2.558
  2.570   2.573   2.577   2.582   2.595   2.599   2.601   2.613
  2.626   2.638   2.646   2.653   2.670   2.675   2.677   2.692
  2.698   2.703   2.712   2.739   2.746   2.762   2.773   2.778
  2.782   2.795   2.807   2.807   2.820   2.826   2.835   2.852
  2.872   2.878   2.882   2.887   2.895   2.903   2.919   2.926
  2.935   2.940   2.952   2.963   2.969   2.978   2.985   2.996
  2.997   3.008   3.032   3.040   3.045   3.048   3.057   3.064
  3.076   3.079   3.090   3.093   3.099   3.113   3.121   3.129
  3.138   3.152   3.159   3.164   3.174   3.188   3.192   3.200
  3.207   3.216   3.238   3.249   3.266   3.278   3.296   3.301
  3.306   3.317   3.326   3.343   3.364   3.384   3.387   3.421
  3.422   3.441   3.475   3.500   3.545   3.564   3.575   3.614
  3.681   3.687   3.777   3.782   3.800   3.805   3.809   3.823
  3.847   3.852   3.868   3.899   3.907   3.924   3.925   3.938
  3.957   3.987   3.999   4.011   4.037   4.056   4.061   4.087
  4.111   4.131   4.161   4.170   4.181   4.212   4.250   4.266
  4.275   4.302   4.311   4.320   4.370   4.400   4.989   5.037
  5.072   5.095   5.104   5.117   5.119   5.160   5.201   5.202
  5.244   5.366   5.377   5.389   5.417   5.431   5.455   5.485
  5.596   5.603   5.616   5.651   5.670   5.711   5.827   5.849
  5.885  23.752  23.769  23.789  23.792  23.807  23.818  23.844
 23.849  23.863  23.875  23.917  23.939  23.956  23.985  23.992
 24.020  49.866  49.890  49.902  49.940  49.948  49.965  50.012
 50.014  50.028
 --------------------------------------------------------------

          Ground-State Mulliken Net Atomic Charges

     Atom                 Charge (a.u.)
  ----------------------------------------
      1 C                    -0.068488
      2 H                     0.238232
      3 C                    -0.670630
      4 H                     0.239165
      5 O                     0.162523
      6 C                    -0.757573
      7 H                     0.207777
      8 H                     0.157988
      9 C                     0.766270
     10 C                    -0.466374
     11 O                    -0.192022
     12 C                    -0.876709
     13 H                     0.218824
     14 H                     0.130325
     15 C                    -0.263927
     16 H                     0.163463
     17 H                     0.201957
     18 C                     0.596552
     19 C                    -0.709985
     20 H                     0.157511
     21 H                     0.131742
     22 H                     0.138206
     23 C                    -0.698577
     24 H                     0.151911
     25 H                     0.153772
     26 H                     0.153151
     27 O                    -0.093468
     28 H                     0.261277
     29 H                     0.263114
     30 H                     0.193667
     31 O                     0.046773
     32 C                    -0.308290
     33 H                     0.261791
     34 C                     0.011197
     35 H                     0.255890
     36 C                     0.059614
     37 O                    -0.202707
     38 O                    -0.110396
     39 H                     0.292313
     40 C                    -0.388775
     41 H                     0.283631
     42 O                    -0.132293
     43 H                     0.258543
     44 C                    -0.520695
     45 H                     0.306231
     46 O                    -0.207966
     47 H                     0.268398
     48 C                    -0.454536
     49 H                     0.248248
     50 O                    -0.107037
     51 H                     0.250391
  ----------------------------------------
  Sum of atomic charges =     0.000000

 -----------------------------------------------------------------
                    Cartesian Multipole Moments
 -----------------------------------------------------------------
    Charge (ESU x 10^10)
                 0.0000
    Dipole Moment (Debye)
         X       2.6793      Y       2.0597      Z      -3.6184
       Tot       4.9512
    Quadrupole Moments (Debye-Ang)
        XX    -155.1274     XY      13.3672     YY    -149.0833
        XZ       8.5076     YZ       9.9159     ZZ    -158.4369
    Octopole Moments (Debye-Ang^2)
       XXX     144.3909    XXY      62.7499    XYY       7.3554
       YYY      28.0259    XXZ     -90.0451    XYZ      -9.8392
       YYZ     -22.2304    XZZ      58.9752    YZZ      -4.5270
       ZZZ     -25.9670
    Hexadecapole Moments (Debye-Ang^3)
      XXXX   -8518.9220   XXXY     326.3013   XXYY   -2050.5802
      XYYY     455.1630   YYYY   -3357.9895   XXXZ    -276.1549
      XXYZ     201.6747   XYYZ    -116.5115   YYYZ      76.5624
      XXZZ   -1684.7993   XYZZ     -64.4060   YYZZ    -828.7559
      XZZZ    -326.2334   YZZZ      91.4902   ZZZZ   -1383.0908
 -----------------------------------------------------------------
 Calculating analytic gradient of the SCF energy
 Gradient of SCF Energy
            1           2           3           4           5           6
    1   0.0005706  -0.0000919  -0.0028115   0.0004833   0.0023118   0.0008069
    2  -0.0014451   0.0000476   0.0004197   0.0007988  -0.0033976   0.0010178
    3  -0.0003085  -0.0002566   0.0024132   0.0001780  -0.0021826  -0.0004755
            7           8           9          10          11          12
    1  -0.0003775  -0.0003999  -0.0007582  -0.0009877   0.0003732  -0.0001341
    2   0.0001742  -0.0001091  -0.0015337   0.0014710  -0.0002325   0.0008157
    3  -0.0003162   0.0000054   0.0009886  -0.0019549   0.0012872  -0.0002940
           13          14          15          16          17          18
    1  -0.0002202  -0.0001009   0.0007635  -0.0000149   0.0000656  -0.0006405
    2  -0.0001732  -0.0001830   0.0002775   0.0003843  -0.0000124   0.0011203
    3  -0.0001779  -0.0002942  -0.0002433  -0.0001632  -0.0000503  -0.0002318
           19          20          21          22          23          24
    1   0.0006902  -0.0001954  -0.0000157  -0.0001913   0.0001875  -0.0001239
    2  -0.0002440   0.0000124   0.0001264  -0.0003281  -0.0003065  -0.0002906
    3  -0.0000636   0.0001388   0.0001006  -0.0000424  -0.0000761   0.0000191
           25          26          27          28          29          30
    1   0.0000469   0.0000995   0.0005252   0.0001927   0.0003816   0.0002408
    2   0.0002427   0.0001852  -0.0008854  -0.0003735   0.0001784   0.0002106
    3   0.0000118   0.0000474   0.0016766  -0.0004930   0.0000909  -0.0001145
           31          32          33          34          35          36
    1  -0.0009120  -0.0023853  -0.0001354  -0.0010031   0.0008268   0.0027960
    2   0.0018087   0.0005830  -0.0003128  -0.0012360  -0.0007426   0.0002861
    3  -0.0001162  -0.0006680   0.0001726  -0.0009579   0.0002906   0.0008520
           37          38          39          40          41          42
    1  -0.0006333  -0.0014153   0.0002790   0.0025009  -0.0003313  -0.0017247
    2  -0.0015853   0.0008795  -0.0003357   0.0008520   0.0000449  -0.0003036
    3  -0.0001294   0.0001982  -0.0002322   0.0012046  -0.0001961  -0.0012627
           43          44          45          46          47          48
    1   0.0008681  -0.0003766   0.0001226  -0.0009582   0.0001550   0.0012352
    2   0.0003755   0.0007335  -0.0006063  -0.0013346   0.0002078   0.0028591
    3   0.0003692  -0.0003535   0.0003875   0.0008877  -0.0009388   0.0022194
           49          50          51
    1  -0.0000581   0.0004481   0.0000261
    2   0.0001772  -0.0011879   0.0008700
    3  -0.0002576  -0.0007267   0.0000383
 Max gradient component =       3.398E-03
 RMS gradient           =       9.262E-04
 Gradient time:  CPU 542.39 s  wall 136.74 s
 Geometry Optimization Parameters
   NAtoms,    NIC,     NZ,  NCons,   NDum,   NFix, NCnnct, MaxDiis
       51     405       0       0       0       0       0       0

 Cartesian Hessian Update
 Hessian Updated using BFGS Update


** GEOMETRY OPTIMIZATION IN DELOCALIZED INTERNAL COORDINATES **
   Searching for a Minimum

   Optimization Cycle:   7

                       Coordinates (Angstroms)
     ATOM                X               Y               Z
      1  C        -2.5320242688    0.9155030703   -1.1114228184
      2  H        -2.3000353044    0.7464395489   -2.1733336730
      3  C        -1.4967179585    0.1015920769   -0.3245729038
      4  H        -1.6468481293    0.2451149048    0.7522621711
      5  O        -0.1869658456    0.6118895932   -0.6688464901
      6  C        -1.5715209007   -1.3837073619   -0.6972588415
      7  H        -1.3495335688   -1.4673754286   -1.7657047028
      8  H        -0.7897539262   -1.9416985422   -0.1734920482
      9  C        -2.9712411986   -2.0011449644   -0.4396907612
     10  C        -3.2332218318   -2.1905528644    1.0556373984
     11  O        -4.0337360962   -1.5888344319    1.7159339981
     12  C        -4.0497136978   -1.1562039353   -1.1408563119
     13  H        -5.0436160260   -1.5187520678   -0.8650249668
     14  H        -3.9406342320   -1.3167584329   -2.2203367661
     15  C        -3.9344433029    0.3426071907   -0.8301807906
     16  H        -4.6729076023    0.8851070618   -1.4270681660
     17  H        -4.1983280051    0.5046611684    0.2169442076
     18  C        -2.4266607387    2.4482189056   -0.8721368178
     19  C        -3.1920727143    3.2304732188   -1.9494019996
     20  H        -3.0537935164    4.3074027561   -1.8137972952
     21  H        -2.8412354645    2.9734965714   -2.9537668747
     22  H        -4.2690078161    3.0359753351   -1.9111279407
     23  C        -2.8538581599    2.8917363786    0.5351673971
     24  H        -2.3333714168    2.3349394983    1.3180737226
     25  H        -3.9303119837    2.7749398745    0.6930119380
     26  H        -2.6166757722    3.9498737165    0.6802166856
     27  O        -2.4558255730   -3.1408619820    1.6619906680
     28  H        -1.8832978431   -3.5749657743    1.0167895541
     29  H        -2.9707227249   -3.0073082009   -0.8782999521
     30  H        -1.3673019334    2.6970189587   -0.9833731639
     31  O         1.7436199032   -0.5498934975   -0.6211073097
     32  C         2.8720465287   -1.0130327203    0.1096624673
     33  H         2.5634136516   -1.5571762644    1.0114286204
     34  C         0.8693592934    0.2746228239    0.1535840375
     35  H         0.5369584100   -0.2848313198    1.0430931456
     36  C         3.5937492764   -2.0298389542   -0.7742576000
     37  O         3.6419101931   -3.2110896321   -0.5506831032
     38  O         4.1408854280   -1.4483550366   -1.8604020338
     39  H         4.5594731222   -2.1483221256   -2.3849326491
     40  C         3.7597186864    0.1764645875    0.5097618582
     41  H         4.0959478586    0.6715822470   -0.4126936227
     42  O         4.8594915386   -0.3311158466    1.2400582658
     43  H         5.3120896697    0.4069907620    1.6666216485
     44  C         2.9157373896    1.1454677024    1.3363272775
     45  H         2.6607098358    0.6613540078    2.2851827590
     46  O         3.6688538259    2.3020688314    1.7210244153
     47  H         3.9144270572    2.7874237191    0.9216610203
     48  C         1.6251778333    1.5370864989    0.6127042492
     49  H         1.8643465857    2.1151444456   -0.2938672424
     50  O         0.7606171800    2.2681070461    1.4620346102
     51  H         1.2739745957    2.9619524630    1.8937669386
   Point Group: c1    Number of degrees of freedom:   147


   Energy is  -1302.773240825

 Hessian Updated using BFGS Update

143 Hessian modes will be used to form the next step
  Hessian Eigenvalues:
     0.000053    0.002320    0.003511    0.005012    0.005210    0.006109
     0.006411    0.006700    0.007097    0.007461    0.008097    0.010067
     0.010234    0.010903    0.011562    0.013365    0.014887    0.019723
     0.021251    0.021829    0.022193    0.030221    0.032363    0.033537
     0.034535    0.037606    0.040966    0.044571    0.045449    0.045917
     0.046277    0.047667    0.047939    0.048328    0.049103    0.049692
     0.051411    0.051819    0.053116    0.054544    0.054931    0.055215
     0.055260    0.055952    0.056211    0.056401    0.056670    0.056896
     0.059182    0.060966    0.062868    0.068058    0.069433    0.072098
     0.075257    0.080231    0.082368    0.084033    0.085386    0.087385
     0.092473    0.096204    0.106865    0.113340    0.121315    0.133660
     0.141168    0.146906    0.149694    0.159512    0.159968    0.160074
     0.160741    0.161502    0.161776    0.163846    0.167608    0.168072
     0.174146    0.176966    0.177479    0.182991    0.194612    0.194975
     0.200776    0.222550    0.244603    0.249971    0.256620    0.259471
     0.267045    0.269401    0.276685    0.278371    0.282104    0.285517
     0.288619    0.289165    0.290894    0.292202    0.293041    0.293407
     0.297931    0.301722    0.313181    0.336021    0.336299    0.338080
     0.338302    0.339116    0.339558    0.340000    0.340219    0.340285
     0.340361    0.340529    0.341138    0.341304    0.341604    0.341712
     0.342416    0.342570    0.342835    0.343391    0.344146    0.344841
     0.372288    0.382040    0.395403    0.399588    0.403819    0.409043
     0.412139    0.476471    0.515507    0.518686    0.521373    0.523275
     0.535730    0.547677    0.760985    0.956996    2.975087
**WARNING** Magnitude of eigenvalue   1 too small.  Replaced by     0.000100

 Minimum Search - Taking Simple RFO Step
 Searching for Lamda that Minimizes Along All modes
 Value Taken    Lamda =  -0.00318986
 Calculated Step too Large.  Step scaled by  0.374148
 Step Taken.  Stepsize is  0.300000

                             Maximum     Tolerance    Cnvgd?
         Gradient           0.003654      0.000300      NO
         Displacement       0.143900      0.001200      NO
         Energy change     -0.000966      0.000001      NO


 New Cartesian Coordinates Obtained by Inverse Iteration

 Displacement from previous Coordinates is:  2.459920
 ----------------------------------------------------------------
             Standard Nuclear Orientation (Angstroms)
    I     Atom           X                Y                Z
 ----------------------------------------------------------------
    1      C      -2.5389487057     0.9347427949    -1.0916384003
    2      H      -2.3037390265     0.8195736050    -2.1596679469
    3      C      -1.4890637519     0.1104076048    -0.3353990499
    4      H      -1.6529208335     0.2017812573     0.7466337391
    5      O      -0.1989821235     0.6868929005    -0.6396663793
    6      C      -1.5286145383    -1.3558335251    -0.7776428340
    7      H      -1.3033820364    -1.3857203227    -1.8487389803
    8      H      -0.7363670763    -1.9219259400    -0.2818060936
    9      C      -2.9156493232    -2.0157965223    -0.5580086965
   10      C      -3.1900348232    -2.2913037865     0.9212197890
   11      O      -4.0269917171    -1.7623879462     1.6022989709
   12      C      -4.0073011440    -1.1639509082    -1.2268170893
   13      H      -4.9951404881    -1.5605791473    -0.9759088799
   14      H      -3.8900853811    -1.2645394835    -2.3128225810
   15      C      -3.9284925001     0.3184005209    -0.8400488525
   16      H      -4.6805706938     0.8736967660    -1.4073930817
   17      H      -4.1947523946     0.4255380891     0.2137482028
   18      C      -2.4602573275     2.4581744958    -0.7812390188
   19      C      -3.2511589284     3.2738516208    -1.8136524458
   20      H      -3.1319498114     4.3459474783    -1.6291082955
   21      H      -2.9033489404     3.0717601114    -2.8316564998
   22      H      -4.3239600237     3.0560473286    -1.7777056738
   23      C      -2.8744520174     2.8267336735     0.6511055986
   24      H      -2.3290473999     2.2459275039     1.4006389698
   25      H      -3.9451214315     2.6756172542     0.8221258459
   26      H      -2.6586304231     3.8818349251     0.8429499987
   27      O      -2.3841592798    -3.2400270068     1.4905302456
   28      H      -1.7827696822    -3.6191983662     0.8352570555
   29      H      -2.8969797329    -3.0015298529    -1.0412520778
   30      H      -1.4072529602     2.7358311828    -0.8887181510
   31      O       1.6843022205    -0.5747822968    -0.5280976470
   32      C       2.7966871193    -1.0205142792     0.2356467264
   33      H       2.4705114443    -1.4619505548     1.1861026496
   34      C       0.8551290780     0.3584804018     0.1832847383
   35      H       0.5209293232    -0.1111564078     1.1222124865
   36      C       3.4655993002    -2.1446572279    -0.5508072579
   37      O       3.4585596541    -3.3080219060    -0.2257476590
   38      O       4.0445323069    -1.6938368465    -1.6823868533
   39      H       4.4240738387    -2.4685429203    -2.1297732915
   40      C       3.7432999758     0.1580808162     0.5112202990
   41      H       4.0896555608     0.5503780140    -0.4553792757
   42      O       4.8308741427    -0.3241035490     1.2753833621
   43      H       5.3156095044     0.4347230028     1.6277499785
   44      C       2.9532818650     1.2421145989     1.2507675224
   45      H       2.6892690804     0.8651277412     2.2446872750
   46      O       3.7677231873     2.3926231930     1.5092105026
   47      H       4.0225338133     2.7783691832     0.6578022141
   48      C       1.6696287659     1.6303474757     0.5047368461
   49      H       1.9205267246     2.1056431230    -0.4561130181
   50      O       0.8630073249     2.4897738143     1.2848393676
   51      H       1.4315205962     3.1853738982     1.6423458551
 ----------------------------------------------------------------
 Molecular Point Group                 C1    NOp =  1
 Largest Abelian Subgroup              C1    NOp =  1
 Nuclear Repulsion Energy =  2501.5824346646 hartrees
 There are       97 alpha and       97 beta electrons
 Applying Cartesian multipole field
    Component          Value
    ---------          -----
     (2,0,0)        1.00000E-12
     (0,2,0)        2.00000E-11
     (0,0,2)       -3.00000E-11
 Nucleus-field energy     =     0.0000000343 hartrees
 Requested basis set is 6-311++G(d,p)
 There are 280 shells and 732 basis functions
 A cutoff of  1.0D-11 yielded  28200 shell pairs
 There are    187816 function pairs (    198979 Cartesian)
 Smallest overlap matrix eigenvalue = 7.27E-07

 Q-Chem warning in module stvman/mkSTV.C, line 306:

 Overlap eigenvalue is smaller than square root of threshold
 Use THRESH >= 12 to get rid of this warning

 Linear dependence detected in AO basis
 Tighter screening thresholds may be required for diffuse basis sets
 Use S2THRESH > 14 and THRESH = 14 in case of SCF convergence issues
 Number of orthogonalized atomic orbitals = 731
 Maximum deviation from orthogonality = 2.278E-10
 Guess MOs from SCF MO coefficient file

 -----------------------------------------------------------------------
  General SCF calculation program by
  Eric Jon Sundstrom, Paul Horn, Yuezhi Mao, Dmitri Zuev, Alec White,
  David Stuck, Shaama M.S., Shane Yost, Joonho Lee, David Small,
  Daniel Levine, Susi Lehtola, Hugh Burton, Evgeny Epifanovsky
 -----------------------------------------------------------------------
 Exchange:     0.2000 Hartree-Fock + 0.0800 Slater + 0.7200 B88
 Correlation:  0.1900 VWN1RPA + 0.8100 LYP
 Using SG-1 standard quadrature grid
 using 4 threads for integral computing
 -------------------------------------------------------
 OpenMP Integral computing Module                
 Release: version 2.0, May 2017, Q-Chem Inc. Pleasanton 
 -------------------------------------------------------
 -------------------------------------------------------
 OpenMP BLAS3 based DFT computing Module                
 Release: version 1.0, May 2013, Q-Chem Inc. Pittsburgh 
 -------------------------------------------------------
 A restricted SCF calculation will be
 performed using DIIS
 SCF converges when DIIS error is below 1.0e-08
 ---------------------------------------
  Cycle       Energy         DIIS error
 ---------------------------------------
    1   -1302.6778356465      1.06e-03  
    2   -1302.7724312464      1.66e-04  
    3   -1302.7713009915      2.46e-04  
    4   -1302.7740306825      3.06e-05  
    5   -1302.7740488653      2.42e-05  
    6   -1302.7740760681      5.35e-06  
    7   -1302.7740774307      1.43e-06  
    8   -1302.7740775349      4.99e-07  
    9   -1302.7740775461      1.96e-07  
   10   -1302.7740775480      6.80e-08  
   11   -1302.7740775483      2.85e-08  
   12   -1302.7740775482      5.31e-09  Convergence criterion met
 ---------------------------------------
 SCF time:   CPU 2291.94s  wall 594.00s 
 SCF   energy in the final basis set =    -1302.7740775482
 Total energy in the final basis set =    -1302.7740775482

 --------------------------------------------------------------

                    Orbital Energies (a.u.)
 --------------------------------------------------------------

 Alpha MOs
 -- Occupied --
-19.193 -19.178 -19.168 -19.161 -19.152 -19.150 -19.148 -19.137
-19.120 -10.329 -10.313 -10.300 -10.265 -10.256 -10.256 -10.251
-10.239 -10.211 -10.193 -10.180 -10.178 -10.169 -10.168 -10.156
-10.151  -1.135  -1.113  -1.103  -1.077  -1.058  -1.045  -1.044
 -1.042  -1.033  -0.860  -0.813  -0.809  -0.798  -0.755  -0.748
 -0.701  -0.682  -0.672  -0.662  -0.644  -0.630  -0.624  -0.620
 -0.598  -0.566  -0.563  -0.555  -0.549  -0.528  -0.521  -0.515
 -0.507  -0.503  -0.496  -0.490  -0.489  -0.472  -0.463  -0.456
 -0.456  -0.449  -0.442  -0.440  -0.430  -0.427  -0.420  -0.414
 -0.402  -0.401  -0.397  -0.391  -0.382  -0.380  -0.373  -0.368
 -0.366  -0.363  -0.354  -0.349  -0.347  -0.343  -0.338  -0.332
 -0.321  -0.320  -0.314  -0.312  -0.307  -0.297  -0.291  -0.285
 -0.283
 -- Virtual --
 -0.038  -0.027  -0.027  -0.014  -0.012  -0.007  -0.003   0.001
  0.010   0.013   0.016   0.025   0.028   0.033   0.034   0.037
  0.041   0.047   0.049   0.054   0.056   0.059   0.062   0.064
  0.066   0.071   0.074   0.076   0.080   0.083   0.085   0.090
  0.092   0.094   0.097   0.097   0.100   0.102   0.107   0.108
  0.109   0.112   0.115   0.118   0.118   0.121   0.123   0.124
  0.128   0.131   0.134   0.136   0.137   0.140   0.140   0.142
  0.145   0.147   0.148   0.149   0.150   0.155   0.156   0.158
  0.160   0.161   0.163   0.165   0.168   0.173   0.175   0.176
  0.178   0.182   0.184   0.186   0.189   0.190   0.194   0.197
  0.198   0.202   0.203   0.206   0.206   0.209   0.213   0.215
  0.217   0.220   0.222   0.225   0.226   0.229   0.232   0.233
  0.236   0.237   0.243   0.244   0.246   0.249   0.251   0.255
  0.257   0.257   0.263   0.267   0.267   0.270   0.275   0.276
  0.279   0.282   0.285   0.287   0.290   0.295   0.296   0.299
  0.302   0.303   0.305   0.307   0.309   0.311   0.317   0.320
  0.320   0.323   0.325   0.329   0.331   0.334   0.334   0.339
  0.340   0.345   0.349   0.350   0.352   0.354   0.357   0.361
  0.366   0.368   0.369   0.372   0.378   0.380   0.384   0.388
  0.390   0.394   0.396   0.397   0.401   0.408   0.412   0.414
  0.417   0.425   0.427   0.430   0.437   0.443   0.445   0.446
  0.452   0.453   0.464   0.469   0.475   0.483   0.490   0.492
  0.495   0.502   0.510   0.515   0.519   0.522   0.536   0.539
  0.548   0.550   0.559   0.565   0.570   0.573   0.581   0.584
  0.585   0.594   0.595   0.604   0.605   0.610   0.619   0.623
  0.628   0.635   0.640   0.643   0.649   0.656   0.658   0.664
  0.669   0.676   0.684   0.688   0.693   0.696   0.699   0.707
  0.716   0.717   0.726   0.727   0.732   0.740   0.742   0.750
  0.756   0.757   0.758   0.769   0.770   0.775   0.776   0.783
  0.787   0.791   0.796   0.799   0.805   0.810   0.812   0.817
  0.823   0.829   0.835   0.844   0.847   0.857   0.870   0.878
  0.888   0.906   0.917   0.929   0.946   0.956   0.964   0.972
  0.979   0.995   1.004   1.014   1.024   1.031   1.040   1.045
  1.050   1.069   1.080   1.088   1.092   1.093   1.099   1.121
  1.130   1.138   1.141   1.145   1.150   1.154   1.167   1.171
  1.179   1.189   1.190   1.199   1.205   1.211   1.212   1.220
  1.222   1.233   1.242   1.251   1.253   1.257   1.262   1.264
  1.271   1.278   1.298   1.305   1.312   1.321   1.335   1.338
  1.345   1.355   1.359   1.375   1.384   1.391   1.403   1.417
  1.429   1.439   1.451   1.459   1.463   1.470   1.482   1.488
  1.496   1.502   1.506   1.519   1.521   1.525   1.528   1.539
  1.557   1.558   1.560   1.568   1.570   1.578   1.584   1.588
  1.591   1.595   1.598   1.603   1.609   1.618   1.619   1.622
  1.627   1.635   1.643   1.645   1.651   1.656   1.661   1.663
  1.670   1.673   1.685   1.689   1.695   1.697   1.704   1.714
  1.722   1.730   1.735   1.743   1.748   1.757   1.761   1.768
  1.774   1.780   1.786   1.792   1.806   1.814   1.819   1.820
  1.830   1.836   1.842   1.850   1.855   1.864   1.879   1.885
  1.891   1.898   1.920   1.922   1.929   1.945   1.958   1.959
  1.979   1.983   1.990   1.995   1.999   2.019   2.030   2.034
  2.049   2.052   2.056   2.071   2.080   2.084   2.092   2.105
  2.115   2.122   2.126   2.136   2.150   2.161   2.170   2.178
  2.180   2.188   2.200   2.208   2.215   2.225   2.238   2.255
  2.260   2.273   2.273   2.306   2.313   2.327   2.339   2.351
  2.357   2.373   2.377   2.393   2.403   2.413   2.443   2.447
  2.482   2.499   2.530   2.532   2.539   2.540   2.550   2.558
  2.570   2.573   2.577   2.583   2.594   2.599   2.601   2.611
  2.626   2.638   2.646   2.652   2.671   2.676   2.678   2.692
  2.697   2.707   2.714   2.740   2.748   2.760   2.770   2.776
  2.781   2.794   2.806   2.806   2.820   2.825   2.835   2.851
  2.868   2.875   2.880   2.882   2.895   2.903   2.916   2.927
  2.938   2.939   2.951   2.963   2.970   2.983   2.988   2.995
  2.999   3.004   3.028   3.037   3.041   3.048   3.058   3.063
  3.075   3.079   3.085   3.092   3.098   3.113   3.119   3.129
  3.139   3.149   3.158   3.164   3.171   3.183   3.194   3.202
  3.206   3.215   3.236   3.250   3.263   3.275   3.288   3.305
  3.307   3.315   3.323   3.342   3.360   3.381   3.386   3.416
  3.421   3.441   3.469   3.501   3.545   3.559   3.574   3.609
  3.677   3.683   3.773   3.783   3.796   3.805   3.810   3.826
  3.846   3.852   3.865   3.898   3.908   3.917   3.926   3.937
  3.959   3.986   3.999   4.007   4.032   4.053   4.064   4.089
  4.112   4.133   4.154   4.174   4.176   4.216   4.251   4.269
  4.273   4.298   4.305   4.322   4.363   4.399   4.991   5.036
  5.072   5.094   5.104   5.114   5.117   5.158   5.198   5.202
  5.238   5.366   5.374   5.387   5.416   5.430   5.454   5.484
  5.587   5.602   5.611   5.647   5.664   5.707   5.830   5.848
  5.884  23.752  23.767  23.788  23.792  23.801  23.814  23.842
 23.848  23.864  23.872  23.919  23.940  23.957  23.987  23.992
 24.020  49.865  49.889  49.901  49.938  49.946  49.963  50.009
 50.011  50.027
 --------------------------------------------------------------

          Ground-State Mulliken Net Atomic Charges

     Atom                 Charge (a.u.)
  ----------------------------------------
      1 C                    -0.098023
      2 H                     0.237815
      3 C                    -0.560058
      4 H                     0.228284
      5 O                     0.154314
      6 C                    -0.817037
      7 H                     0.207021
      8 H                     0.173907
      9 C                     0.749434
     10 C                    -0.478689
     11 O                    -0.194679
     12 C                    -0.869077
     13 H                     0.219720
     14 H                     0.130607
     15 C                    -0.263688
     16 H                     0.163074
     17 H                     0.199907
     18 C                     0.535716
     19 C                    -0.712240
     20 H                     0.157274
     21 H                     0.131909
     22 H                     0.138805
     23 C                    -0.664812
     24 H                     0.141864
     25 H                     0.156775
     26 H                     0.154815
     27 O                    -0.089728
     28 H                     0.262390
     29 H                     0.262765
     30 H                     0.208049
     31 O                     0.050029
     32 C                    -0.307119
     33 H                     0.265625
     34 C                     0.160448
     35 H                     0.242975
     36 C                     0.001700
     37 O                    -0.199044
     38 O                    -0.102095
     39 H                     0.289466
     40 C                    -0.368186
     41 H                     0.285425
     42 O                    -0.130701
     43 H                     0.259120
     44 C                    -0.554358
     45 H                     0.306702
     46 O                    -0.207113
     47 H                     0.268435
     48 C                    -0.512610
     49 H                     0.243054
     50 O                    -0.104254
     51 H                     0.246083
  ----------------------------------------
  Sum of atomic charges =     0.000000

 -----------------------------------------------------------------
                    Cartesian Multipole Moments
 -----------------------------------------------------------------
    Charge (ESU x 10^10)
                -0.0000
    Dipole Moment (Debye)
         X       2.9518      Y       2.1303      Z      -3.9839
       Tot       5.3965
    Quadrupole Moments (Debye-Ang)
        XX    -154.9030     XY      11.0579     YY    -150.7393
        XZ       7.2265     YZ      11.4086     ZZ    -157.7816
    Octopole Moments (Debye-Ang^2)
       XXX     153.4609    XXY      63.1202    XYY      18.1119
       YYY      30.2323    XXZ     -90.6977    XYZ     -10.2566
       YYZ     -37.0774    XZZ      51.4404    YZZ      -2.7096
       ZZZ     -19.6184
    Hexadecapole Moments (Debye-Ang^3)
      XXXX   -8403.5722   XXXY     255.9594   XXYY   -2052.2688
      XYYY     389.1421   YYYY   -3564.5828   XXXZ    -343.9168
      XXYZ     208.7151   XYYZ    -163.7833   YYYZ     113.4400
      XXZZ   -1659.7768   XYZZ     -55.8129   YYZZ    -836.8898
      XZZZ    -372.7708   YZZZ      75.7283   ZZZZ   -1245.2213
 -----------------------------------------------------------------
 Calculating analytic gradient of the SCF energy
 Gradient of SCF Energy
            1           2           3           4           5           6
    1   0.0010391  -0.0004183  -0.0008841   0.0001968   0.0017108   0.0002380
    2  -0.0025567   0.0000683  -0.0017334   0.0012608   0.0005059   0.0025053
    3  -0.0012552  -0.0002489   0.0029195   0.0008116  -0.0021388  -0.0000336
            7           8           9          10          11          12
    1  -0.0004085  -0.0008705   0.0001667   0.0006204  -0.0017857   0.0012246
    2   0.0001551  -0.0001671  -0.0015878   0.0005433   0.0004459   0.0005318
    3  -0.0005060  -0.0004678   0.0012502  -0.0047968   0.0039133  -0.0006158
           13          14          15          16          17          18
    1  -0.0005352  -0.0005331   0.0012044  -0.0000933  -0.0000695  -0.0011073
    2  -0.0001490   0.0000037  -0.0008451   0.0005162   0.0003863   0.0016128
    3  -0.0001415  -0.0005465  -0.0005150   0.0000979  -0.0000140   0.0000403
           19          20          21          22          23          24
    1   0.0009557  -0.0000627   0.0000028  -0.0002736   0.0009844   0.0000885
    2  -0.0004313   0.0001004   0.0001239  -0.0004549   0.0002687  -0.0009428
    3  -0.0001554   0.0001412   0.0000637  -0.0001983  -0.0007927   0.0005758
           25          26          27          28          29          30
    1  -0.0001231   0.0000887  -0.0001382   0.0007430  -0.0006315   0.0007275
    2   0.0000651   0.0001461  -0.0004399  -0.0008576  -0.0002410   0.0008225
    3   0.0002077   0.0001106   0.0024021  -0.0011948   0.0004941   0.0001889
           31          32          33          34          35          36
    1   0.0003949  -0.0027190  -0.0006178  -0.0026420   0.0014521   0.0017683
    2  -0.0000143   0.0005022  -0.0001991  -0.0040077  -0.0011829   0.0073367
    3  -0.0006104  -0.0007439   0.0002109   0.0007176   0.0000605   0.0004363
           37          38          39          40          41          42
    1  -0.0000027  -0.0011947   0.0005255   0.0039410  -0.0000038  -0.0022658
    2  -0.0083412   0.0032058  -0.0024022  -0.0005320   0.0002173  -0.0016373
    3   0.0011148   0.0000042  -0.0003505  -0.0003773   0.0001439  -0.0020339
           43          44          45          46          47          48
    1   0.0014551  -0.0005827   0.0000009  -0.0014397   0.0002867  -0.0009861
    2   0.0016886   0.0000089  -0.0006687  -0.0016713   0.0004157   0.0065946
    3   0.0007555   0.0014741   0.0004121   0.0026932  -0.0027415   0.0008215
           49          50          51
    1  -0.0005298  -0.0002044   0.0013073
    2   0.0009832  -0.0019029   0.0019514
    3   0.0002021  -0.0019994   0.0002146
 Max gradient component =       8.341E-03
 RMS gradient           =       1.636E-03
 Gradient time:  CPU 542.91 s  wall 136.88 s
 Geometry Optimization Parameters
   NAtoms,    NIC,     NZ,  NCons,   NDum,   NFix, NCnnct, MaxDiis
       51     405       0       0       0       0       0       0

 Cartesian Hessian Update
 Hessian Updated using BFGS Update


** GEOMETRY OPTIMIZATION IN DELOCALIZED INTERNAL COORDINATES **
   Searching for a Minimum

   Optimization Cycle:   8

                       Coordinates (Angstroms)
     ATOM                X               Y               Z
      1  C        -2.5389487057    0.9347427949   -1.0916384003
      2  H        -2.3037390265    0.8195736050   -2.1596679469
      3  C        -1.4890637519    0.1104076048   -0.3353990499
      4  H        -1.6529208335    0.2017812573    0.7466337391
      5  O        -0.1989821235    0.6868929005   -0.6396663793
      6  C        -1.5286145383   -1.3558335251   -0.7776428340
      7  H        -1.3033820364   -1.3857203227   -1.8487389803
      8  H        -0.7363670763   -1.9219259400   -0.2818060936
      9  C        -2.9156493232   -2.0157965223   -0.5580086965
     10  C        -3.1900348232   -2.2913037865    0.9212197890
     11  O        -4.0269917171   -1.7623879462    1.6022989709
     12  C        -4.0073011440   -1.1639509082   -1.2268170893
     13  H        -4.9951404881   -1.5605791473   -0.9759088799
     14  H        -3.8900853811   -1.2645394835   -2.3128225810
     15  C        -3.9284925001    0.3184005209   -0.8400488525
     16  H        -4.6805706938    0.8736967660   -1.4073930817
     17  H        -4.1947523946    0.4255380891    0.2137482028
     18  C        -2.4602573275    2.4581744958   -0.7812390188
     19  C        -3.2511589284    3.2738516208   -1.8136524458
     20  H        -3.1319498114    4.3459474783   -1.6291082955
     21  H        -2.9033489404    3.0717601114   -2.8316564998
     22  H        -4.3239600237    3.0560473286   -1.7777056738
     23  C        -2.8744520174    2.8267336735    0.6511055986
     24  H        -2.3290473999    2.2459275039    1.4006389698
     25  H        -3.9451214315    2.6756172542    0.8221258459
     26  H        -2.6586304231    3.8818349251    0.8429499987
     27  O        -2.3841592798   -3.2400270068    1.4905302456
     28  H        -1.7827696822   -3.6191983662    0.8352570555
     29  H        -2.8969797329   -3.0015298529   -1.0412520778
     30  H        -1.4072529602    2.7358311828   -0.8887181510
     31  O         1.6843022205   -0.5747822968   -0.5280976470
     32  C         2.7966871193   -1.0205142792    0.2356467264
     33  H         2.4705114443   -1.4619505548    1.1861026496
     34  C         0.8551290780    0.3584804018    0.1832847383
     35  H         0.5209293232   -0.1111564078    1.1222124865
     36  C         3.4655993002   -2.1446572279   -0.5508072579
     37  O         3.4585596541   -3.3080219060   -0.2257476590
     38  O         4.0445323069   -1.6938368465   -1.6823868533
     39  H         4.4240738387   -2.4685429203   -2.1297732915
     40  C         3.7432999758    0.1580808162    0.5112202990
     41  H         4.0896555608    0.5503780140   -0.4553792757
     42  O         4.8308741427   -0.3241035490    1.2753833621
     43  H         5.3156095044    0.4347230028    1.6277499785
     44  C         2.9532818650    1.2421145989    1.2507675224
     45  H         2.6892690804    0.8651277412    2.2446872750
     46  O         3.7677231873    2.3926231930    1.5092105026
     47  H         4.0225338133    2.7783691832    0.6578022141
     48  C         1.6696287659    1.6303474757    0.5047368461
     49  H         1.9205267246    2.1056431230   -0.4561130181
     50  O         0.8630073249    2.4897738143    1.2848393676
     51  H         1.4315205962    3.1853738982    1.6423458551
   Point Group: c1    Number of degrees of freedom:   147


   Energy is  -1302.774077548

 Hessian Updated using BFGS Update

144 Hessian modes will be used to form the next step
  Hessian Eigenvalues:
     0.000051    0.003193    0.005001    0.005065    0.006071    0.006410
     0.006697    0.006970    0.007272    0.008012    0.009176    0.010207
     0.010855    0.011542    0.012441    0.013283    0.015260    0.019726
     0.021327    0.021850    0.022301    0.030335    0.032359    0.033750
     0.034566    0.037731    0.041603    0.044879    0.045447    0.046175
     0.046512    0.047687    0.047961    0.048332    0.049151    0.049687
     0.051438    0.052139    0.053254    0.054546    0.054945    0.055229
     0.055390    0.056177    0.056269    0.056645    0.056869    0.057641
     0.059193    0.060982    0.063070    0.068144    0.070754    0.072098
     0.075299    0.080557    0.082385    0.084056    0.085672    0.087383
     0.093167    0.096871    0.107000    0.114447    0.122944    0.135284
     0.142839    0.147248    0.151930    0.159651    0.159997    0.160014
     0.160658    0.160773    0.161502    0.161913    0.163911    0.167574
     0.168345    0.174444    0.177089    0.177290    0.183972    0.194531
     0.194963    0.201498    0.227050    0.245668    0.250154    0.257771
     0.259701    0.267039    0.269801    0.276889    0.278359    0.282667
     0.285842    0.289081    0.289386    0.291797    0.292955    0.293078
     0.294790    0.299255    0.301665    0.313229    0.336003    0.336269
     0.338118    0.338309    0.339105    0.339607    0.340057    0.340230
     0.340285    0.340408    0.340655    0.341098    0.341311    0.341607
     0.341710    0.342417    0.342576    0.343040    0.343402    0.344244
     0.345528    0.372587    0.382797    0.395663    0.399591    0.404110
     0.409061    0.412890    0.476947    0.515646    0.518703    0.521441
     0.523262    0.536243    0.547751    0.760696    0.957146    3.055672
**WARNING** Magnitude of eigenvalue   1 too small.  Replaced by     0.000100

 Minimum Search - Taking Simple RFO Step
 Searching for Lamda that Minimizes Along All modes
 Value Taken    Lamda =  -0.00187324
 Calculated Step too Large.  Step scaled by  0.324654
 Step Taken.  Stepsize is  0.300000

                             Maximum     Tolerance    Cnvgd?
         Gradient           0.005335      0.000300      NO
         Displacement       0.074638      0.001200      NO
         Energy change     -0.000837      0.000001      NO


 New Cartesian Coordinates Obtained by Inverse Iteration

 Displacement from previous Coordinates is:  1.306739
 ----------------------------------------------------------------
             Standard Nuclear Orientation (Angstroms)
    I     Atom           X                Y                Z
 ----------------------------------------------------------------
    1      C      -2.5477462160     0.9527413564    -1.0959596806
    2      H      -2.3032028384     0.8444700694    -2.1627103692
    3      C      -1.4881542818     0.1464186785    -0.3343209754
    4      H      -1.6764438979     0.2086101130     0.7458951076
    5      O      -0.2062881072     0.7647147981    -0.5952238389
    6      C      -1.4807009734    -1.3085526505    -0.8101925176
    7      H      -1.2645198347    -1.3061563679    -1.8834861683
    8      H      -0.6683599975    -1.8612506981    -0.3328188540
    9      C      -2.8491155036    -2.0111872515    -0.5988325450
   10      C      -3.1165002859    -2.3147553331     0.8761743439
   11      O      -3.9942840848    -1.8518509902     1.5523473164
   12      C      -3.9633573668    -1.1798390165    -1.2588000242
   13      H      -4.9407388001    -1.6049430918    -1.0142972646
   14      H      -3.8411335529    -1.2650521336    -2.3455172578
   15      C      -3.9224027314     0.2998933026    -0.8543455666
   16      H      -4.6879619237     0.8441362130    -1.4143889468
   17      H      -4.1902849847     0.3866600548     0.2007920754
   18      C      -2.5108993587     2.4773830974    -0.7832491144
   19      C      -3.3643192235     3.2660229394    -1.7857013061
   20      H      -3.2863796175     4.3407933722    -1.5950506251
   21      H      -3.0374047821     3.0865717157    -2.8146980017
   22      H      -4.4255503863     3.0020245457    -1.7216498357
   23      C      -2.8910576408     2.8285136834     0.6627600532
   24      H      -2.2911494580     2.2771155550     1.3921935157
   25      H      -3.9461951777     2.6260242528     0.8726400247
   26      H      -2.7197429675     3.8932959596     0.8459331798
   27      O      -2.2464840168    -3.2051372417     1.4494038535
   28      H      -1.6140478021    -3.5365861343     0.7975275669
   29      H      -2.7989394729    -2.9892505570    -1.0947749340
   30      H      -1.4722586317     2.7906469435    -0.9244701034
   31      O       1.6382776458    -0.5546180163    -0.4909161066
   32      C       2.7355094298    -1.0291319230     0.2769943727
   33      H       2.3976421136    -1.4381476538     1.2378869535
   34      C       0.8493377010     0.4193118346     0.2132173517
   35      H       0.5217917661    -0.0189793972     1.1702091780
   36      C       3.3552029829    -2.1960684682    -0.4890344818
   37      O       3.2786261982    -3.3530384970    -0.1546824427
   38      O       3.9624927663    -1.7861021485    -1.6208656988
   39      H       4.3077483116    -2.5802160383    -2.0607990740
   40      C       3.7291238208     0.1180331290     0.5257433070
   41      H       4.0794981372     0.4792109170    -0.4517570113
   42      O       4.8012710920    -0.3936833252     1.2896517676
   43      H       5.3219985418     0.3476531087     1.6266803369
   44      C       2.9842914578     1.2434994712     1.2485396931
   45      H       2.7054234083     0.8921575296     2.2481907633
   46      O       3.8425776592     2.3644459555     1.4891539199
   47      H       4.1179096326     2.7233588989     0.6326327599
   48      C       1.7176814069     1.6667112838     0.4937144367
   49      H       1.9881649362     2.0975017301    -0.4831973092
   50      O       0.9507032502     2.5806939983     1.2480620117
   51      H       1.5474819691     3.2593680056     1.5906983739
 ----------------------------------------------------------------
 Molecular Point Group                 C1    NOp =  1
 Largest Abelian Subgroup              C1    NOp =  1
 Nuclear Repulsion Energy =  2505.2414700772 hartrees
 There are       97 alpha and       97 beta electrons
 Applying Cartesian multipole field
    Component          Value
    ---------          -----
     (2,0,0)        1.00000E-12
     (0,2,0)        2.00000E-11
     (0,0,2)       -3.00000E-11
 Nucleus-field energy     =     0.0000000357 hartrees
 Requested basis set is 6-311++G(d,p)
 There are 280 shells and 732 basis functions
 A cutoff of  1.0D-11 yielded  28233 shell pairs
 There are    188165 function pairs (    199342 Cartesian)
 Smallest overlap matrix eigenvalue = 7.14E-07

 Q-Chem warning in module stvman/mkSTV.C, line 306:

 Overlap eigenvalue is smaller than square root of threshold
 Use THRESH >= 12 to get rid of this warning

 Linear dependence detected in AO basis
 Tighter screening thresholds may be required for diffuse basis sets
 Use S2THRESH > 14 and THRESH = 14 in case of SCF convergence issues
 Number of orthogonalized atomic orbitals = 731
 Maximum deviation from orthogonality = 6.787E-10
 Guess MOs from SCF MO coefficient file

 -----------------------------------------------------------------------
  General SCF calculation program by
  Eric Jon Sundstrom, Paul Horn, Yuezhi Mao, Dmitri Zuev, Alec White,
  David Stuck, Shaama M.S., Shane Yost, Joonho Lee, David Small,
  Daniel Levine, Susi Lehtola, Hugh Burton, Evgeny Epifanovsky
 -----------------------------------------------------------------------
 Exchange:     0.2000 Hartree-Fock + 0.0800 Slater + 0.7200 B88
 Correlation:  0.1900 VWN1RPA + 0.8100 LYP
 Using SG-1 standard quadrature grid
 using 4 threads for integral computing
 -------------------------------------------------------
 OpenMP Integral computing Module                
 Release: version 2.0, May 2017, Q-Chem Inc. Pleasanton 
 -------------------------------------------------------
 -------------------------------------------------------
 OpenMP BLAS3 based DFT computing Module                
 Release: version 1.0, May 2013, Q-Chem Inc. Pittsburgh 
 -------------------------------------------------------
 A restricted SCF calculation will be
 performed using DIIS
 SCF converges when DIIS error is below 1.0e-08
 ---------------------------------------
  Cycle       Energy         DIIS error
 ---------------------------------------
    1   -1302.7436303325      5.82e-04  
    2   -1302.7739787372      7.43e-05  
    3   -1302.7739469487      9.46e-05  
    4   -1302.7743619011      2.35e-05  
    5   -1302.7743791214      1.36e-05  
    6   -1302.7743878387      2.92e-06  
    7   -1302.7743882119      1.01e-06  
    8   -1302.7743882642      2.62e-07  
    9   -1302.7743882670      1.38e-07  
   10   -1302.7743882676      4.39e-08  
   11   -1302.7743882678      1.70e-08  
   12   -1302.7743882678      3.34e-09  Convergence criterion met
 ---------------------------------------
 SCF time:   CPU 2296.69s  wall 595.00s 
 SCF   energy in the final basis set =    -1302.7743882678
 Total energy in the final basis set =    -1302.7743882678

 --------------------------------------------------------------

                    Orbital Energies (a.u.)
 --------------------------------------------------------------

 Alpha MOs
 -- Occupied --
-19.193 -19.176 -19.168 -19.161 -19.152 -19.150 -19.147 -19.138
-19.119 -10.329 -10.312 -10.300 -10.265 -10.256 -10.256 -10.251
-10.239 -10.210 -10.192 -10.180 -10.178 -10.170 -10.168 -10.156
-10.151  -1.136  -1.112  -1.104  -1.077  -1.058  -1.046  -1.045
 -1.043  -1.033  -0.860  -0.813  -0.809  -0.798  -0.756  -0.748
 -0.701  -0.682  -0.672  -0.662  -0.644  -0.631  -0.624  -0.620
 -0.598  -0.567  -0.563  -0.556  -0.549  -0.528  -0.521  -0.515
 -0.507  -0.503  -0.497  -0.489  -0.489  -0.471  -0.463  -0.457
 -0.456  -0.449  -0.442  -0.440  -0.430  -0.427  -0.420  -0.414
 -0.402  -0.401  -0.397  -0.391  -0.382  -0.379  -0.373  -0.369
 -0.366  -0.363  -0.354  -0.350  -0.348  -0.343  -0.337  -0.332
 -0.322  -0.320  -0.313  -0.312  -0.307  -0.297  -0.291  -0.285
 -0.284
 -- Virtual --
 -0.038  -0.027  -0.026  -0.014  -0.012  -0.007  -0.002   0.001
  0.010   0.013   0.017   0.025   0.028   0.033   0.034   0.038
  0.041   0.048   0.049   0.054   0.057   0.059   0.062   0.063
  0.067   0.071   0.074   0.077   0.080   0.083   0.086   0.090
  0.092   0.094   0.097   0.098   0.100   0.103   0.106   0.107
  0.110   0.112   0.115   0.118   0.119   0.121   0.123   0.124
  0.129   0.132   0.134   0.136   0.137   0.140   0.140   0.142
  0.146   0.148   0.148   0.149   0.151   0.154   0.157   0.159
  0.160   0.162   0.163   0.166   0.168   0.172   0.174   0.176
  0.178   0.182   0.185   0.185   0.189   0.191   0.194   0.197
  0.199   0.201   0.202   0.206   0.208   0.210   0.212   0.215
  0.217   0.220   0.222   0.226   0.226   0.229   0.232   0.233
  0.236   0.238   0.243   0.244   0.246   0.249   0.251   0.255
  0.256   0.258   0.262   0.267   0.268   0.269   0.275   0.275
  0.278   0.281   0.285   0.287   0.290   0.295   0.295   0.300
  0.303   0.305   0.307   0.308   0.309   0.310   0.317   0.319
  0.321   0.323   0.326   0.329   0.329   0.334   0.335   0.340
  0.341   0.345   0.347   0.349   0.353   0.355   0.358   0.360
  0.365   0.369   0.370   0.371   0.378   0.381   0.385   0.388
  0.390   0.393   0.397   0.398   0.402   0.407   0.412   0.415
  0.416   0.424   0.426   0.432   0.439   0.442   0.443   0.447
  0.453   0.456   0.464   0.466   0.475   0.479   0.488   0.492
  0.496   0.503   0.509   0.516   0.522   0.524   0.534   0.540
  0.546   0.550   0.556   0.564   0.570   0.572   0.581   0.583
  0.587   0.594   0.596   0.603   0.606   0.610   0.620   0.624
  0.629   0.635   0.639   0.645   0.650   0.656   0.658   0.666
  0.669   0.676   0.683   0.688   0.692   0.696   0.700   0.707
  0.717   0.719   0.723   0.730   0.737   0.741   0.742   0.750
  0.754   0.758   0.759   0.768   0.769   0.775   0.777   0.782
  0.788   0.790   0.794   0.798   0.804   0.810   0.812   0.816
  0.822   0.829   0.837   0.846   0.851   0.858   0.874   0.878
  0.887   0.905   0.918   0.932   0.943   0.960   0.966   0.969
  0.982   0.997   1.004   1.015   1.025   1.031   1.041   1.043
  1.051   1.067   1.080   1.088   1.090   1.097   1.100   1.118
  1.132   1.136   1.137   1.147   1.152   1.154   1.166   1.170
  1.179   1.188   1.192   1.198   1.205   1.206   1.216   1.221
  1.222   1.232   1.240   1.247   1.252   1.255   1.261   1.265
  1.273   1.283   1.298   1.305   1.309   1.324   1.337   1.341
  1.344   1.353   1.358   1.376   1.383   1.392   1.401   1.417
  1.431   1.440   1.451   1.459   1.461   1.468   1.483   1.488
  1.497   1.502   1.506   1.516   1.521   1.525   1.529   1.537
  1.555   1.560   1.562   1.565   1.570   1.580   1.584   1.589
  1.591   1.591   1.597   1.603   1.609   1.618   1.622   1.624
  1.627   1.636   1.644   1.645   1.652   1.653   1.658   1.662
  1.671   1.671   1.684   1.688   1.692   1.698   1.703   1.714
  1.720   1.730   1.734   1.745   1.749   1.757   1.760   1.767
  1.774   1.780   1.786   1.792   1.807   1.815   1.818   1.820
  1.831   1.837   1.845   1.848   1.857   1.863   1.875   1.885
  1.893   1.898   1.916   1.922   1.929   1.950   1.957   1.958
  1.978   1.983   1.989   1.996   2.001   2.018   2.030   2.034
  2.050   2.053   2.057   2.071   2.081   2.088   2.092   2.104
  2.116   2.123   2.126   2.135   2.150   2.161   2.169   2.177
  2.180   2.187   2.199   2.208   2.212   2.226   2.239   2.254
  2.261   2.273   2.276   2.307   2.312   2.327   2.340   2.350
  2.356   2.372   2.378   2.390   2.403   2.413   2.442   2.447
  2.481   2.499   2.528   2.531   2.538   2.540   2.549   2.559
  2.571   2.573   2.577   2.581   2.594   2.600   2.602   2.610
  2.627   2.639   2.647   2.653   2.669   2.676   2.678   2.692
  2.695   2.708   2.715   2.739   2.749   2.760   2.769   2.774
  2.780   2.793   2.804   2.805   2.819   2.825   2.836   2.850
  2.867   2.874   2.881   2.882   2.894   2.905   2.917   2.926
  2.938   2.940   2.951   2.963   2.970   2.984   2.988   2.996
  2.998   3.008   3.026   3.037   3.041   3.048   3.057   3.064
  3.076   3.079   3.084   3.092   3.098   3.112   3.121   3.129
  3.138   3.148   3.160   3.164   3.169   3.179   3.194   3.205
  3.208   3.214   3.231   3.256   3.265   3.275   3.289   3.305
  3.310   3.316   3.324   3.342   3.361   3.381   3.389   3.418
  3.420   3.442   3.467   3.503   3.546   3.561   3.577   3.609
  3.680   3.685   3.774   3.784   3.797   3.806   3.810   3.828
  3.846   3.851   3.866   3.899   3.909   3.916   3.927   3.937
  3.964   3.986   3.997   4.004   4.026   4.051   4.064   4.088
  4.110   4.136   4.150   4.176   4.177   4.218   4.251   4.269
  4.279   4.298   4.305   4.320   4.358   4.400   4.994   5.039
  5.071   5.093   5.102   5.113   5.115   5.157   5.198   5.202
  5.236   5.367   5.375   5.388   5.414   5.430   5.454   5.482
  5.589   5.601   5.613   5.649   5.666   5.710   5.830   5.848
  5.883  23.753  23.769  23.786  23.793  23.803  23.816  23.843
 23.849  23.866  23.873  23.919  23.939  23.957  23.988  23.992
 24.019  49.866  49.890  49.901  49.937  49.946  49.964  50.009
 50.010  50.027
 --------------------------------------------------------------

          Ground-State Mulliken Net Atomic Charges

     Atom                 Charge (a.u.)
  ----------------------------------------
      1 C                    -0.085979
      2 H                     0.235039
      3 C                    -0.538382
      4 H                     0.234649
      5 O                     0.144309
      6 C                    -0.844764
      7 H                     0.207907
      8 H                     0.171395
      9 C                     0.757175
     10 C                    -0.489695
     11 O                    -0.195916
     12 C                    -0.863639
     13 H                     0.221249
     14 H                     0.131272
     15 C                    -0.256770
     16 H                     0.159630
     17 H                     0.197074
     18 C                     0.480399
     19 C                    -0.710330
     20 H                     0.155691
     21 H                     0.131559
     22 H                     0.139975
     23 C                    -0.647195
     24 H                     0.140384
     25 H                     0.157259
     26 H                     0.155606
     27 O                    -0.086604
     28 H                     0.264105
     29 H                     0.265111
     30 H                     0.209537
     31 O                     0.059545
     32 C                    -0.292496
     33 H                     0.270596
     34 C                     0.263827
     35 H                     0.236725
     36 C                    -0.040189
     37 O                    -0.194276
     38 O                    -0.097814
     39 H                     0.288001
     40 C                    -0.369057
     41 H                     0.285526
     42 O                    -0.129647
     43 H                     0.259413
     44 C                    -0.550282
     45 H                     0.304453
     46 O                    -0.208204
     47 H                     0.267934
     48 C                    -0.576372
     49 H                     0.241345
     50 O                    -0.102385
     51 H                     0.243302
  ----------------------------------------
  Sum of atomic charges =     0.000000

 -----------------------------------------------------------------
                    Cartesian Multipole Moments
 -----------------------------------------------------------------
    Charge (ESU x 10^10)
                 0.0000
    Dipole Moment (Debye)
         X       3.2344      Y       2.2040      Z      -4.0904
       Tot       5.6613
    Quadrupole Moments (Debye-Ang)
        XX    -153.4755     XY       9.3606     YY    -152.1715
        XZ       6.8449     YZ      11.8958     ZZ    -157.3150
    Octopole Moments (Debye-Ang^2)
       XXX     162.3398    XXY      62.9561    XYY      24.5942
       YYY      33.4939    XXZ     -87.1177    XYZ     -10.1794
       YYZ     -41.2179    XZZ      48.4285    YZZ      -2.4664
       ZZZ     -19.5903
    Hexadecapole Moments (Debye-Ang^3)
      XXXX   -8257.2203   XXXY     248.0547   XXYY   -2031.9947
      XYYY     377.3805   YYYY   -3634.3854   XXXZ    -382.7440
      XXYZ     202.0278   XYYZ    -182.7411   YYYZ     125.4098
      XXZZ   -1639.8132   XYZZ     -44.4845   YYZZ    -839.9565
      XZZZ    -415.4540   YZZZ      71.0857   ZZZZ   -1220.9353
 -----------------------------------------------------------------
 Calculating analytic gradient of the SCF energy
 Gradient of SCF Energy
            1           2           3           4           5           6
    1   0.0009622  -0.0003418  -0.0029751  -0.0000173   0.0027594   0.0018163
    2  -0.0026526  -0.0003761  -0.0022462   0.0010792  -0.0009815   0.0035399
    3  -0.0012262  -0.0002828   0.0027434   0.0006471  -0.0009078  -0.0002611
            7           8           9          10          11          12
    1  -0.0008228  -0.0006280  -0.0001218  -0.0013510  -0.0008134   0.0009133
    2   0.0005152  -0.0002775  -0.0023071   0.0011218  -0.0001591   0.0011595
    3  -0.0005918  -0.0002941   0.0014901  -0.0046782   0.0035397  -0.0008499
           13          14          15          16          17          18
    1  -0.0005787  -0.0004625   0.0012832  -0.0001036   0.0002305  -0.0010352
    2  -0.0001765  -0.0001257  -0.0003747   0.0010642   0.0001614   0.0019024
    3  -0.0002249  -0.0005025  -0.0004508   0.0000683  -0.0003777  -0.0000973
           19          20          21          22          23          24
    1   0.0011124  -0.0002213   0.0000587  -0.0006720   0.0008921   0.0000831
    2  -0.0004686   0.0001279   0.0000649  -0.0007869   0.0003996  -0.0008392
    3   0.0000116   0.0002295   0.0001774  -0.0002775  -0.0007244   0.0004741
           25          26          27          28          29          30
    1  -0.0000975   0.0000765   0.0008032   0.0007465  -0.0002726   0.0004182
    2  -0.0000921   0.0001539  -0.0009349  -0.0005914  -0.0001151   0.0009197
    3   0.0002298   0.0000419   0.0029037  -0.0012945   0.0004959  -0.0000045
           31          32          33          34          35          36
    1  -0.0001702  -0.0037850  -0.0003178  -0.0034180   0.0019209   0.0034955
    2   0.0008893   0.0008330  -0.0002317  -0.0040466  -0.0010093   0.0048686
    3  -0.0009988  -0.0008373   0.0001658  -0.0000016   0.0003640   0.0012221
           37          38          39          40          41          42
    1  -0.0009009  -0.0015195   0.0003753   0.0047639  -0.0004725  -0.0028865
    2  -0.0065547   0.0029239  -0.0018677  -0.0001667   0.0002223  -0.0009809
    3   0.0006855  -0.0000430  -0.0002424   0.0003422  -0.0001074  -0.0023322
           43          44          45          46          47          48
    1   0.0016581  -0.0009348  -0.0000591  -0.0016418   0.0004090   0.0006895
    2   0.0012441   0.0007127  -0.0008178  -0.0018780   0.0003333   0.0070751
    3   0.0007838   0.0009939   0.0006056   0.0026886  -0.0026243   0.0016274
           49          50          51
    1  -0.0001712   0.0002138   0.0011108
    2   0.0005021  -0.0024323   0.0016769
    3  -0.0001953  -0.0021505   0.0000476
 Max gradient component =       7.075E-03
 RMS gradient           =       1.654E-03
 Gradient time:  CPU 543.17 s  wall 136.92 s
 Geometry Optimization Parameters
   NAtoms,    NIC,     NZ,  NCons,   NDum,   NFix, NCnnct, MaxDiis
       51     405       0       0       0       0       0       0

 Cartesian Hessian Update
 Hessian Updated using BFGS Update


** GEOMETRY OPTIMIZATION IN DELOCALIZED INTERNAL COORDINATES **
   Searching for a Minimum

   Optimization Cycle:   9

                       Coordinates (Angstroms)
     ATOM                X               Y               Z
      1  C        -2.5477462160    0.9527413564   -1.0959596806
      2  H        -2.3032028384    0.8444700694   -2.1627103692
      3  C        -1.4881542818    0.1464186785   -0.3343209754
      4  H        -1.6764438979    0.2086101130    0.7458951076
      5  O        -0.2062881072    0.7647147981   -0.5952238389
      6  C        -1.4807009734   -1.3085526505   -0.8101925176
      7  H        -1.2645198347   -1.3061563679   -1.8834861683
      8  H        -0.6683599975   -1.8612506981   -0.3328188540
      9  C        -2.8491155036   -2.0111872515   -0.5988325450
     10  C        -3.1165002859   -2.3147553331    0.8761743439
     11  O        -3.9942840848   -1.8518509902    1.5523473164
     12  C        -3.9633573668   -1.1798390165   -1.2588000242
     13  H        -4.9407388001   -1.6049430918   -1.0142972646
     14  H        -3.8411335529   -1.2650521336   -2.3455172578
     15  C        -3.9224027314    0.2998933026   -0.8543455666
     16  H        -4.6879619237    0.8441362130   -1.4143889468
     17  H        -4.1902849847    0.3866600548    0.2007920754
     18  C        -2.5108993587    2.4773830974   -0.7832491144
     19  C        -3.3643192235    3.2660229394   -1.7857013061
     20  H        -3.2863796175    4.3407933722   -1.5950506251
     21  H        -3.0374047821    3.0865717157   -2.8146980017
     22  H        -4.4255503863    3.0020245457   -1.7216498357
     23  C        -2.8910576408    2.8285136834    0.6627600532
     24  H        -2.2911494580    2.2771155550    1.3921935157
     25  H        -3.9461951777    2.6260242528    0.8726400247
     26  H        -2.7197429675    3.8932959596    0.8459331798
     27  O        -2.2464840168   -3.2051372417    1.4494038535
     28  H        -1.6140478021   -3.5365861343    0.7975275669
     29  H        -2.7989394729   -2.9892505570   -1.0947749340
     30  H        -1.4722586317    2.7906469435   -0.9244701034
     31  O         1.6382776458   -0.5546180163   -0.4909161066
     32  C         2.7355094298   -1.0291319230    0.2769943727
     33  H         2.3976421136   -1.4381476538    1.2378869535
     34  C         0.8493377010    0.4193118346    0.2132173517
     35  H         0.5217917661   -0.0189793972    1.1702091780
     36  C         3.3552029829   -2.1960684682   -0.4890344818
     37  O         3.2786261982   -3.3530384970   -0.1546824427
     38  O         3.9624927663   -1.7861021485   -1.6208656988
     39  H         4.3077483116   -2.5802160383   -2.0607990740
     40  C         3.7291238208    0.1180331290    0.5257433070
     41  H         4.0794981372    0.4792109170   -0.4517570113
     42  O         4.8012710920   -0.3936833252    1.2896517676
     43  H         5.3219985418    0.3476531087    1.6266803369
     44  C         2.9842914578    1.2434994712    1.2485396931
     45  H         2.7054234083    0.8921575296    2.2481907633
     46  O         3.8425776592    2.3644459555    1.4891539199
     47  H         4.1179096326    2.7233588989    0.6326327599
     48  C         1.7176814069    1.6667112838    0.4937144367
     49  H         1.9881649362    2.0975017301   -0.4831973092
     50  O         0.9507032502    2.5806939983    1.2480620117
     51  H         1.5474819691    3.2593680056    1.5906983739
   Point Group: c1    Number of degrees of freedom:   147


   Energy is  -1302.774388268

 Hessian Updated using BFGS Update

145 Hessian modes will be used to form the next step
  Hessian Eigenvalues:
     0.002813    0.003638    0.004590    0.005016    0.005624    0.006270
     0.006454    0.006775    0.007207    0.007674    0.008262    0.010171
     0.011104    0.011550    0.012386    0.013132    0.015537    0.019866
     0.021263    0.021832    0.022238    0.030378    0.032294    0.033810
     0.034610    0.037624    0.042476    0.044990    0.045365    0.045868
     0.046637    0.047686    0.048215    0.048358    0.049158    0.049743
     0.051438    0.052162    0.053572    0.054450    0.054625    0.055212
     0.055286    0.055761    0.056269    0.056439    0.056692    0.056884
     0.059321    0.060987    0.063831    0.068183    0.071254    0.072135
     0.075289    0.080594    0.082468    0.084516    0.085418    0.087413
     0.093887    0.095224    0.108688    0.113894    0.123165    0.133406
     0.143543    0.145481    0.150021    0.157609    0.159674    0.159999
     0.160006    0.160055    0.161190    0.161503    0.162331    0.164147
     0.168058    0.168769    0.174001    0.176722    0.178057    0.183875
     0.193325    0.195261    0.200376    0.232408    0.243707    0.249455
     0.253786    0.259984    0.267017    0.269637    0.275930    0.277696
     0.284391    0.285115    0.288259    0.289500    0.290309    0.291954
     0.293098    0.294498    0.301127    0.305895    0.312915    0.334956
     0.336054    0.338056    0.338349    0.339075    0.339573    0.340033
     0.340156    0.340281    0.340370    0.340592    0.340933    0.341421
     0.341628    0.341750    0.342359    0.342529    0.342611    0.343591
     0.344470    0.345895    0.370611    0.384363    0.395802    0.400169
     0.403466    0.409050    0.412626    0.477099    0.515294    0.518678
     0.521406    0.523106    0.536480    0.547664    0.760851    0.956898
     1.835188

 Minimum Search - Taking Simple RFO Step
 Searching for Lamda that Minimizes Along All modes
 Value Taken    Lamda =  -0.00086582
 Step Taken.  Stepsize is  0.280285

                             Maximum     Tolerance    Cnvgd?
         Gradient           0.004345      0.000300      NO
         Displacement       0.078958      0.001200      NO
         Energy change     -0.000311      0.000001      NO


 New Cartesian Coordinates Obtained by Inverse Iteration

 Displacement from previous Coordinates is:  1.412988
 ----------------------------------------------------------------
             Standard Nuclear Orientation (Angstroms)
    I     Atom           X                Y                Z
 ----------------------------------------------------------------
    1      C      -2.5545068808     0.9480354911    -1.1017858984
    2      H      -2.3312671058     0.8809790793    -2.1762912597
    3      C      -1.4823186422     0.1088043215    -0.3859849923
    4      H      -1.6602856736     0.1400426339     0.6980118879
    5      O      -0.2058824779     0.7521773946    -0.6120988944
    6      C      -1.4908208183    -1.3373706541    -0.8951318685
    7      H      -1.2854769708    -1.3282275669    -1.9711018616
    8      H      -0.6812535477    -1.9069468215    -0.4355304152
    9      C      -2.8627591023    -2.0201766135    -0.6789076748
   10      C      -3.1255321722    -2.3405837554     0.7912606171
   11      O      -3.9992654762    -1.8731957890     1.4679164281
   12      C      -3.9774743143    -1.1686134618    -1.3108765399
   13      H      -4.9552302501    -1.5988590868    -1.0795875389
   14      H      -3.8530735652    -1.2183140999    -2.3996912815
   15      C      -3.9300235371     0.2977915376    -0.8601952785
   16      H      -4.7018797969     0.8612090200    -1.3922032618
   17      H      -4.1823515494     0.3521181165     0.2015771679
   18      C      -2.5011782122     2.4599562233    -0.7342329767
   19      C      -3.3739517884     3.2940592466    -1.6806557111
   20      H      -3.2881862494     4.3583854995    -1.4430876423
   21      H      -3.0723331985     3.1641541017    -2.7242765852
   22      H      -4.4340608569     3.0301223845    -1.6021675261
   23      C      -2.8505294165     2.7654601050     0.7312568299
   24      H      -2.2393873919     2.1908853065     1.4322754537
   25      H      -3.9007499597     2.5606507915     0.9612638492
   26      H      -2.6692325819     3.8228280711     0.9465071973
   27      O      -2.2231418979    -3.1879968761     1.3761192851
   28      H      -1.5714062380    -3.5093472532     0.7386807131
   29      H      -2.8261497816    -2.9918098559    -1.1881430612
   30      H      -1.4650998617     2.7728648065    -0.8850888375
   31      O       1.6160847592    -0.5974927260    -0.4115944231
   32      C       2.7193830368    -1.0287169584     0.3720234075
   33      H       2.3950478264    -1.3902770711     1.3559744438
   34      C       0.8350837554     0.4366194355     0.2233013755
   35      H       0.4865694758     0.0744382829     1.2054783758
   36      C       3.3317744491    -2.2296425462    -0.3429978489
   37      O       3.2423913282    -3.3701062273     0.0360320817
   38      O       3.9440314001    -1.8700230850    -1.4890719333
   39      H       4.2961982064    -2.6771563832    -1.8964037637
   40      C       3.7196801503     0.1261973327     0.5434063492
   41      H       4.0662683919     0.4269654834    -0.4550262726
   42      O       4.7948304257    -0.3370892004     1.3337915188
   43      H       5.3156495055     0.4227408531     1.6249231304
   44      C       2.9946350344     1.3043352671     1.1916585479
   45      H       2.7276517762     1.0312268068     2.2188835128
   46      O       3.8701294884     2.4309086012     1.3334471787
   47      H       4.1422656821     2.7163948056     0.4500988259
   48      C       1.7234051712     1.6834786778     0.4217937606
   49      H       1.9919786621     2.0485965231    -0.5814190694
   50      O       0.9754722638     2.6497132532     1.1305429178
   51      H       1.5934088372     3.3132421578     1.4626297697
 ----------------------------------------------------------------
 Molecular Point Group                 C1    NOp =  1
 Largest Abelian Subgroup              C1    NOp =  1
 Nuclear Repulsion Energy =  2508.1490504802 hartrees
 There are       97 alpha and       97 beta electrons
 Applying Cartesian multipole field
    Component          Value
    ---------          -----
     (2,0,0)        1.00000E-12
     (0,2,0)        2.00000E-11
     (0,0,2)       -3.00000E-11
 Nucleus-field energy     =     0.0000000380 hartrees
 Requested basis set is 6-311++G(d,p)
 There are 280 shells and 732 basis functions
 A cutoff of  1.0D-11 yielded  28244 shell pairs
 There are    188356 function pairs (    199557 Cartesian)
 Smallest overlap matrix eigenvalue = 6.73E-07

 Q-Chem warning in module stvman/mkSTV.C, line 306:

 Overlap eigenvalue is smaller than square root of threshold
 Use THRESH >= 12 to get rid of this warning

 Linear dependence detected in AO basis
 Tighter screening thresholds may be required for diffuse basis sets
 Use S2THRESH > 14 and THRESH = 14 in case of SCF convergence issues
 Number of orthogonalized atomic orbitals = 731
 Maximum deviation from orthogonality = 2.728E-10
 Guess MOs from SCF MO coefficient file

 -----------------------------------------------------------------------
  General SCF calculation program by
  Eric Jon Sundstrom, Paul Horn, Yuezhi Mao, Dmitri Zuev, Alec White,
  David Stuck, Shaama M.S., Shane Yost, Joonho Lee, David Small,
  Daniel Levine, Susi Lehtola, Hugh Burton, Evgeny Epifanovsky
 -----------------------------------------------------------------------
 Exchange:     0.2000 Hartree-Fock + 0.0800 Slater + 0.7200 B88
 Correlation:  0.1900 VWN1RPA + 0.8100 LYP
 Using SG-1 standard quadrature grid
 using 4 threads for integral computing
 -------------------------------------------------------
 OpenMP Integral computing Module                
 Release: version 2.0, May 2017, Q-Chem Inc. Pleasanton 
 -------------------------------------------------------
 -------------------------------------------------------
 OpenMP BLAS3 based DFT computing Module                
 Release: version 1.0, May 2013, Q-Chem Inc. Pittsburgh 
 -------------------------------------------------------
 A restricted SCF calculation will be
 performed using DIIS
 SCF converges when DIIS error is below 1.0e-08
 ---------------------------------------
  Cycle       Energy         DIIS error
 ---------------------------------------
    1   -1302.7363610603      6.54e-04  
    2   -1302.7738246602      1.09e-04  
    3   -1302.7732744960      1.66e-04  
    4   -1302.7744974500      1.69e-05  
    5   -1302.7745022774      1.39e-05  
    6   -1302.7745111451      3.23e-06  
    7   -1302.7745116438      9.42e-07  
    8   -1302.7745116864      3.37e-07  
    9   -1302.7745116914      9.85e-08  
   10   -1302.7745116919      4.24e-08  
   11   -1302.7745116917      2.01e-08  
   12   -1302.7745116918      3.70e-09  Convergence criterion met
 ---------------------------------------
 SCF time:   CPU 2302.00s  wall 596.00s 
 SCF   energy in the final basis set =    -1302.7745116918
 Total energy in the final basis set =    -1302.7745116918

 --------------------------------------------------------------

                    Orbital Energies (a.u.)
 --------------------------------------------------------------

 Alpha MOs
 -- Occupied --
-19.193 -19.176 -19.169 -19.161 -19.152 -19.151 -19.146 -19.138
-19.119 -10.329 -10.312 -10.300 -10.265 -10.256 -10.255 -10.251
-10.240 -10.210 -10.193 -10.180 -10.178 -10.169 -10.167 -10.155
-10.151  -1.136  -1.112  -1.103  -1.078  -1.058  -1.046  -1.045
 -1.042  -1.033  -0.860  -0.813  -0.809  -0.798  -0.756  -0.748
 -0.702  -0.681  -0.672  -0.662  -0.645  -0.630  -0.624  -0.621
 -0.599  -0.566  -0.563  -0.556  -0.549  -0.528  -0.522  -0.515
 -0.508  -0.502  -0.496  -0.489  -0.489  -0.471  -0.462  -0.457
 -0.456  -0.448  -0.442  -0.439  -0.431  -0.427  -0.420  -0.414
 -0.402  -0.401  -0.396  -0.390  -0.383  -0.378  -0.373  -0.369
 -0.366  -0.363  -0.353  -0.349  -0.348  -0.342  -0.336  -0.332
 -0.322  -0.319  -0.313  -0.312  -0.306  -0.297  -0.291  -0.285
 -0.284
 -- Virtual --
 -0.038  -0.027  -0.025  -0.015  -0.012  -0.006  -0.003   0.001
  0.011   0.013   0.017   0.025   0.028   0.033   0.034   0.038
  0.041   0.047   0.049   0.054   0.058   0.060   0.062   0.063
  0.067   0.071   0.074   0.077   0.079   0.083   0.086   0.091
  0.093   0.095   0.097   0.098   0.100   0.103   0.106   0.107
  0.111   0.112   0.115   0.118   0.119   0.121   0.124   0.125
  0.129   0.132   0.134   0.135   0.138   0.139   0.140   0.142
  0.145   0.148   0.149   0.151   0.152   0.154   0.157   0.159
  0.160   0.163   0.164   0.166   0.167   0.173   0.174   0.176
  0.177   0.182   0.185   0.186   0.189   0.191   0.195   0.198
  0.201   0.202   0.204   0.206   0.208   0.209   0.212   0.215
  0.218   0.219   0.221   0.226   0.227   0.228   0.231   0.235
  0.235   0.240   0.243   0.246   0.247   0.250   0.251   0.255
  0.255   0.259   0.262   0.265   0.268   0.269   0.273   0.274
  0.278   0.281   0.285   0.287   0.289   0.296   0.296   0.299
  0.304   0.306   0.307   0.309   0.311   0.313   0.318   0.319
  0.321   0.324   0.325   0.327   0.330   0.333   0.335   0.340
  0.342   0.346   0.347   0.350   0.353   0.357   0.358   0.359
  0.365   0.369   0.371   0.372   0.376   0.380   0.384   0.389
  0.391   0.395   0.397   0.399   0.402   0.408   0.412   0.414
  0.417   0.422   0.424   0.431   0.440   0.440   0.445   0.446
  0.453   0.457   0.465   0.466   0.476   0.478   0.490   0.492
  0.496   0.505   0.510   0.518   0.523   0.526   0.536   0.540
  0.547   0.549   0.558   0.565   0.571   0.573   0.580   0.583
  0.589   0.596   0.598   0.603   0.608   0.613   0.622   0.624
  0.631   0.633   0.640   0.643   0.650   0.657   0.658   0.667
  0.669   0.677   0.685   0.688   0.692   0.694   0.700   0.708
  0.716   0.720   0.724   0.729   0.739   0.741   0.741   0.752
  0.755   0.758   0.761   0.769   0.770   0.773   0.778   0.784
  0.790   0.791   0.792   0.798   0.801   0.810   0.812   0.815
  0.824   0.829   0.839   0.847   0.853   0.859   0.874   0.879
  0.891   0.903   0.918   0.934   0.943   0.960   0.968   0.973
  0.980   0.993   1.007   1.018   1.022   1.026   1.040   1.045
  1.053   1.065   1.078   1.085   1.092   1.094   1.102   1.116
  1.134   1.135   1.137   1.149   1.154   1.158   1.165   1.173
  1.180   1.187   1.191   1.195   1.202   1.206   1.219   1.220
  1.226   1.228   1.238   1.247   1.252   1.253   1.259   1.263
  1.269   1.286   1.297   1.305   1.317   1.325   1.333   1.341
  1.342   1.349   1.361   1.374   1.390   1.394   1.404   1.419
  1.433   1.444   1.454   1.459   1.468   1.472   1.484   1.489
  1.498   1.501   1.508   1.515   1.522   1.526   1.532   1.538
  1.554   1.559   1.561   1.569   1.571   1.580   1.582   1.588
  1.590   1.592   1.596   1.605   1.608   1.619   1.620   1.626
  1.628   1.633   1.644   1.645   1.652   1.652   1.658   1.663
  1.669   1.671   1.685   1.687   1.691   1.700   1.706   1.716
  1.721   1.730   1.737   1.747   1.749   1.759   1.763   1.766
  1.774   1.784   1.789   1.796   1.808   1.814   1.820   1.824
  1.834   1.836   1.847   1.849   1.857   1.863   1.877   1.891
  1.893   1.898   1.912   1.921   1.927   1.948   1.956   1.958
  1.970   1.983   1.989   1.994   2.000   2.015   2.030   2.035
  2.051   2.055   2.055   2.073   2.084   2.088   2.092   2.104
  2.114   2.124   2.129   2.138   2.149   2.162   2.168   2.181
  2.184   2.187   2.199   2.212   2.213   2.226   2.241   2.255
  2.261   2.272   2.278   2.304   2.311   2.329   2.337   2.351
  2.359   2.374   2.378   2.390   2.406   2.413   2.441   2.447
  2.481   2.500   2.527   2.530   2.538   2.541   2.548   2.560
  2.568   2.573   2.578   2.584   2.594   2.600   2.603   2.608
  2.628   2.641   2.648   2.654   2.669   2.676   2.679   2.691
  2.697   2.712   2.716   2.739   2.754   2.761   2.769   2.774
  2.783   2.792   2.803   2.808   2.818   2.825   2.838   2.850
  2.867   2.871   2.882   2.883   2.896   2.904   2.915   2.929
  2.936   2.941   2.953   2.963   2.968   2.979   2.986   2.997
  3.000   3.010   3.025   3.036   3.039   3.046   3.058   3.062
  3.077   3.083   3.086   3.095   3.100   3.110   3.125   3.132
  3.139   3.147   3.162   3.165   3.167   3.177   3.196   3.206
  3.209   3.216   3.231   3.257   3.267   3.269   3.284   3.306
  3.308   3.315   3.326   3.339   3.362   3.382   3.393   3.416
  3.424   3.444   3.465   3.505   3.546   3.563   3.573   3.612
  3.680   3.688   3.778   3.787   3.801   3.807   3.813   3.827
  3.845   3.852   3.865   3.902   3.911   3.918   3.927   3.937
  3.964   3.987   3.997   4.004   4.020   4.053   4.065   4.091
  4.115   4.136   4.146   4.174   4.177   4.223   4.250   4.267
  4.283   4.302   4.306   4.322   4.354   4.399   4.995   5.042
  5.072   5.093   5.103   5.111   5.116   5.156   5.195   5.202
  5.234   5.366   5.374   5.388   5.413   5.430   5.452   5.484
  5.591   5.605   5.612   5.652   5.668   5.708   5.831   5.850
  5.886  23.752  23.767  23.786  23.795  23.806  23.818  23.843
 23.850  23.868  23.874  23.920  23.939  23.957  23.988  23.994
 24.022  49.868  49.891  49.902  49.936  49.948  49.963  50.008
 50.011  50.025
 --------------------------------------------------------------

          Ground-State Mulliken Net Atomic Charges

     Atom                 Charge (a.u.)
  ----------------------------------------
      1 C                    -0.085447
      2 H                     0.232822
      3 C                    -0.450211
      4 H                     0.239637
      5 O                     0.137023
      6 C                    -0.911293
      7 H                     0.202094
      8 H                     0.177165
      9 C                     0.747313
     10 C                    -0.497053
     11 O                    -0.193869
     12 C                    -0.848184
     13 H                     0.221092
     14 H                     0.130841
     15 C                    -0.253535
     16 H                     0.159674
     17 H                     0.197269
     18 C                     0.444869
     19 C                    -0.698583
     20 H                     0.155259
     21 H                     0.131299
     22 H                     0.141022
     23 C                    -0.641331
     24 H                     0.137431
     25 H                     0.158388
     26 H                     0.155953
     27 O                    -0.078672
     28 H                     0.264351
     29 H                     0.265706
     30 H                     0.218512
     31 O                     0.058817
     32 C                    -0.339525
     33 H                     0.273277
     34 C                     0.281301
     35 H                     0.234854
     36 C                    -0.052734
     37 O                    -0.191283
     38 O                    -0.095755
     39 H                     0.288735
     40 C                    -0.324858
     41 H                     0.286081
     42 O                    -0.133972
     43 H                     0.261299
     44 C                    -0.608376
     45 H                     0.302646
     46 O                    -0.205124
     47 H                     0.272182
     48 C                    -0.549392
     49 H                     0.239675
     50 O                    -0.102330
     51 H                     0.244937
  ----------------------------------------
  Sum of atomic charges =     0.000000

 -----------------------------------------------------------------
                    Cartesian Multipole Moments
 -----------------------------------------------------------------
    Charge (ESU x 10^10)
                 0.0000
    Dipole Moment (Debye)
         X       3.2793      Y       2.0459      Z      -4.1851
       Tot       5.6969
    Quadrupole Moments (Debye-Ang)
        XX    -153.2860     XY       8.6651     YY    -152.7144
        XZ       5.9324     YZ      12.2539     ZZ    -156.5951
    Octopole Moments (Debye-Ang^2)
       XXX     163.5221    XXY      59.4995    XYY      25.8147
       YYY      27.5027    XXZ     -87.9211    XYZ      -9.3688
       YYZ     -45.1852    XZZ      45.6440    YZZ      -0.1574
       ZZZ     -15.3474
    Hexadecapole Moments (Debye-Ang^3)
      XXXX   -8243.8507   XXXY     211.4497   XXYY   -2030.1988
      XYYY     334.2273   YYYY   -3687.8579   XXXZ    -435.7881
      XXYZ     199.7110   XYYZ    -208.9288   YYYZ     134.0378
      XXZZ   -1626.8329   XYZZ     -32.9603   YYZZ    -834.7776
      XZZZ    -442.6609   YZZZ      65.4311   ZZZZ   -1154.9530
 -----------------------------------------------------------------
 Calculating analytic gradient of the SCF energy
 Gradient of SCF Energy
            1           2           3           4           5           6
    1  -0.0000936  -0.0005124  -0.0012483   0.0012940   0.0027294  -0.0008904
    2  -0.0029096   0.0000560  -0.0048566   0.0023220   0.0014450   0.0000533
    3  -0.0013921  -0.0000096  -0.0012442   0.0008845   0.0029471   0.0003203
            7           8           9          10          11          12
    1  -0.0006332  -0.0013322   0.0023949  -0.0071634   0.0023065   0.0004703
    2  -0.0005284  -0.0002031   0.0015125  -0.0051546   0.0023914   0.0004636
    3  -0.0007744  -0.0006022   0.0024949  -0.0056415   0.0020912  -0.0003312
           13          14          15          16          17          18
    1  -0.0004888  -0.0000085   0.0008031  -0.0004379   0.0001135  -0.0000523
    2   0.0000443   0.0000098   0.0005091   0.0010000   0.0001810   0.0014359
    3  -0.0002836  -0.0004578  -0.0005880   0.0002364   0.0001843  -0.0011728
           19          20          21          22          23          24
    1   0.0011633  -0.0002843   0.0000450  -0.0005280   0.0001532  -0.0002467
    2  -0.0003171  -0.0000415   0.0003603  -0.0006865   0.0006584  -0.0005883
    3   0.0005654   0.0001366   0.0004413  -0.0001155  -0.0010699   0.0003184
           25          26          27          28          29          30
    1   0.0002254   0.0001361   0.0018580   0.0015563   0.0001476  -0.0000536
    2  -0.0000459   0.0002422   0.0012726  -0.0008196   0.0001661   0.0005458
    3   0.0007046   0.0002498   0.0017721  -0.0002965   0.0009527   0.0000981
           31          32          33          34          35          36
    1   0.0017407  -0.0042612  -0.0000087  -0.0051451   0.0008999   0.0037187
    2   0.0002621  -0.0000913  -0.0007060  -0.0025793  -0.0001657   0.0042639
    3  -0.0015425  -0.0008484  -0.0000808   0.0000177   0.0010168   0.0021654
           37          38          39          40          41          42
    1  -0.0011486  -0.0019591   0.0006549   0.0038502  -0.0006782  -0.0025659
    2  -0.0040092   0.0015530  -0.0008566  -0.0012143   0.0008827   0.0002941
    3   0.0000741  -0.0000001  -0.0002861  -0.0002681   0.0004509  -0.0020569
           43          44          45          46          47          48
    1   0.0014406  -0.0002441  -0.0000088  -0.0002492   0.0003002   0.0007287
    2   0.0008236   0.0015625  -0.0009194  -0.0010870  -0.0002560   0.0058504
    3   0.0008379   0.0014876   0.0008308   0.0010217  -0.0016176  -0.0005968
           49          50          51
    1   0.0002757   0.0003884   0.0008478
    2  -0.0001617  -0.0023582   0.0003943
    3  -0.0000524  -0.0009393  -0.0000323
 Max gradient component =       7.163E-03
 RMS gradient           =       1.696E-03
 Gradient time:  CPU 545.59 s  wall 137.53 s
 Geometry Optimization Parameters
   NAtoms,    NIC,     NZ,  NCons,   NDum,   NFix, NCnnct, MaxDiis
       51     405       0       0       0       0       0       0

 Cartesian Hessian Update
 Hessian Updated using BFGS Update


** GEOMETRY OPTIMIZATION IN DELOCALIZED INTERNAL COORDINATES **
   Searching for a Minimum

   Optimization Cycle:  10

                       Coordinates (Angstroms)
     ATOM                X               Y               Z
      1  C        -2.5545068808    0.9480354911   -1.1017858984
      2  H        -2.3312671058    0.8809790793   -2.1762912597
      3  C        -1.4823186422    0.1088043215   -0.3859849923
      4  H        -1.6602856736    0.1400426339    0.6980118879
      5  O        -0.2058824779    0.7521773946   -0.6120988944
      6  C        -1.4908208183   -1.3373706541   -0.8951318685
      7  H        -1.2854769708   -1.3282275669   -1.9711018616
      8  H        -0.6812535477   -1.9069468215   -0.4355304152
      9  C        -2.8627591023   -2.0201766135   -0.6789076748
     10  C        -3.1255321722   -2.3405837554    0.7912606171
     11  O        -3.9992654762   -1.8731957890    1.4679164281
     12  C        -3.9774743143   -1.1686134618   -1.3108765399
     13  H        -4.9552302501   -1.5988590868   -1.0795875389
     14  H        -3.8530735652   -1.2183140999   -2.3996912815
     15  C        -3.9300235371    0.2977915376   -0.8601952785
     16  H        -4.7018797969    0.8612090200   -1.3922032618
     17  H        -4.1823515494    0.3521181165    0.2015771679
     18  C        -2.5011782122    2.4599562233   -0.7342329767
     19  C        -3.3739517884    3.2940592466   -1.6806557111
     20  H        -3.2881862494    4.3583854995   -1.4430876423
     21  H        -3.0723331985    3.1641541017   -2.7242765852
     22  H        -4.4340608569    3.0301223845   -1.6021675261
     23  C        -2.8505294165    2.7654601050    0.7312568299
     24  H        -2.2393873919    2.1908853065    1.4322754537
     25  H        -3.9007499597    2.5606507915    0.9612638492
     26  H        -2.6692325819    3.8228280711    0.9465071973
     27  O        -2.2231418979   -3.1879968761    1.3761192851
     28  H        -1.5714062380   -3.5093472532    0.7386807131
     29  H        -2.8261497816   -2.9918098559   -1.1881430612
     30  H        -1.4650998617    2.7728648065   -0.8850888375
     31  O         1.6160847592   -0.5974927260   -0.4115944231
     32  C         2.7193830368   -1.0287169584    0.3720234075
     33  H         2.3950478264   -1.3902770711    1.3559744438
     34  C         0.8350837554    0.4366194355    0.2233013755
     35  H         0.4865694758    0.0744382829    1.2054783758
     36  C         3.3317744491   -2.2296425462   -0.3429978489
     37  O         3.2423913282   -3.3701062273    0.0360320817
     38  O         3.9440314001   -1.8700230850   -1.4890719333
     39  H         4.2961982064   -2.6771563832   -1.8964037637
     40  C         3.7196801503    0.1261973327    0.5434063492
     41  H         4.0662683919    0.4269654834   -0.4550262726
     42  O         4.7948304257   -0.3370892004    1.3337915188
     43  H         5.3156495055    0.4227408531    1.6249231304
     44  C         2.9946350344    1.3043352671    1.1916585479
     45  H         2.7276517762    1.0312268068    2.2188835128
     46  O         3.8701294884    2.4309086012    1.3334471787
     47  H         4.1422656821    2.7163948056    0.4500988259
     48  C         1.7234051712    1.6834786778    0.4217937606
     49  H         1.9919786621    2.0485965231   -0.5814190694
     50  O         0.9754722638    2.6497132532    1.1305429178
     51  H         1.5934088372    3.3132421578    1.4626297697
   Point Group: c1    Number of degrees of freedom:   147


   Energy is  -1302.774511692

 Hessian Updated using BFGS Update

146 Hessian modes will be used to form the next step
  Hessian Eigenvalues:
     0.002614    0.003288    0.004901    0.005010    0.006172    0.006451
     0.006710    0.006974    0.007235    0.008012    0.008472    0.010175
     0.011312    0.011573    0.012751    0.015338    0.017205    0.020449
     0.021420    0.022092    0.022527    0.030294    0.032487    0.033904
     0.034635    0.037753    0.042645    0.045100    0.045445    0.046195
     0.046720    0.047675    0.048230    0.048520    0.049156    0.051085
     0.051548    0.052402    0.054057    0.054547    0.054998    0.055244
     0.055583    0.056050    0.056306    0.056635    0.056848    0.057882
     0.060437    0.061443    0.063430    0.068573    0.071390    0.072350
     0.075509    0.080604    0.082411    0.084248    0.085432    0.087443
     0.093854    0.098072    0.108743    0.113857    0.123658    0.134146
     0.144222    0.146791    0.149954    0.158199    0.159681    0.159999
     0.160006    0.160046    0.160475    0.161053    0.161503    0.162376
     0.163212    0.167828    0.168464    0.174089    0.177296    0.178547
     0.184000    0.194003    0.197278    0.202906    0.230914    0.244608
     0.249004    0.254335    0.260292    0.267268    0.269565    0.276842
     0.281267    0.283727    0.285245    0.289231    0.289462    0.290540
     0.291913    0.293371    0.294045    0.301080    0.305588    0.313637
     0.334527    0.336115    0.338124    0.338363    0.339140    0.339566
     0.340039    0.340242    0.340300    0.340397    0.340603    0.340834
     0.341382    0.341592    0.341717    0.342394    0.342578    0.342925
     0.343522    0.344501    0.345613    0.370697    0.384488    0.395760
     0.399604    0.402782    0.408980    0.413568    0.479794    0.515271
     0.518888    0.521437    0.523063    0.536459    0.547687    0.760043
     0.957409    1.575907

 Minimum Search - Taking Simple RFO Step
 Searching for Lamda that Minimizes Along All modes
 Value Taken    Lamda =  -0.00125968
 Calculated Step too Large.  Step scaled by  0.931889
 Step Taken.  Stepsize is  0.300000

                             Maximum     Tolerance    Cnvgd?
         Gradient           0.007428      0.000300      NO
         Displacement       0.086531      0.001200      NO
         Energy change     -0.000123      0.000001      NO


 New Cartesian Coordinates Obtained by Inverse Iteration

 Displacement from previous Coordinates is:  0.743861
 ----------------------------------------------------------------
             Standard Nuclear Orientation (Angstroms)
    I     Atom           X                Y                Z
 ----------------------------------------------------------------
    1      C      -2.5616480926     0.9517835217    -1.1130990412
    2      H      -2.3496719892     0.8931665161    -2.1904129430
    3      C      -1.4789619521     0.1096338892    -0.4150028825
    4      H      -1.6593095965     0.1194588705     0.6692051622
    5      O      -0.2097487073     0.7706306951    -0.6260268923
    6      C      -1.4835620972    -1.3314258642    -0.9400098880
    7      H      -1.2991704860    -1.3148863128    -2.0197039688
    8      H      -0.6604957940    -1.8980100739    -0.5017642357
    9      C      -2.8482012530    -2.0173565928    -0.7019194599
   10      C      -3.0936232493    -2.3319649110     0.7725903929
   11      O      -4.0262816711    -1.9475707345     1.4221654499
   12      C      -3.9758474224    -1.1715821570    -1.3169777639
   13      H      -4.9473048501    -1.6101333173    -1.0768596149
   14      H      -3.8617801101    -1.2146973472    -2.4071999883
   15      C      -3.9326095461     0.2935165927    -0.8598709314
   16      H      -4.7146378476     0.8517739677    -1.3814312383
   17      H      -4.1738998239     0.3407059177     0.2052796730
   18      C      -2.5016343288     2.4603241470    -0.7358565911
   19      C      -3.4196297910     3.3025941108    -1.6314430986
   20      H      -3.3233653218     4.3639557206    -1.3857487616
   21      H      -3.1686511231     3.1869073500    -2.6900904762
   22      H      -4.4739911838     3.0374816749    -1.5043074678
   23      C      -2.7838504736     2.7536604108     0.7469455790
   24      H      -2.1293488857     2.1890375875     1.4158155616
   25      H      -3.8178494351     2.5305244426     1.0274299226
   26      H      -2.6104385102     3.8132551714     0.9580329792
   27      O      -2.2052576176    -3.1987455103     1.3472979959
   28      H      -1.5365739746    -3.4980479972     0.7172312321
   29      H      -2.8153883834    -2.9897130793    -1.2107274011
   30      H      -1.4748079291     2.7772652773    -0.9322595647
   31      O       1.5968141107    -0.6043428410    -0.3900056579
   32      C       2.6965657316    -1.0304196261     0.4017274100
   33      H       2.3671709902    -1.3751087759     1.3899918830
   34      C       0.8247766320     0.4567248362     0.2163803508
   35      H       0.4647011402     0.1242363794     1.2052808937
   36      C       3.2985265649    -2.2463782670    -0.2979544718
   37      O       3.1865096051    -3.3814119943     0.0887488194
   38      O       3.9665435717    -1.9019862111    -1.4173273203
   39      H       4.3237786495    -2.7148587164    -1.8073376063
   40      C       3.7048951110     0.1191434803     0.5603995134
   41      H       4.0648386799     0.3977342906    -0.4397756062
   42      O       4.7693825434    -0.3369966855     1.3703073465
   43      H       5.2915456911     0.4255673336     1.6503508864
   44      C       2.9867457375     1.3169352939     1.1777895167
   45      H       2.7059477629     1.0674681322     2.2070496708
   46      O       3.8703157781     2.4394462519     1.3086933375
   47      H       4.1559224993     2.7078466057     0.4249825207
   48      C       1.7281084743     1.6932514010     0.3876277262
   49      H       2.0115033313     2.0252039738    -0.6227423451
   50      O       0.9909390886     2.6938715051     1.0624887348
   51      H       1.6191400639     3.3459672469     1.3973448673
 ----------------------------------------------------------------
 Molecular Point Group                 C1    NOp =  1
 Largest Abelian Subgroup              C1    NOp =  1
 Nuclear Repulsion Energy =  2509.4948240095 hartrees
 There are       97 alpha and       97 beta electrons
 Applying Cartesian multipole field
    Component          Value
    ---------          -----
     (2,0,0)        1.00000E-12
     (0,2,0)        2.00000E-11
     (0,0,2)       -3.00000E-11
 Nucleus-field energy     =     0.0000000391 hartrees
 Requested basis set is 6-311++G(d,p)
 There are 280 shells and 732 basis functions
 A cutoff of  1.0D-11 yielded  28266 shell pairs
 There are    188609 function pairs (    199831 Cartesian)
 Smallest overlap matrix eigenvalue = 6.79E-07

 Q-Chem warning in module stvman/mkSTV.C, line 306:

 Overlap eigenvalue is smaller than square root of threshold
 Use THRESH >= 12 to get rid of this warning

 Linear dependence detected in AO basis
 Tighter screening thresholds may be required for diffuse basis sets
 Use S2THRESH > 14 and THRESH = 14 in case of SCF convergence issues
 Number of orthogonalized atomic orbitals = 731
 Maximum deviation from orthogonality = 4.965E-10
 Guess MOs from SCF MO coefficient file

 -----------------------------------------------------------------------
  General SCF calculation program by
  Eric Jon Sundstrom, Paul Horn, Yuezhi Mao, Dmitri Zuev, Alec White,
  David Stuck, Shaama M.S., Shane Yost, Joonho Lee, David Small,
  Daniel Levine, Susi Lehtola, Hugh Burton, Evgeny Epifanovsky
 -----------------------------------------------------------------------
 Exchange:     0.2000 Hartree-Fock + 0.0800 Slater + 0.7200 B88
 Correlation:  0.1900 VWN1RPA + 0.8100 LYP
 Using SG-1 standard quadrature grid
 using 4 threads for integral computing
 -------------------------------------------------------
 OpenMP Integral computing Module                
 Release: version 2.0, May 2017, Q-Chem Inc. Pleasanton 
 -------------------------------------------------------
 -------------------------------------------------------
 OpenMP BLAS3 based DFT computing Module                
 Release: version 1.0, May 2013, Q-Chem Inc. Pittsburgh 
 -------------------------------------------------------
 A restricted SCF calculation will be
 performed using DIIS
 SCF converges when DIIS error is below 1.0e-08
 ---------------------------------------
  Cycle       Energy         DIIS error
 ---------------------------------------
    1   -1302.7584783384      4.18e-04  
    2   -1302.7743930605      5.78e-05  
    3   -1302.7744292221      6.42e-05  
    4   -1302.7746111158      1.63e-05  
    5   -1302.7746231566      3.86e-06  
    6   -1302.7746238652      1.68e-06  
    7   -1302.7746239880      6.46e-07  
    8   -1302.7746240080      1.82e-07  
    9   -1302.7746240093      8.55e-08  
   10   -1302.7746240097      2.68e-08  
   11   -1302.7746240096      6.50e-09  Convergence criterion met
 ---------------------------------------
 SCF time:   CPU 2114.53s  wall 548.00s 
 SCF   energy in the final basis set =    -1302.7746240096
 Total energy in the final basis set =    -1302.7746240096

 --------------------------------------------------------------

                    Orbital Energies (a.u.)
 --------------------------------------------------------------

 Alpha MOs
 -- Occupied --
-19.194 -19.176 -19.169 -19.161 -19.152 -19.152 -19.146 -19.138
-19.118 -10.330 -10.312 -10.300 -10.265 -10.257 -10.255 -10.252
-10.240 -10.209 -10.192 -10.179 -10.179 -10.169 -10.168 -10.155
-10.151  -1.137  -1.112  -1.103  -1.078  -1.058  -1.047  -1.045
 -1.043  -1.033  -0.860  -0.814  -0.809  -0.798  -0.756  -0.748
 -0.703  -0.681  -0.672  -0.662  -0.645  -0.631  -0.625  -0.621
 -0.599  -0.567  -0.563  -0.556  -0.550  -0.529  -0.522  -0.516
 -0.508  -0.502  -0.497  -0.489  -0.489  -0.470  -0.462  -0.458
 -0.455  -0.448  -0.442  -0.439  -0.432  -0.428  -0.420  -0.414
 -0.403  -0.402  -0.395  -0.390  -0.383  -0.378  -0.373  -0.369
 -0.366  -0.363  -0.354  -0.350  -0.349  -0.342  -0.336  -0.331
 -0.322  -0.319  -0.314  -0.312  -0.307  -0.297  -0.292  -0.286
 -0.284
 -- Virtual --
 -0.038  -0.027  -0.026  -0.014  -0.011  -0.006  -0.002   0.001
  0.010   0.013   0.016   0.025   0.029   0.033   0.034   0.038
  0.041   0.047   0.049   0.054   0.058   0.061   0.061   0.063
  0.067   0.072   0.074   0.077   0.079   0.083   0.086   0.092
  0.093   0.096   0.097   0.098   0.101   0.103   0.106   0.107
  0.111   0.112   0.115   0.118   0.118   0.121   0.125   0.126
  0.129   0.132   0.134   0.135   0.138   0.139   0.140   0.142
  0.144   0.148   0.149   0.151   0.152   0.154   0.157   0.158
  0.160   0.162   0.164   0.165   0.167   0.173   0.174   0.176
  0.177   0.182   0.185   0.186   0.189   0.191   0.195   0.198
  0.201   0.203   0.205   0.206   0.208   0.209   0.212   0.215
  0.218   0.220   0.220   0.225   0.226   0.228   0.231   0.234
  0.236   0.241   0.244   0.246   0.247   0.250   0.252   0.253
  0.256   0.260   0.263   0.265   0.267   0.269   0.273   0.274
  0.278   0.281   0.284   0.286   0.290   0.295   0.296   0.299
  0.305   0.306   0.307   0.309   0.312   0.314   0.318   0.319
  0.322   0.323   0.324   0.327   0.330   0.334   0.335   0.339
  0.342   0.345   0.347   0.349   0.353   0.356   0.358   0.359
  0.364   0.368   0.372   0.372   0.376   0.380   0.385   0.388
  0.389   0.393   0.396   0.401   0.401   0.409   0.412   0.413
  0.419   0.421   0.424   0.430   0.440   0.443   0.444   0.446
  0.452   0.458   0.464   0.465   0.475   0.478   0.489   0.491
  0.495   0.505   0.510   0.518   0.523   0.528   0.535   0.541
  0.546   0.550   0.559   0.566   0.572   0.575   0.579   0.584
  0.592   0.594   0.598   0.602   0.609   0.613   0.622   0.625
  0.631   0.632   0.642   0.643   0.649   0.657   0.658   0.665
  0.669   0.678   0.683   0.688   0.689   0.692   0.700   0.708
  0.715   0.720   0.726   0.729   0.739   0.741   0.742   0.751
  0.754   0.757   0.763   0.768   0.770   0.775   0.778   0.782
  0.790   0.792   0.794   0.798   0.801   0.809   0.814   0.815
  0.825   0.830   0.841   0.850   0.854   0.859   0.873   0.879
  0.892   0.903   0.917   0.934   0.940   0.961   0.966   0.976
  0.981   0.993   1.007   1.018   1.021   1.023   1.038   1.046
  1.058   1.063   1.080   1.083   1.092   1.095   1.101   1.115
  1.132   1.134   1.136   1.148   1.153   1.160   1.162   1.172
  1.180   1.184   1.190   1.194   1.201   1.203   1.220   1.223
  1.225   1.233   1.237   1.245   1.250   1.253   1.260   1.264
  1.268   1.289   1.299   1.305   1.315   1.328   1.335   1.339
  1.347   1.349   1.362   1.374   1.391   1.395   1.400   1.420
  1.432   1.443   1.451   1.459   1.471   1.471   1.486   1.489
  1.497   1.500   1.507   1.512   1.524   1.525   1.533   1.538
  1.555   1.560   1.563   1.570   1.573   1.580   1.583   1.586
  1.591   1.593   1.597   1.608   1.609   1.615   1.622   1.623
  1.627   1.635   1.644   1.646   1.651   1.652   1.658   1.662
  1.669   1.672   1.684   1.688   1.690   1.700   1.706   1.717
  1.722   1.728   1.738   1.746   1.749   1.758   1.764   1.766
  1.776   1.780   1.791   1.797   1.808   1.812   1.820   1.825
  1.835   1.840   1.849   1.850   1.858   1.866   1.877   1.891
  1.896   1.899   1.908   1.922   1.930   1.951   1.954   1.956
  1.968   1.984   1.989   1.995   2.000   2.014   2.032   2.035
  2.052   2.055   2.055   2.074   2.083   2.089   2.093   2.104
  2.116   2.125   2.129   2.140   2.150   2.160   2.166   2.181
  2.186   2.186   2.199   2.210   2.215   2.226   2.241   2.254
  2.262   2.273   2.279   2.303   2.312   2.329   2.335   2.350
  2.359   2.374   2.380   2.390   2.407   2.415   2.441   2.447
  2.480   2.501   2.525   2.529   2.537   2.540   2.549   2.561
  2.567   2.573   2.578   2.584   2.593   2.600   2.604   2.608
  2.628   2.642   2.649   2.654   2.669   2.677   2.680   2.690
  2.697   2.717   2.718   2.738   2.750   2.763   2.771   2.773
  2.784   2.790   2.803   2.807   2.818   2.825   2.839   2.848
  2.867   2.871   2.880   2.884   2.896   2.904   2.914   2.931
  2.935   2.941   2.955   2.962   2.967   2.977   2.987   2.997
  3.002   3.013   3.025   3.039   3.044   3.048   3.061   3.062
  3.077   3.083   3.085   3.098   3.098   3.110   3.129   3.131
  3.138   3.146   3.160   3.162   3.165   3.176   3.195   3.206
  3.209   3.218   3.230   3.255   3.268   3.269   3.285   3.303
  3.308   3.316   3.325   3.339   3.364   3.383   3.397   3.415
  3.422   3.443   3.465   3.506   3.546   3.565   3.579   3.613
  3.680   3.690   3.778   3.787   3.802   3.808   3.814   3.828
  3.844   3.852   3.865   3.903   3.912   3.920   3.926   3.937
  3.966   3.987   3.995   4.002   4.015   4.053   4.070   4.090
  4.115   4.134   4.142   4.174   4.177   4.224   4.250   4.267
  4.287   4.304   4.305   4.322   4.351   4.400   4.997   5.037
  5.071   5.094   5.102   5.111   5.115   5.155   5.193   5.205
  5.234   5.365   5.374   5.387   5.412   5.431   5.453   5.483
  5.588   5.607   5.613   5.654   5.668   5.707   5.833   5.848
  5.886  23.752  23.766  23.786  23.794  23.807  23.819  23.845
 23.851  23.867  23.875  23.922  23.938  23.958  23.988  23.994
 24.023  49.867  49.891  49.902  49.935  49.947  49.963  50.006
 50.010  50.031
 --------------------------------------------------------------

          Ground-State Mulliken Net Atomic Charges

     Atom                 Charge (a.u.)
  ----------------------------------------
      1 C                    -0.080821
      2 H                     0.231067
      3 C                    -0.341852
      4 H                     0.245883
      5 O                     0.130566
      6 C                    -0.995792
      7 H                     0.197430
      8 H                     0.185329
      9 C                     0.758062
     10 C                    -0.522090
     11 O                    -0.191719
     12 C                    -0.826266
     13 H                     0.222521
     14 H                     0.131238
     15 C                    -0.262188
     16 H                     0.159498
     17 H                     0.198265
     18 C                     0.412094
     19 C                    -0.688892
     20 H                     0.154415
     21 H                     0.131786
     22 H                     0.144394
     23 C                    -0.633970
     24 H                     0.137535
     25 H                     0.156450
     26 H                     0.155675
     27 O                    -0.079622
     28 H                     0.266520
     29 H                     0.269117
     30 H                     0.217659
     31 O                     0.058193
     32 C                    -0.324228
     33 H                     0.275432
     34 C                     0.297330
     35 H                     0.234568
     36 C                    -0.063130
     37 O                    -0.191276
     38 O                    -0.097223
     39 H                     0.288907
     40 C                    -0.330619
     41 H                     0.287378
     42 O                    -0.133820
     43 H                     0.261154
     44 C                    -0.605880
     45 H                     0.302115
     46 O                    -0.206705
     47 H                     0.272458
     48 C                    -0.587948
     49 H                     0.238691
     50 O                    -0.102204
     51 H                     0.244513
  ----------------------------------------
  Sum of atomic charges =     0.000000

 -----------------------------------------------------------------
                    Cartesian Multipole Moments
 -----------------------------------------------------------------
    Charge (ESU x 10^10)
                 0.0000
    Dipole Moment (Debye)
         X       3.5129      Y       2.1389      Z      -4.1808
       Tot       5.8647
    Quadrupole Moments (Debye-Ang)
        XX    -153.2893     XY       7.3284     YY    -153.6667
        XZ       5.7440     YZ      12.5550     ZZ    -156.3301
    Octopole Moments (Debye-Ang^2)
       XXX     172.6762    XXY      60.9985    XYY      31.5994
       YYY      28.6959    XXZ     -88.0099    XYZ     -10.1000
       YYZ     -47.0193    XZZ      43.6709    YZZ       0.9759
       ZZZ     -13.6228
    Hexadecapole Moments (Debye-Ang^3)
      XXXX   -8205.9291   XXXY     173.3090   XXYY   -2029.3449
      XYYY     307.1577   YYYY   -3729.2254   XXXZ    -453.7741
      XXYZ     204.9931   XYYZ    -212.2426   YYYZ     143.5222
      XXZZ   -1617.5499   XYZZ     -29.3552   YYZZ    -838.3448
      XZZZ    -458.7718   YZZZ      64.7282   ZZZZ   -1133.8736
 -----------------------------------------------------------------
 Calculating analytic gradient of the SCF energy
 Gradient of SCF Energy
            1           2           3           4           5           6
    1  -0.0000330  -0.0001987  -0.0003569   0.0011032   0.0024829  -0.0013710
    2  -0.0025633   0.0000821  -0.0048807   0.0020239   0.0029732  -0.0009348
    3  -0.0013614   0.0000658  -0.0012773   0.0006566   0.0038387   0.0016070
            7           8           9          10          11          12
    1  -0.0009573  -0.0011637  -0.0008159   0.0039047  -0.0016093   0.0000329
    2  -0.0008967   0.0001959  -0.0025986   0.0091737  -0.0031297   0.0000750
    3  -0.0007315  -0.0009873   0.0012768  -0.0002856  -0.0004028  -0.0000211
           13          14          15          16          17          18
    1  -0.0004578   0.0000684   0.0002627  -0.0004538   0.0001715   0.0003725
    2   0.0000223   0.0000192   0.0008355   0.0005298  -0.0000004   0.0010411
    3  -0.0003368  -0.0003921  -0.0005422   0.0002312   0.0002429  -0.0015512
           19          20          21          22          23          24
    1   0.0008805  -0.0003931   0.0000956  -0.0002143  -0.0000912  -0.0003286
    2  -0.0001650  -0.0001485   0.0006474  -0.0004857   0.0006244  -0.0005062
    3   0.0005576   0.0001609   0.0004051  -0.0000276  -0.0007976   0.0003635
           25          26          27          28          29          30
    1   0.0005188   0.0001363  -0.0010575   0.0008431   0.0005725  -0.0002303
    2  -0.0000155   0.0002857  -0.0019254  -0.0016332   0.0003989   0.0002118
    3   0.0005686   0.0002863   0.0000880  -0.0000719  -0.0004841   0.0000208
           31          32          33          34          35          36
    1   0.0026956  -0.0027751  -0.0000933  -0.0052179   0.0002754  -0.0006108
    2  -0.0007837  -0.0001963  -0.0004806  -0.0020649   0.0002533   0.0028037
    3  -0.0011756  -0.0004005  -0.0000971  -0.0005328   0.0011103  -0.0001774
           37          38          39          40          41          42
    1   0.0004374  -0.0004946   0.0006954   0.0027600  -0.0006072  -0.0019311
    2  -0.0026814   0.0011052  -0.0004039  -0.0013191   0.0009240   0.0004852
    3   0.0005962   0.0006423  -0.0002347   0.0001398   0.0003806  -0.0018412
           43          44          45          46          47          48
    1   0.0010793   0.0002278  -0.0000216  -0.0000894   0.0002312   0.0004925
    2   0.0006456   0.0010905  -0.0008216  -0.0002854  -0.0003347   0.0040420
    3   0.0006278   0.0010156   0.0006300   0.0004842  -0.0008901  -0.0011046
           49          50          51
    1   0.0003668   0.0003505   0.0005161
    2  -0.0003135  -0.0012218   0.0003010
    3   0.0000865  -0.0004310   0.0000722
 Max gradient component =       9.174E-03
 RMS gradient           =       1.477E-03
 Gradient time:  CPU 547.10 s  wall 137.94 s
 Geometry Optimization Parameters
   NAtoms,    NIC,     NZ,  NCons,   NDum,   NFix, NCnnct, MaxDiis
       51     405       0       0       0       0       0       0

 Cartesian Hessian Update
 Hessian Updated using BFGS Update


** GEOMETRY OPTIMIZATION IN DELOCALIZED INTERNAL COORDINATES **
   Searching for a Minimum

   Optimization Cycle:  11

                       Coordinates (Angstroms)
     ATOM                X               Y               Z
      1  C        -2.5616480926    0.9517835217   -1.1130990412
      2  H        -2.3496719892    0.8931665161   -2.1904129430
      3  C        -1.4789619521    0.1096338892   -0.4150028825
      4  H        -1.6593095965    0.1194588705    0.6692051622
      5  O        -0.2097487073    0.7706306951   -0.6260268923
      6  C        -1.4835620972   -1.3314258642   -0.9400098880
      7  H        -1.2991704860   -1.3148863128   -2.0197039688
      8  H        -0.6604957940   -1.8980100739   -0.5017642357
      9  C        -2.8482012530   -2.0173565928   -0.7019194599
     10  C        -3.0936232493   -2.3319649110    0.7725903929
     11  O        -4.0262816711   -1.9475707345    1.4221654499
     12  C        -3.9758474224   -1.1715821570   -1.3169777639
     13  H        -4.9473048501   -1.6101333173   -1.0768596149
     14  H        -3.8617801101   -1.2146973472   -2.4071999883
     15  C        -3.9326095461    0.2935165927   -0.8598709314
     16  H        -4.7146378476    0.8517739677   -1.3814312383
     17  H        -4.1738998239    0.3407059177    0.2052796730
     18  C        -2.5016343288    2.4603241470   -0.7358565911
     19  C        -3.4196297910    3.3025941108   -1.6314430986
     20  H        -3.3233653218    4.3639557206   -1.3857487616
     21  H        -3.1686511231    3.1869073500   -2.6900904762
     22  H        -4.4739911838    3.0374816749   -1.5043074678
     23  C        -2.7838504736    2.7536604108    0.7469455790
     24  H        -2.1293488857    2.1890375875    1.4158155616
     25  H        -3.8178494351    2.5305244426    1.0274299226
     26  H        -2.6104385102    3.8132551714    0.9580329792
     27  O        -2.2052576176   -3.1987455103    1.3472979959
     28  H        -1.5365739746   -3.4980479972    0.7172312321
     29  H        -2.8153883834   -2.9897130793   -1.2107274011
     30  H        -1.4748079291    2.7772652773   -0.9322595647
     31  O         1.5968141107   -0.6043428410   -0.3900056579
     32  C         2.6965657316   -1.0304196261    0.4017274100
     33  H         2.3671709902   -1.3751087759    1.3899918830
     34  C         0.8247766320    0.4567248362    0.2163803508
     35  H         0.4647011402    0.1242363794    1.2052808937
     36  C         3.2985265649   -2.2463782670   -0.2979544718
     37  O         3.1865096051   -3.3814119943    0.0887488194
     38  O         3.9665435717   -1.9019862111   -1.4173273203
     39  H         4.3237786495   -2.7148587164   -1.8073376063
     40  C         3.7048951110    0.1191434803    0.5603995134
     41  H         4.0648386799    0.3977342906   -0.4397756062
     42  O         4.7693825434   -0.3369966855    1.3703073465
     43  H         5.2915456911    0.4255673336    1.6503508864
     44  C         2.9867457375    1.3169352939    1.1777895167
     45  H         2.7059477629    1.0674681322    2.2070496708
     46  O         3.8703157781    2.4394462519    1.3086933375
     47  H         4.1559224993    2.7078466057    0.4249825207
     48  C         1.7281084743    1.6932514010    0.3876277262
     49  H         2.0115033313    2.0252039738   -0.6227423451
     50  O         0.9909390886    2.6938715051    1.0624887348
     51  H         1.6191400639    3.3459672469    1.3973448673
   Point Group: c1    Number of degrees of freedom:   147


   Energy is  -1302.774624010

 Hessian Updated using BFGS Update

147 Hessian modes will be used to form the next step
  Hessian Eigenvalues:
     0.002918    0.003505    0.004981    0.005007    0.006202    0.006456
     0.006710    0.007023    0.007228    0.008019    0.008576    0.010124
     0.011324    0.011571    0.012393    0.015056    0.019856    0.021181
     0.021719    0.022249    0.030210    0.032374    0.033722    0.034569
     0.037675    0.042306    0.043836    0.045145    0.045511    0.045944
     0.046463    0.048015    0.048410    0.049131    0.050270    0.051378
     0.051766    0.052908    0.053964    0.054557    0.054815    0.055047
     0.055472    0.056147    0.056293    0.056657    0.056898    0.057643
     0.059503    0.062028    0.063459    0.068311    0.070783    0.072170
     0.075213    0.080807    0.082417    0.084380    0.085431    0.087295
     0.093864    0.096020    0.108644    0.113933    0.122861    0.133938
     0.144219    0.146201    0.150082    0.158047    0.159587    0.159780
     0.159999    0.160005    0.160020    0.160071    0.161029    0.161510
     0.161906    0.163194    0.167808    0.168345    0.174044    0.176800
     0.178358    0.183784    0.194101    0.195558    0.199904    0.231057
     0.244100    0.249614    0.253998    0.259106    0.266941    0.269654
     0.276621    0.279140    0.283639    0.284607    0.288473    0.289360
     0.290066    0.291913    0.293093    0.294067    0.298477    0.304668
     0.313074    0.334464    0.336064    0.338082    0.338332    0.339116
     0.339581    0.340041    0.340168    0.340280    0.340366    0.340596
     0.340837    0.341400    0.341590    0.341730    0.342382    0.342615
     0.342701    0.343594    0.344488    0.345012    0.370705    0.384945
     0.395548    0.398675    0.402865    0.408978    0.411717    0.475245
     0.515250    0.518691    0.521395    0.523062    0.536049    0.547669
     0.735967    0.956844    1.433498

 Minimum Search - Taking Simple RFO Step
 Searching for Lamda that Minimizes Along All modes
 Value Taken    Lamda =  -0.00111188
 Step Taken.  Stepsize is  0.163653

                             Maximum     Tolerance    Cnvgd?
         Gradient           0.007412      0.000300      NO
         Displacement       0.058232      0.001200      NO
         Energy change     -0.000112      0.000001      NO


 New Cartesian Coordinates Obtained by Inverse Iteration

 Displacement from previous Coordinates is:  0.345876
 ----------------------------------------------------------------
             Standard Nuclear Orientation (Angstroms)
    I     Atom           X                Y                Z
 ----------------------------------------------------------------
    1      C      -2.5620428044     0.9580039234    -1.1075945863
    2      H      -2.3457633156     0.8981517681    -2.1842903993
    3      C      -1.4774161315     0.1225643184    -0.4088720792
    4      H      -1.6566774296     0.1273129093     0.6752947959
    5      O      -0.2072159341     0.7679501890    -0.6490603319
    6      C      -1.4751276791    -1.3167873542    -0.9338403176
    7      H      -1.2890305093    -1.2906282498    -2.0126415516
    8      H      -0.6453146674    -1.8768848593    -0.4972656448
    9      C      -2.8362893174    -2.0161952690    -0.6972902653
   10      C      -3.0815107080    -2.3414354114     0.7775846856
   11      O      -4.0087379561    -1.9568276235     1.4367338677
   12      C      -3.9672839845    -1.1763874404    -1.3117131991
   13      H      -4.9355819800    -1.6193689507    -1.0672532505
   14      H      -3.8570768821    -1.2217380297    -2.4021246685
   15      C      -3.9300052650     0.2898729902    -0.8589196400
   16      H      -4.7118489373     0.8408190744    -1.3875181656
   17      H      -4.1780295258     0.3397149219     0.2042728884
   18      C      -2.5085422604     2.4659713036    -0.7317799743
   19      C      -3.4282055111     3.3029214853    -1.6323440712
   20      H      -3.3212299438     4.3669698727    -1.4021323146
   21      H      -3.1858264520     3.1691934240    -2.6913545540
   22      H      -4.4834018921     3.0481460652    -1.4943901965
   23      C      -2.7867115071     2.7580847710     0.7511975287
   24      H      -2.1246643521     2.1988559668     1.4176735024
   25      H      -3.8195622003     2.5283553417     1.0321171007
   26      H      -2.6212761056     3.8192905453     0.9594373902
   27      O      -2.1584870581    -3.1640644658     1.3596216933
   28      H      -1.4855629131    -3.4401910071     0.7237442942
   29      H      -2.8012157529    -2.9875886042    -1.2084854647
   30      H      -1.4822149768     2.7847896484    -0.9322774091
   31      O       1.6015641598    -0.6026175943    -0.4122784783
   32      C       2.6956240306    -1.0341630120     0.3859070194
   33      H       2.3540545571    -1.3777159085     1.3703665204
   34      C       0.8292763008     0.4543682981     0.1946958319
   35      H       0.4679923873     0.1099855533     1.1782938464
   36      C       3.2943793818    -2.2561535596    -0.3100157513
   37      O       3.1587830625    -3.3914892700     0.0709607605
   38      O       3.9691361945    -1.9225949079    -1.4289082998
   39      H       4.3028543713    -2.7462337499    -1.8181984439
   40      C       3.7032163901     0.1120396670     0.5644683134
   41      H       4.0831467282     0.3907695746    -0.4287439702
   42      O       4.7529620703    -0.3542737763     1.3899197671
   43      H       5.2723719555     0.4070696416     1.6785697210
   44      C       2.9729729956     1.3060451924     1.1808835069
   45      H       2.6737107458     1.0467749870     2.2018689705
   46      O       3.8479972575     2.4302942537     1.3449276183
   47      H       4.1432035475     2.7194123561     0.4702943199
   48      C       1.7263912912     1.6913394846     0.3772519741
   49      H       2.0199360755     2.0268711830    -0.6291826715
   50      O       0.9826125018     2.6978045751     1.0387068860
   51      H       1.6067982585     3.3570313375     1.3689851048
 ----------------------------------------------------------------
 Molecular Point Group                 C1    NOp =  1
 Largest Abelian Subgroup              C1    NOp =  1
 Nuclear Repulsion Energy =  2510.6003700131 hartrees
 There are       97 alpha and       97 beta electrons
 Applying Cartesian multipole field
    Component          Value
    ---------          -----
     (2,0,0)        1.00000E-12
     (0,2,0)        2.00000E-11
     (0,0,2)       -3.00000E-11
 Nucleus-field energy     =     0.0000000389 hartrees
 Requested basis set is 6-311++G(d,p)
 There are 280 shells and 732 basis functions
 A cutoff of  1.0D-11 yielded  28292 shell pairs
 There are    188728 function pairs (    199943 Cartesian)
 Smallest overlap matrix eigenvalue = 6.74E-07

 Q-Chem warning in module stvman/mkSTV.C, line 306:

 Overlap eigenvalue is smaller than square root of threshold
 Use THRESH >= 12 to get rid of this warning

 Linear dependence detected in AO basis
 Tighter screening thresholds may be required for diffuse basis sets
 Use S2THRESH > 14 and THRESH = 14 in case of SCF convergence issues
 Number of orthogonalized atomic orbitals = 731
 Maximum deviation from orthogonality = 6.069E-10
 Guess MOs from SCF MO coefficient file

 -----------------------------------------------------------------------
  General SCF calculation program by
  Eric Jon Sundstrom, Paul Horn, Yuezhi Mao, Dmitri Zuev, Alec White,
  David Stuck, Shaama M.S., Shane Yost, Joonho Lee, David Small,
  Daniel Levine, Susi Lehtola, Hugh Burton, Evgeny Epifanovsky
 -----------------------------------------------------------------------
 Exchange:     0.2000 Hartree-Fock + 0.0800 Slater + 0.7200 B88
 Correlation:  0.1900 VWN1RPA + 0.8100 LYP
 Using SG-1 standard quadrature grid
 using 4 threads for integral computing
 -------------------------------------------------------
 OpenMP Integral computing Module                
 Release: version 2.0, May 2017, Q-Chem Inc. Pleasanton 
 -------------------------------------------------------
 -------------------------------------------------------
 OpenMP BLAS3 based DFT computing Module                
 Release: version 1.0, May 2013, Q-Chem Inc. Pittsburgh 
 -------------------------------------------------------
 A restricted SCF calculation will be
 performed using DIIS
 SCF converges when DIIS error is below 1.0e-08
 ---------------------------------------
  Cycle       Energy         DIIS error
 ---------------------------------------
    1   -1302.7715699475      1.98e-04  
    2   -1302.7751172323      4.39e-05  
    3   -1302.7750074215      6.93e-05  
    4   -1302.7752229232      7.85e-06  
    5   -1302.7752242356      6.09e-06  
    6   -1302.7752259489      1.07e-06  
    7   -1302.7752260013      4.82e-07  
    8   -1302.7752260126      1.30e-07  
    9   -1302.7752260133      5.74e-08  
   10   -1302.7752260134      2.67e-08  
   11   -1302.7752260138      9.40e-09  Convergence criterion met
 ---------------------------------------
 SCF time:   CPU 2114.31s  wall 547.00s 
 SCF   energy in the final basis set =    -1302.7752260138
 Total energy in the final basis set =    -1302.7752260138

 --------------------------------------------------------------

                    Orbital Energies (a.u.)
 --------------------------------------------------------------

 Alpha MOs
 -- Occupied --
-19.194 -19.176 -19.170 -19.162 -19.152 -19.152 -19.147 -19.139
-19.118 -10.330 -10.311 -10.300 -10.266 -10.257 -10.256 -10.252
-10.239 -10.209 -10.191 -10.179 -10.178 -10.169 -10.168 -10.155
-10.151  -1.138  -1.112  -1.104  -1.078  -1.058  -1.047  -1.045
 -1.043  -1.032  -0.860  -0.814  -0.809  -0.799  -0.756  -0.747
 -0.703  -0.681  -0.673  -0.662  -0.645  -0.631  -0.624  -0.622
 -0.599  -0.567  -0.563  -0.556  -0.550  -0.529  -0.522  -0.516
 -0.508  -0.503  -0.497  -0.490  -0.489  -0.470  -0.462  -0.458
 -0.455  -0.449  -0.442  -0.440  -0.432  -0.428  -0.420  -0.413
 -0.402  -0.402  -0.396  -0.390  -0.383  -0.378  -0.373  -0.369
 -0.366  -0.363  -0.354  -0.350  -0.349  -0.343  -0.337  -0.331
 -0.322  -0.319  -0.315  -0.312  -0.307  -0.297  -0.292  -0.286
 -0.284
 -- Virtual --
 -0.039  -0.028  -0.025  -0.014  -0.011  -0.006  -0.002   0.001
  0.011   0.013   0.017   0.025   0.029   0.033   0.034   0.038
  0.041   0.047   0.049   0.054   0.058   0.060   0.061   0.063
  0.067   0.072   0.073   0.077   0.079   0.083   0.086   0.091
  0.093   0.095   0.097   0.098   0.101   0.103   0.106   0.106
  0.111   0.112   0.115   0.118   0.118   0.121   0.125   0.126
  0.129   0.132   0.134   0.135   0.138   0.139   0.140   0.142
  0.145   0.149   0.149   0.151   0.152   0.154   0.157   0.158
  0.160   0.163   0.164   0.166   0.167   0.172   0.174   0.176
  0.176   0.181   0.185   0.187   0.189   0.191   0.194   0.198
  0.202   0.203   0.204   0.206   0.208   0.210   0.212   0.215
  0.218   0.219   0.221   0.224   0.226   0.229   0.231   0.234
  0.236   0.241   0.243   0.246   0.247   0.249   0.252   0.254
  0.256   0.260   0.263   0.266   0.267   0.269   0.273   0.275
  0.278   0.281   0.284   0.286   0.289   0.295   0.296   0.299
  0.305   0.305   0.307   0.309   0.312   0.314   0.318   0.320
  0.322   0.324   0.324   0.327   0.330   0.334   0.336   0.340
  0.342   0.345   0.347   0.349   0.352   0.356   0.358   0.360
  0.364   0.369   0.372   0.373   0.376   0.380   0.385   0.387
  0.388   0.393   0.396   0.401   0.402   0.409   0.412   0.413
  0.418   0.420   0.426   0.430   0.439   0.442   0.444   0.446
  0.453   0.458   0.464   0.467   0.475   0.477   0.489   0.490
  0.496   0.505   0.509   0.518   0.524   0.528   0.534   0.541
  0.546   0.551   0.558   0.566   0.571   0.576   0.579   0.584
  0.591   0.595   0.598   0.603   0.610   0.613   0.622   0.626
  0.631   0.633   0.642   0.644   0.648   0.657   0.658   0.665
  0.668   0.677   0.684   0.688   0.690   0.692   0.700   0.708
  0.716   0.721   0.727   0.729   0.740   0.741   0.743   0.752
  0.754   0.758   0.762   0.769   0.770   0.775   0.777   0.783
  0.790   0.792   0.792   0.798   0.800   0.810   0.813   0.815
  0.824   0.828   0.841   0.849   0.854   0.859   0.873   0.881
  0.891   0.902   0.917   0.934   0.940   0.961   0.965   0.975
  0.981   0.994   1.006   1.018   1.020   1.023   1.038   1.046
  1.055   1.063   1.079   1.087   1.092   1.096   1.102   1.113
  1.131   1.134   1.137   1.148   1.152   1.159   1.163   1.172
  1.179   1.185   1.191   1.194   1.200   1.204   1.221   1.222
  1.225   1.229   1.236   1.245   1.250   1.252   1.260   1.263
  1.268   1.289   1.301   1.305   1.316   1.329   1.334   1.339
  1.346   1.351   1.361   1.375   1.390   1.392   1.401   1.419
  1.432   1.443   1.453   1.457   1.469   1.471   1.485   1.489
  1.495   1.499   1.505   1.512   1.522   1.525   1.532   1.538
  1.555   1.560   1.562   1.570   1.573   1.581   1.583   1.586
  1.592   1.592   1.597   1.607   1.609   1.616   1.622   1.624
  1.627   1.635   1.645   1.646   1.650   1.651   1.657   1.661
  1.669   1.672   1.683   1.688   1.690   1.699   1.705   1.716
  1.720   1.728   1.737   1.747   1.748   1.758   1.762   1.765
  1.775   1.783   1.789   1.796   1.808   1.812   1.821   1.825
  1.832   1.839   1.848   1.850   1.858   1.866   1.877   1.888
  1.893   1.897   1.910   1.919   1.929   1.952   1.954   1.955
  1.971   1.984   1.989   1.996   1.999   2.014   2.032   2.035
  2.052   2.054   2.056   2.074   2.081   2.090   2.094   2.103
  2.117   2.124   2.128   2.138   2.150   2.160   2.164   2.179
  2.184   2.186   2.198   2.209   2.214   2.227   2.241   2.254
  2.261   2.272   2.279   2.305   2.312   2.329   2.336   2.351
  2.359   2.373   2.379   2.391   2.406   2.414   2.442   2.447
  2.481   2.500   2.525   2.530   2.538   2.540   2.548   2.562
  2.567   2.573   2.579   2.583   2.592   2.601   2.603   2.609
  2.627   2.641   2.648   2.654   2.669   2.677   2.679   2.689
  2.696   2.715   2.719   2.739   2.751   2.763   2.770   2.773
  2.782   2.789   2.804   2.807   2.817   2.824   2.839   2.849
  2.866   2.871   2.880   2.885   2.895   2.904   2.914   2.930
  2.935   2.941   2.956   2.963   2.968   2.979   2.988   2.998
  3.000   3.013   3.025   3.039   3.043   3.048   3.061   3.062
  3.075   3.082   3.084   3.097   3.098   3.110   3.127   3.129
  3.139   3.144   3.159   3.163   3.166   3.175   3.196   3.207
  3.209   3.218   3.229   3.255   3.270   3.272   3.285   3.301
  3.308   3.316   3.324   3.342   3.361   3.382   3.396   3.416
  3.422   3.443   3.465   3.505   3.545   3.565   3.580   3.611
  3.679   3.688   3.776   3.786   3.799   3.808   3.814   3.829
  3.845   3.852   3.867   3.902   3.911   3.921   3.924   3.937
  3.965   3.986   3.993   4.000   4.019   4.050   4.069   4.089
  4.112   4.132   4.144   4.175   4.177   4.223   4.250   4.267
  4.285   4.303   4.305   4.320   4.354   4.402   4.995   5.039
  5.070   5.093   5.101   5.110   5.115   5.155   5.194   5.203
  5.234   5.365   5.374   5.391   5.412   5.430   5.455   5.481
  5.585   5.605   5.614   5.651   5.665   5.707   5.831   5.847
  5.886  23.752  23.766  23.786  23.792  23.804  23.817  23.844
 23.851  23.867  23.874  23.921  23.939  23.959  23.987  23.993
 24.023  49.867  49.891  49.902  49.935  49.946  49.962  50.006
 50.009  50.028
 --------------------------------------------------------------

          Ground-State Mulliken Net Atomic Charges

     Atom                 Charge (a.u.)
  ----------------------------------------
      1 C                    -0.079246
      2 H                     0.231336
      3 C                    -0.422315
      4 H                     0.245195
      5 O                     0.135129
      6 C                    -0.927104
      7 H                     0.200543
      8 H                     0.179190
      9 C                     0.758253
     10 C                    -0.518351
     11 O                    -0.195306
     12 C                    -0.839078
     13 H                     0.222615
     14 H                     0.131648
     15 C                    -0.265323
     16 H                     0.160325
     17 H                     0.196606
     18 C                     0.425844
     19 C                    -0.689737
     20 H                     0.154866
     21 H                     0.131747
     22 H                     0.145206
     23 C                    -0.635214
     24 H                     0.139349
     25 H                     0.155528
     26 H                     0.156214
     27 O                    -0.073267
     28 H                     0.266081
     29 H                     0.268302
     30 H                     0.216678
     31 O                     0.059162
     32 C                    -0.304343
     33 H                     0.277148
     34 C                     0.308286
     35 H                     0.235341
     36 C                    -0.070026
     37 O                    -0.190842
     38 O                    -0.094056
     39 H                     0.287208
     40 C                    -0.345561
     41 H                     0.286284
     42 O                    -0.132438
     43 H                     0.260812
     44 C                    -0.577149
     45 H                     0.303687
     46 O                    -0.209592
     47 H                     0.269637
     48 C                    -0.620835
     49 H                     0.239124
     50 O                    -0.100709
     51 H                     0.243148
  ----------------------------------------
  Sum of atomic charges =     0.000000

 -----------------------------------------------------------------
                    Cartesian Multipole Moments
 -----------------------------------------------------------------
    Charge (ESU x 10^10)
                 0.0000
    Dipole Moment (Debye)
         X       3.5717      Y       2.2263      Z      -4.1764
       Tot       5.9293
    Quadrupole Moments (Debye-Ang)
        XX    -152.9601     XY       7.3169     YY    -153.5441
        XZ       5.8420     YZ      12.5853     ZZ    -156.7171
    Octopole Moments (Debye-Ang^2)
       XXX     172.2746    XXY      60.9549    XYY      33.4188
       YYY      31.7022    XXZ     -86.3630    XYZ      -9.7682
       YYZ     -46.8750    XZZ      43.0073    YZZ       0.6506
       ZZZ     -14.1182
    Hexadecapole Moments (Debye-Ang^3)
      XXXX   -8165.7637   XXXY     190.2825   XXYY   -2012.9838
      XYYY     320.5351   YYYY   -3728.7504   XXXZ    -443.7722
      XXYZ     203.8808   XYYZ    -212.6458   YYYZ     143.8722
      XXZZ   -1614.6666   XYZZ     -27.5872   YYZZ    -840.2883
      XZZZ    -456.4045   YZZZ      63.7831   ZZZZ   -1141.7849
 -----------------------------------------------------------------
 Calculating analytic gradient of the SCF energy
 Gradient of SCF Energy
            1           2           3           4           5           6
    1   0.0005754  -0.0000490  -0.0001577  -0.0004427   0.0020521   0.0005256
    2  -0.0014900  -0.0001285  -0.0024112   0.0004329   0.0017322   0.0014591
    3  -0.0009911  -0.0001074   0.0016504   0.0005070   0.0001234   0.0005670
            7           8           9          10          11          12
    1  -0.0006175  -0.0006220  -0.0002301   0.0007732  -0.0010005   0.0001423
    2  -0.0001215  -0.0000753  -0.0007146   0.0016661  -0.0005795   0.0001935
    3  -0.0005138  -0.0005363   0.0012982  -0.0029582   0.0020863  -0.0001205
           13          14          15          16          17          18
    1  -0.0002382  -0.0000530   0.0004498  -0.0001622   0.0001687  -0.0003560
    2  -0.0001996   0.0000638   0.0001615   0.0000795  -0.0000545   0.0010156
    3  -0.0002665  -0.0003730  -0.0005520   0.0001576  -0.0000930  -0.0004192
           19          20          21          22          23          24
    1   0.0004636  -0.0002899   0.0000811   0.0000103   0.0005636   0.0000196
    2  -0.0002328  -0.0000521   0.0004924  -0.0003068   0.0003148  -0.0006214
    3   0.0000530   0.0002529   0.0000481  -0.0001492  -0.0003996   0.0004760
           25          26          27          28          29          30
    1   0.0001463   0.0000737  -0.0003246   0.0006254  -0.0001064   0.0000804
    2   0.0000314   0.0001498  -0.0004470  -0.0006567   0.0001423   0.0002529
    3   0.0002194   0.0000934   0.0013369  -0.0004387  -0.0000920  -0.0001995
           31          32          33          34          35          36
    1   0.0008735  -0.0023199  -0.0002085  -0.0030841   0.0005753   0.0014411
    2  -0.0006352   0.0004415  -0.0000711  -0.0023324  -0.0005586   0.0031337
    3  -0.0001525  -0.0009948  -0.0001527  -0.0004582   0.0006126   0.0003785
           37          38          39          40          41          42
    1  -0.0002449  -0.0004850   0.0002625   0.0025181  -0.0002620  -0.0013571
    2  -0.0040494   0.0013828  -0.0009304  -0.0007328   0.0002480  -0.0006930
    3   0.0004788  -0.0003284   0.0000008   0.0006162  -0.0000286  -0.0015429
           43          44          45          46          47          48
    1   0.0007537  -0.0001268   0.0000144  -0.0011549   0.0003092   0.0000598
    2   0.0009227  -0.0002738  -0.0002177  -0.0003903   0.0000650   0.0032630
    3   0.0003501   0.0004722   0.0003084   0.0016152  -0.0013942   0.0002973
           49          50          51
    1  -0.0001166  -0.0002378   0.0006888
    2   0.0003282  -0.0001495   0.0011530
    3   0.0001428  -0.0009726   0.0000929
 Max gradient component =       4.049E-03
 RMS gradient           =       9.623E-04
 Gradient time:  CPU 546.18 s  wall 137.68 s
 Geometry Optimization Parameters
   NAtoms,    NIC,     NZ,  NCons,   NDum,   NFix, NCnnct, MaxDiis
       51     405       0       0       0       0       0       0

 Cartesian Hessian Update
 Hessian Updated using BFGS Update


** GEOMETRY OPTIMIZATION IN DELOCALIZED INTERNAL COORDINATES **
   Searching for a Minimum

   Optimization Cycle:  12

                       Coordinates (Angstroms)
     ATOM                X               Y               Z
      1  C        -2.5620428044    0.9580039234   -1.1075945863
      2  H        -2.3457633156    0.8981517681   -2.1842903993
      3  C        -1.4774161315    0.1225643184   -0.4088720792
      4  H        -1.6566774296    0.1273129093    0.6752947959
      5  O        -0.2072159341    0.7679501890   -0.6490603319
      6  C        -1.4751276791   -1.3167873542   -0.9338403176
      7  H        -1.2890305093   -1.2906282498   -2.0126415516
      8  H        -0.6453146674   -1.8768848593   -0.4972656448
      9  C        -2.8362893174   -2.0161952690   -0.6972902653
     10  C        -3.0815107080   -2.3414354114    0.7775846856
     11  O        -4.0087379561   -1.9568276235    1.4367338677
     12  C        -3.9672839845   -1.1763874404   -1.3117131991
     13  H        -4.9355819800   -1.6193689507   -1.0672532505
     14  H        -3.8570768821   -1.2217380297   -2.4021246685
     15  C        -3.9300052650    0.2898729902   -0.8589196400
     16  H        -4.7118489373    0.8408190744   -1.3875181656
     17  H        -4.1780295258    0.3397149219    0.2042728884
     18  C        -2.5085422604    2.4659713036   -0.7317799743
     19  C        -3.4282055111    3.3029214853   -1.6323440712
     20  H        -3.3212299438    4.3669698727   -1.4021323146
     21  H        -3.1858264520    3.1691934240   -2.6913545540
     22  H        -4.4834018921    3.0481460652   -1.4943901965
     23  C        -2.7867115071    2.7580847710    0.7511975287
     24  H        -2.1246643521    2.1988559668    1.4176735024
     25  H        -3.8195622003    2.5283553417    1.0321171007
     26  H        -2.6212761056    3.8192905453    0.9594373902
     27  O        -2.1584870581   -3.1640644658    1.3596216933
     28  H        -1.4855629131   -3.4401910071    0.7237442942
     29  H        -2.8012157529   -2.9875886042   -1.2084854647
     30  H        -1.4822149768    2.7847896484   -0.9322774091
     31  O         1.6015641598   -0.6026175943   -0.4122784783
     32  C         2.6956240306   -1.0341630120    0.3859070194
     33  H         2.3540545571   -1.3777159085    1.3703665204
     34  C         0.8292763008    0.4543682981    0.1946958319
     35  H         0.4679923873    0.1099855533    1.1782938464
     36  C         3.2943793818   -2.2561535596   -0.3100157513
     37  O         3.1587830625   -3.3914892700    0.0709607605
     38  O         3.9691361945   -1.9225949079   -1.4289082998
     39  H         4.3028543713   -2.7462337499   -1.8181984439
     40  C         3.7032163901    0.1120396670    0.5644683134
     41  H         4.0831467282    0.3907695746   -0.4287439702
     42  O         4.7529620703   -0.3542737763    1.3899197671
     43  H         5.2723719555    0.4070696416    1.6785697210
     44  C         2.9729729956    1.3060451924    1.1808835069
     45  H         2.6737107458    1.0467749870    2.2018689705
     46  O         3.8479972575    2.4302942537    1.3449276183
     47  H         4.1432035475    2.7194123561    0.4702943199
     48  C         1.7263912912    1.6913394846    0.3772519741
     49  H         2.0199360755    2.0268711830   -0.6291826715
     50  O         0.9826125018    2.6978045751    1.0387068860
     51  H         1.6067982585    3.3570313375    1.3689851048
   Point Group: c1    Number of degrees of freedom:   147


   Energy is  -1302.775226014

 Hessian Updated using BFGS Update

147 Hessian modes will be used to form the next step
  Hessian Eigenvalues:
     0.002907    0.003501    0.004964    0.005038    0.005937    0.006452
     0.006698    0.007095    0.007263    0.008030    0.008877    0.010094
     0.011321    0.011572    0.012438    0.014711    0.019847    0.021149
     0.021728    0.022213    0.030294    0.032142    0.033850    0.034559
     0.037587    0.041529    0.042993    0.045214    0.045456    0.045968
     0.046901    0.048027    0.048405    0.049063    0.050129    0.050998
     0.051551    0.052259    0.053999    0.054534    0.054968    0.055136
     0.055543    0.055792    0.056579    0.056652    0.056871    0.058297
     0.060360    0.061270    0.064156    0.068528    0.071489    0.072125
     0.075471    0.080620    0.082411    0.084238    0.085413    0.087166
     0.093830    0.097169    0.108406    0.114044    0.123315    0.134358
     0.144804    0.149167    0.149613    0.157999    0.159492    0.159869
     0.160002    0.160005    0.160047    0.160497    0.161117    0.161492
     0.161795    0.163226    0.167926    0.168320    0.174156    0.177128
     0.177431    0.184601    0.194178    0.194566    0.201471    0.230977
     0.245769    0.249615    0.255161    0.259798    0.266868    0.269570
     0.276736    0.279164    0.283697    0.285920    0.288972    0.289708
     0.290438    0.291950    0.293339    0.295138    0.299296    0.307040
     0.313080    0.334525    0.336082    0.338104    0.338348    0.339116
     0.339552    0.340036    0.340100    0.340291    0.340327    0.340624
     0.340884    0.341377    0.341590    0.341709    0.342409    0.342449
     0.342667    0.343547    0.344667    0.345039    0.370679    0.383214
     0.395604    0.399118    0.403251    0.408978    0.412619    0.470518
     0.515236    0.518794    0.521430    0.523175    0.536104    0.547761
     0.715759    0.957068    1.346678

 Minimum Search - Taking Simple RFO Step
 Searching for Lamda that Minimizes Along All modes
 Value Taken    Lamda =  -0.00042639
 Step Taken.  Stepsize is  0.203390

                             Maximum     Tolerance    Cnvgd?
         Gradient           0.003844      0.000300      NO
         Displacement       0.060929      0.001200      NO
         Energy change     -0.000602      0.000001      NO


 New Cartesian Coordinates Obtained by Inverse Iteration

 Displacement from previous Coordinates is:  1.215743
 ----------------------------------------------------------------
             Standard Nuclear Orientation (Angstroms)
    I     Atom           X                Y                Z
 ----------------------------------------------------------------
    1      C      -2.5679142428     0.9637695802    -1.1010092986
    2      H      -2.3755648691     0.9346118420    -2.1836113883
    3      C      -1.4696672668     0.1072741704    -0.4495202387
    4      H      -1.6261985848     0.0843582012     0.6379865790
    5      O      -0.2008122470     0.7513440712    -0.6966346761
    6      C      -1.4814159874    -1.3196272588    -1.0093592319
    7      H      -1.3154736178    -1.2685959255    -2.0904472962
    8      H      -0.6425865583    -1.8893508724    -0.6026264581
    9      C      -2.8394889639    -2.0199231761    -0.7608037908
   10      C      -3.0598135857    -2.3785769504     0.7110732979
   11      O      -3.9915316240    -2.0304877498     1.3837579244
   12      C      -3.9804217018    -1.1630456654    -1.3319771080
   13      H      -4.9443573813    -1.6102141658    -1.0793085998
   14      H      -3.8914710683    -1.1810456373    -2.4250782450
   15      C      -3.9315785853     0.2916242466    -0.8432884238
   16      H      -4.7203966910     0.8580370336    -1.3447199841
   17      H      -4.1608467165     0.3170353434     0.2251853845
   18      C      -2.5070332125     2.4599256679    -0.6853350866
   19      C      -3.4428411621     3.3177422744    -1.5486921082
   20      H      -3.3167334489     4.3776879149    -1.3094283851
   21      H      -3.2321939750     3.1934212368    -2.6155362821
   22      H      -4.4964994100     3.0721572430    -1.3834894483
   23      C      -2.7632124735     2.7148278466     0.8083039569
   24      H      -2.0827481982     2.1504052404     1.4509566543
   25      H      -3.7885773220     2.4665386616     1.1016271211
   26      H      -2.6066903644     3.7729683210     1.0379202741
   27      O      -2.0960754518    -3.1640174360     1.2753315211
   28      H      -1.4173245914    -3.3994413009     0.6296598831
   29      H      -2.8185113921    -2.9817053970    -1.2910511318
   30      H      -1.4843224753     2.7849319839    -0.8947035170
   31      O       1.5962724783    -0.6214438984    -0.3794992104
   32      C       2.6781430376    -1.0242353923     0.4503161806
   33      H       2.3243727385    -1.3193848656     1.4462933816
   34      C       0.8298309034     0.4713720153     0.1673973359
   35      H       0.4588235697     0.1785194683     1.1637159966
   36      C       3.2640333905    -2.2849191487    -0.1849184654
   37      O       3.0836336662    -3.4007102713     0.2312349409
   38      O       3.9734345632    -2.0093589513    -1.2979547636
   39      H       4.2912092504    -2.8543685326    -1.6525599551
   40      C       3.6965176122     0.1171667906     0.5871575166
   41      H       4.0989572106     0.3413275003    -0.4109871535
   42      O       4.7243570403    -0.3216183442     1.4557119139
   43      H       5.2506335256     0.4450456025     1.7154757396
   44      C       2.9719082258     1.3477862489     1.1316041169
   45      H       2.6575074893     1.1428588741     2.1604861860
   46      O       3.8578907365     2.4691221840     1.2506215098
   47      H       4.1657470429     2.7131993690     0.3670621385
   48      C       1.7390192686     1.7037940383     0.2952690944
   49      H       2.0448965927     1.9870051887    -0.7236741551
   50      O       1.0002745927     2.7473155401     0.9020130675
   51      H       1.6319705448     3.4023328200     1.2253548951
 ----------------------------------------------------------------
 Molecular Point Group                 C1    NOp =  1
 Largest Abelian Subgroup              C1    NOp =  1
 Nuclear Repulsion Energy =  2512.9733531135 hartrees
 There are       97 alpha and       97 beta electrons
 Applying Cartesian multipole field
    Component          Value
    ---------          -----
     (2,0,0)        1.00000E-12
     (0,2,0)        2.00000E-11
     (0,0,2)       -3.00000E-11
 Nucleus-field energy     =     0.0000000407 hartrees
 Requested basis set is 6-311++G(d,p)
 There are 280 shells and 732 basis functions
 A cutoff of  1.0D-11 yielded  28317 shell pairs
 There are    188943 function pairs (    200158 Cartesian)
 Smallest overlap matrix eigenvalue = 6.52E-07

 Q-Chem warning in module stvman/mkSTV.C, line 306:

 Overlap eigenvalue is smaller than square root of threshold
 Use THRESH >= 12 to get rid of this warning

 Linear dependence detected in AO basis
 Tighter screening thresholds may be required for diffuse basis sets
 Use S2THRESH > 14 and THRESH = 14 in case of SCF convergence issues
 Number of orthogonalized atomic orbitals = 731
 Maximum deviation from orthogonality = 4.141E-10
 Guess MOs from SCF MO coefficient file

 -----------------------------------------------------------------------
  General SCF calculation program by
  Eric Jon Sundstrom, Paul Horn, Yuezhi Mao, Dmitri Zuev, Alec White,
  David Stuck, Shaama M.S., Shane Yost, Joonho Lee, David Small,
  Daniel Levine, Susi Lehtola, Hugh Burton, Evgeny Epifanovsky
 -----------------------------------------------------------------------
 Exchange:     0.2000 Hartree-Fock + 0.0800 Slater + 0.7200 B88
 Correlation:  0.1900 VWN1RPA + 0.8100 LYP
 Using SG-1 standard quadrature grid
 using 4 threads for integral computing
 -------------------------------------------------------
 OpenMP Integral computing Module                
 Release: version 2.0, May 2017, Q-Chem Inc. Pleasanton 
 -------------------------------------------------------
 -------------------------------------------------------
 OpenMP BLAS3 based DFT computing Module                
 Release: version 1.0, May 2013, Q-Chem Inc. Pittsburgh 
 -------------------------------------------------------
 A restricted SCF calculation will be
 performed using DIIS
 SCF converges when DIIS error is below 1.0e-08
 ---------------------------------------
  Cycle       Energy         DIIS error
 ---------------------------------------
    1   -1302.7498286546      5.49e-04  
    2   -1302.7752570142      7.12e-05  
    3   -1302.7751857037      9.40e-05  
    4   -1302.7755769551      1.33e-05  
    5   -1302.7755839280      5.60e-06  
    6   -1302.7755854155      2.33e-06  
    7   -1302.7755856442      8.82e-07  
    8   -1302.7755856832      1.42e-07  
    9   -1302.7755856842      4.18e-08  
   10   -1302.7755856841      3.21e-08  
   11   -1302.7755856842      8.03e-09  Convergence criterion met
 ---------------------------------------
 SCF time:   CPU 2120.62s  wall 549.00s 
 SCF   energy in the final basis set =    -1302.7755856842
 Total energy in the final basis set =    -1302.7755856842

 --------------------------------------------------------------

                    Orbital Energies (a.u.)
 --------------------------------------------------------------

 Alpha MOs
 -- Occupied --
-19.195 -19.176 -19.170 -19.162 -19.153 -19.152 -19.147 -19.139
-19.117 -10.331 -10.311 -10.300 -10.266 -10.257 -10.256 -10.252
-10.239 -10.208 -10.191 -10.178 -10.178 -10.169 -10.168 -10.155
-10.151  -1.138  -1.112  -1.104  -1.079  -1.058  -1.048  -1.045
 -1.043  -1.032  -0.859  -0.815  -0.809  -0.799  -0.756  -0.747
 -0.703  -0.681  -0.673  -0.662  -0.645  -0.631  -0.624  -0.622
 -0.598  -0.567  -0.563  -0.556  -0.550  -0.529  -0.522  -0.516
 -0.508  -0.503  -0.497  -0.490  -0.489  -0.470  -0.462  -0.459
 -0.455  -0.449  -0.442  -0.440  -0.432  -0.428  -0.420  -0.413
 -0.402  -0.402  -0.396  -0.390  -0.383  -0.378  -0.373  -0.370
 -0.367  -0.363  -0.353  -0.350  -0.349  -0.343  -0.337  -0.331
 -0.322  -0.319  -0.315  -0.311  -0.307  -0.297  -0.293  -0.286
 -0.283
 -- Virtual --
 -0.039  -0.028  -0.024  -0.014  -0.011  -0.006  -0.002   0.002
  0.011   0.014   0.016   0.024   0.029   0.033   0.034   0.039
  0.041   0.047   0.049   0.054   0.059   0.061   0.061   0.063
  0.068   0.072   0.073   0.077   0.079   0.083   0.086   0.092
  0.093   0.095   0.097   0.098   0.101   0.104   0.106   0.106
  0.111   0.112   0.115   0.118   0.119   0.121   0.125   0.127
  0.129   0.132   0.134   0.135   0.138   0.138   0.140   0.142
  0.145   0.149   0.149   0.151   0.153   0.154   0.156   0.159
  0.160   0.163   0.164   0.165   0.167   0.171   0.174   0.176
  0.176   0.181   0.185   0.187   0.189   0.191   0.195   0.199
  0.203   0.204   0.205   0.206   0.209   0.210   0.212   0.215
  0.218   0.218   0.220   0.224   0.226   0.230   0.230   0.233
  0.237   0.242   0.244   0.246   0.248   0.250   0.252   0.254
  0.256   0.260   0.263   0.265   0.267   0.269   0.272   0.275
  0.278   0.281   0.284   0.286   0.289   0.295   0.297   0.298
  0.304   0.305   0.306   0.310   0.313   0.316   0.317   0.319
  0.322   0.323   0.324   0.328   0.330   0.335   0.336   0.339
  0.344   0.345   0.346   0.349   0.352   0.354   0.359   0.362
  0.364   0.369   0.372   0.373   0.376   0.379   0.383   0.386
  0.388   0.392   0.396   0.403   0.404   0.408   0.411   0.414
  0.418   0.421   0.427   0.428   0.437   0.441   0.446   0.447
  0.453   0.459   0.464   0.469   0.475   0.477   0.489   0.490
  0.497   0.506   0.510   0.521   0.523   0.528   0.534   0.539
  0.548   0.552   0.560   0.566   0.573   0.579   0.580   0.586
  0.592   0.595   0.598   0.603   0.612   0.615   0.622   0.626
  0.630   0.631   0.642   0.643   0.648   0.658   0.660   0.665
  0.669   0.678   0.683   0.687   0.691   0.692   0.700   0.707
  0.715   0.721   0.728   0.731   0.739   0.742   0.746   0.750
  0.755   0.758   0.764   0.768   0.772   0.775   0.777   0.785
  0.788   0.792   0.793   0.798   0.799   0.809   0.812   0.815
  0.825   0.829   0.842   0.849   0.855   0.858   0.871   0.880
  0.892   0.901   0.917   0.931   0.941   0.961   0.964   0.976
  0.983   0.994   1.008   1.017   1.019   1.025   1.036   1.046
  1.054   1.065   1.078   1.087   1.093   1.098   1.104   1.113
  1.129   1.133   1.138   1.148   1.153   1.163   1.164   1.174
  1.179   1.185   1.189   1.192   1.199   1.206   1.220   1.222
  1.224   1.228   1.234   1.244   1.247   1.252   1.259   1.263
  1.267   1.289   1.300   1.306   1.320   1.330   1.335   1.336
  1.345   1.355   1.365   1.375   1.392   1.395   1.402   1.419
  1.431   1.444   1.453   1.457   1.471   1.473   1.485   1.490
  1.495   1.497   1.506   1.512   1.521   1.526   1.534   1.541
  1.554   1.560   1.561   1.571   1.573   1.580   1.582   1.586
  1.590   1.593   1.598   1.607   1.610   1.615   1.623   1.623
  1.627   1.634   1.647   1.647   1.650   1.651   1.658   1.663
  1.669   1.673   1.683   1.687   1.691   1.701   1.705   1.715
  1.719   1.729   1.737   1.746   1.749   1.758   1.763   1.767
  1.777   1.786   1.790   1.798   1.808   1.811   1.823   1.825
  1.834   1.840   1.846   1.850   1.857   1.868   1.878   1.887
  1.893   1.898   1.908   1.918   1.929   1.951   1.954   1.955
  1.969   1.984   1.988   1.996   1.999   2.013   2.033   2.038
  2.052   2.054   2.057   2.075   2.081   2.091   2.097   2.103
  2.118   2.125   2.131   2.140   2.150   2.160   2.164   2.179
  2.185   2.186   2.198   2.210   2.215   2.228   2.243   2.254
  2.263   2.271   2.279   2.303   2.311   2.329   2.335   2.351
  2.360   2.372   2.379   2.390   2.408   2.414   2.441   2.447
  2.482   2.500   2.524   2.529   2.538   2.542   2.548   2.563
  2.566   2.573   2.579   2.583   2.592   2.599   2.604   2.612
  2.628   2.640   2.648   2.654   2.669   2.677   2.681   2.688
  2.697   2.718   2.718   2.739   2.753   2.763   2.770   2.775
  2.783   2.789   2.806   2.807   2.818   2.826   2.843   2.849
  2.867   2.869   2.882   2.885   2.897   2.904   2.914   2.930
  2.933   2.943   2.958   2.964   2.968   2.980   2.987   2.996
  2.999   3.018   3.024   3.039   3.044   3.050   3.060   3.065
  3.075   3.081   3.084   3.099   3.100   3.111   3.128   3.132
  3.140   3.144   3.158   3.164   3.166   3.175   3.198   3.207
  3.209   3.221   3.230   3.255   3.269   3.273   3.284   3.300
  3.308   3.319   3.325   3.344   3.361   3.385   3.397   3.417
  3.422   3.442   3.466   3.506   3.546   3.566   3.583   3.612
  3.680   3.690   3.776   3.787   3.801   3.808   3.815   3.829
  3.845   3.853   3.867   3.903   3.911   3.923   3.925   3.938
  3.965   3.986   3.992   3.997   4.018   4.050   4.069   4.089
  4.114   4.129   4.144   4.175   4.178   4.222   4.250   4.267
  4.286   4.305   4.307   4.319   4.354   4.403   4.995   5.040
  5.069   5.093   5.101   5.109   5.115   5.154   5.193   5.203
  5.232   5.364   5.373   5.395   5.411   5.430   5.454   5.485
  5.584   5.605   5.614   5.653   5.666   5.707   5.832   5.848
  5.887  23.752  23.764  23.787  23.792  23.806  23.818  23.845
 23.852  23.868  23.874  23.921  23.938  23.959  23.986  23.994
 24.024  49.868  49.892  49.902  49.935  49.946  49.962  50.004
 50.009  50.028
 --------------------------------------------------------------

          Ground-State Mulliken Net Atomic Charges

     Atom                 Charge (a.u.)
  ----------------------------------------
      1 C                    -0.094130
      2 H                     0.232297
      3 C                    -0.388244
      4 H                     0.246230
      5 O                     0.133361
      6 C                    -0.931668
      7 H                     0.197811
      8 H                     0.180068
      9 C                     0.754740
     10 C                    -0.518533
     11 O                    -0.196866
     12 C                    -0.836667
     13 H                     0.223271
     14 H                     0.132001
     15 C                    -0.264594
     16 H                     0.161104
     17 H                     0.193365
     18 C                     0.404764
     19 C                    -0.680896
     20 H                     0.155222
     21 H                     0.130989
     22 H                     0.145549
     23 C                    -0.627132
     24 H                     0.136700
     25 H                     0.156382
     26 H                     0.157459
     27 O                    -0.064990
     28 H                     0.265015
     29 H                     0.268202
     30 H                     0.224330
     31 O                     0.055682
     32 C                    -0.305142
     33 H                     0.280792
     34 C                     0.315320
     35 H                     0.234700
     36 C                    -0.083291
     37 O                    -0.189340
     38 O                    -0.089927
     39 H                     0.286505
     40 C                    -0.336020
     41 H                     0.286572
     42 O                    -0.134431
     43 H                     0.261575
     44 C                    -0.590727
     45 H                     0.305399
     46 O                    -0.210633
     47 H                     0.270396
     48 C                    -0.637237
     49 H                     0.238048
     50 O                    -0.097046
     51 H                     0.243667
  ----------------------------------------
  Sum of atomic charges =     0.000000

 -----------------------------------------------------------------
                    Cartesian Multipole Moments
 -----------------------------------------------------------------
    Charge (ESU x 10^10)
                 0.0000
    Dipole Moment (Debye)
         X       3.6821      Y       2.2915      Z      -4.2617
       Tot       6.0804
    Quadrupole Moments (Debye-Ang)
        XX    -152.0076     XY       6.0652     YY    -154.1773
        XZ       5.3262     YZ      13.3014     ZZ    -156.5912
    Octopole Moments (Debye-Ang^2)
       XXX     175.2265    XXY      58.8208    XYY      38.4292
       YYY      30.6293    XXZ     -84.9692    XYZ      -9.9414
       YYZ     -50.8071    XZZ      39.1985    YZZ       3.3395
       ZZZ     -11.2528
    Hexadecapole Moments (Debye-Ang^3)
      XXXX   -8103.1060   XXXY     156.5716   XXYY   -2000.9051
      XYYY     276.9031   YYYY   -3779.7804   XXXZ    -475.1766
      XXYZ     202.4512   XYYZ    -228.4820   YYYZ     164.0016
      XXZZ   -1603.3114   XYZZ     -16.2747   YYZZ    -843.1980
      XZZZ    -479.9068   YZZZ      64.5475   ZZZZ   -1099.3202
 -----------------------------------------------------------------
 Calculating analytic gradient of the SCF energy
 Gradient of SCF Energy
            1           2           3           4           5           6
    1   0.0001255  -0.0001008   0.0000529  -0.0002109   0.0010102   0.0004168
    2  -0.0009987  -0.0000559  -0.0022122   0.0004205   0.0010767   0.0011111
    3  -0.0008504  -0.0001107   0.0006876   0.0004676   0.0000571   0.0002248
            7           8           9          10          11          12
    1  -0.0004408  -0.0005802   0.0002464  -0.0010334  -0.0001164   0.0000868
    2  -0.0001871  -0.0002283   0.0001626  -0.0012889   0.0004180   0.0000654
    3  -0.0004008  -0.0003878   0.0013688  -0.0031067   0.0019000  -0.0001147
           13          14          15          16          17          18
    1  -0.0001532   0.0000070   0.0005425  -0.0000519   0.0001570  -0.0003512
    2  -0.0001123   0.0000872   0.0005151   0.0002708   0.0001470   0.0008217
    3  -0.0002365  -0.0003309  -0.0003193   0.0000640   0.0000123  -0.0001862
           19          20          21          22          23          24
    1   0.0004700  -0.0001427   0.0000669  -0.0001427   0.0005689  -0.0000119
    2  -0.0004831  -0.0000389   0.0004081  -0.0003482   0.0002064  -0.0002386
    3   0.0000672   0.0002501   0.0001095  -0.0000563  -0.0003656   0.0003013
           25          26          27          28          29          30
    1  -0.0001406   0.0000637   0.0001371   0.0005342  -0.0000839   0.0001197
    2  -0.0000184   0.0000995   0.0004975  -0.0004585  -0.0000471   0.0001929
    3   0.0002327   0.0000762   0.0011428  -0.0004810   0.0002044  -0.0001912
           31          32          33          34          35          36
    1   0.0005670  -0.0023441  -0.0000201  -0.0021082   0.0004538   0.0019976
    2  -0.0000390   0.0007527  -0.0002677  -0.0013699  -0.0005717   0.0019914
    3  -0.0000998  -0.0008693  -0.0000123   0.0001725   0.0005005   0.0004880
           37          38          39          40          41          42
    1  -0.0006578  -0.0006674   0.0001503   0.0020003  -0.0001809  -0.0010910
    2  -0.0028014   0.0013718  -0.0006833  -0.0003726   0.0002383  -0.0006363
    3   0.0004456  -0.0003459   0.0000481   0.0002820  -0.0000812  -0.0011984
           43          44          45          46          47          48
    1   0.0006281  -0.0001811   0.0000418  -0.0006828   0.0002220   0.0005872
    2   0.0007422   0.0000172  -0.0003075  -0.0003866  -0.0000748   0.0025420
    3   0.0003657   0.0006259   0.0003738   0.0011453  -0.0010312   0.0000071
           49          50          51
    1  -0.0001654  -0.0002569   0.0006630
    2   0.0003705  -0.0008339   0.0005342
    3  -0.0000515  -0.0008188   0.0000255
 Max gradient component =       3.107E-03
 RMS gradient           =       7.730E-04
 Gradient time:  CPU 547.73 s  wall 138.07 s
 Geometry Optimization Parameters
   NAtoms,    NIC,     NZ,  NCons,   NDum,   NFix, NCnnct, MaxDiis
       51     405       0       0       0       0       0       0

 Cartesian Hessian Update
 Hessian Updated using BFGS Update


** GEOMETRY OPTIMIZATION IN DELOCALIZED INTERNAL COORDINATES **
   Searching for a Minimum

   Optimization Cycle:  13

                       Coordinates (Angstroms)
     ATOM                X               Y               Z
      1  C        -2.5679142428    0.9637695802   -1.1010092986
      2  H        -2.3755648691    0.9346118420   -2.1836113883
      3  C        -1.4696672668    0.1072741704   -0.4495202387
      4  H        -1.6261985848    0.0843582012    0.6379865790
      5  O        -0.2008122470    0.7513440712   -0.6966346761
      6  C        -1.4814159874   -1.3196272588   -1.0093592319
      7  H        -1.3154736178   -1.2685959255   -2.0904472962
      8  H        -0.6425865583   -1.8893508724   -0.6026264581
      9  C        -2.8394889639   -2.0199231761   -0.7608037908
     10  C        -3.0598135857   -2.3785769504    0.7110732979
     11  O        -3.9915316240   -2.0304877498    1.3837579244
     12  C        -3.9804217018   -1.1630456654   -1.3319771080
     13  H        -4.9443573813   -1.6102141658   -1.0793085998
     14  H        -3.8914710683   -1.1810456373   -2.4250782450
     15  C        -3.9315785853    0.2916242466   -0.8432884238
     16  H        -4.7203966910    0.8580370336   -1.3447199841
     17  H        -4.1608467165    0.3170353434    0.2251853845
     18  C        -2.5070332125    2.4599256679   -0.6853350866
     19  C        -3.4428411621    3.3177422744   -1.5486921082
     20  H        -3.3167334489    4.3776879149   -1.3094283851
     21  H        -3.2321939750    3.1934212368   -2.6155362821
     22  H        -4.4964994100    3.0721572430   -1.3834894483
     23  C        -2.7632124735    2.7148278466    0.8083039569
     24  H        -2.0827481982    2.1504052404    1.4509566543
     25  H        -3.7885773220    2.4665386616    1.1016271211
     26  H        -2.6066903644    3.7729683210    1.0379202741
     27  O        -2.0960754518   -3.1640174360    1.2753315211
     28  H        -1.4173245914   -3.3994413009    0.6296598831
     29  H        -2.8185113921   -2.9817053970   -1.2910511318
     30  H        -1.4843224753    2.7849319839   -0.8947035170
     31  O         1.5962724783   -0.6214438984   -0.3794992104
     32  C         2.6781430376   -1.0242353923    0.4503161806
     33  H         2.3243727385   -1.3193848656    1.4462933816
     34  C         0.8298309034    0.4713720153    0.1673973359
     35  H         0.4588235697    0.1785194683    1.1637159966
     36  C         3.2640333905   -2.2849191487   -0.1849184654
     37  O         3.0836336662   -3.4007102713    0.2312349409
     38  O         3.9734345632   -2.0093589513   -1.2979547636
     39  H         4.2912092504   -2.8543685326   -1.6525599551
     40  C         3.6965176122    0.1171667906    0.5871575166
     41  H         4.0989572106    0.3413275003   -0.4109871535
     42  O         4.7243570403   -0.3216183442    1.4557119139
     43  H         5.2506335256    0.4450456025    1.7154757396
     44  C         2.9719082258    1.3477862489    1.1316041169
     45  H         2.6575074893    1.1428588741    2.1604861860
     46  O         3.8578907365    2.4691221840    1.2506215098
     47  H         4.1657470429    2.7131993690    0.3670621385
     48  C         1.7390192686    1.7037940383    0.2952690944
     49  H         2.0448965927    1.9870051887   -0.7236741551
     50  O         1.0002745927    2.7473155401    0.9020130675
     51  H         1.6319705448    3.4023328200    1.2253548951
   Point Group: c1    Number of degrees of freedom:   147


   Energy is  -1302.775585684

 Hessian Updated using BFGS Update

147 Hessian modes will be used to form the next step
  Hessian Eigenvalues:
     0.001095    0.003032    0.004590    0.005053    0.005320    0.006441
     0.006696    0.007104    0.007266    0.007503    0.008447    0.010101
     0.011528    0.011624    0.012473    0.014259    0.019892    0.021211
     0.021874    0.022189    0.030382    0.032033    0.034018    0.034640
     0.037566    0.042373    0.044782    0.045187    0.045925    0.046004
     0.047291    0.048060    0.048388    0.049089    0.050940    0.051426
     0.052188    0.053966    0.054261    0.054830    0.054928    0.055190
     0.055703    0.055918    0.056628    0.056832    0.058242    0.059453
     0.060378    0.062386    0.067201    0.068853    0.072072    0.072269
     0.075858    0.080608    0.082406    0.084545    0.085467    0.087423
     0.093916    0.098354    0.108209    0.114177    0.124037    0.134475
     0.144075    0.149123    0.149845    0.157940    0.159286    0.159863
     0.160000    0.160015    0.160050    0.160383    0.160897    0.161569
     0.161896    0.163253    0.167568    0.170568    0.174712    0.176993
     0.181125    0.189098    0.193832    0.195942    0.211025    0.231811
     0.248191    0.250693    0.254251    0.262746    0.266997    0.269197
     0.278427    0.279742    0.284379    0.287097    0.288990    0.290165
     0.290832    0.292137    0.293897    0.296676    0.301058    0.312337
     0.313166    0.333932    0.336081    0.338101    0.338338    0.339156
     0.339403    0.340034    0.340123    0.340288    0.340382    0.340603
     0.340929    0.341305    0.341613    0.341705    0.342375    0.342544
     0.343001    0.343578    0.344620    0.346877    0.372208    0.385050
     0.395833    0.399519    0.408592    0.409836    0.423845    0.465636
     0.515249    0.519125    0.521478    0.523480    0.537065    0.547873
     0.685433    0.957061    1.177405

 Minimum Search - Taking Simple RFO Step
 Searching for Lamda that Minimizes Along All modes
 Value Taken    Lamda =  -0.00109168
 Calculated Step too Large.  Step scaled by  0.462679
 Step Taken.  Stepsize is  0.300000

                             Maximum     Tolerance    Cnvgd?
         Gradient           0.003793      0.000300      NO
         Displacement       0.105985      0.001200      NO
         Energy change     -0.000360      0.000001      NO


 New Cartesian Coordinates Obtained by Inverse Iteration

 Displacement from previous Coordinates is:  2.200814
 ----------------------------------------------------------------
             Standard Nuclear Orientation (Angstroms)
    I     Atom           X                Y                Z
 ----------------------------------------------------------------
    1      C      -2.5768282362     0.9749068992    -1.0895635565
    2      H      -2.4190103302     1.0013487655    -2.1779072327
    3      C      -1.4560371937     0.0922775931    -0.5146339701
    4      H      -1.5789304306     0.0218515421     0.5754170352
    5      O      -0.1926098284     0.7417702018    -0.7693268407
    6      C      -1.4818769381    -1.3107377152    -1.1331973063
    7      H      -1.3469679441    -1.2147640679    -2.2154709665
    8      H      -0.6266207879    -1.8897217952    -0.7759946943
    9      C      -2.8303881303    -2.0223056673    -0.8720545576
   10      C      -3.0158168115    -2.4387012365     0.5909240471
   11      O      -3.9614310597    -2.1620371064     1.2772392608
   12      C      -3.9884486187    -1.1467145304    -1.3757343324
   13      H      -4.9432970168    -1.6078127804    -1.1152224473
   14      H      -3.9298193032    -1.1167170607    -2.4705462079
   15      C      -3.9305848406     0.2852505272    -0.8249829592
   16      H      -4.7335956088     0.8705827838    -1.2801687773
   17      H      -4.1323412322     0.2636286920     0.2494579169
   18      C      -2.5079562299     2.4478089848    -0.6016523612
   19      C      -3.4744978292     3.3424389427    -1.3911162406
   20      H      -3.3249575986     4.3928582100    -1.1249065213
   21      H      -3.3153522045     3.2498327610    -2.4700059928
   22      H      -4.5218573801     3.1010770024    -1.1845472837
   23      C      -2.7176916693     2.6278856806     0.9099054187
   24      H      -2.0068565694     2.0465968168     1.5025886603
   25      H      -3.7285323131     2.3489228501     1.2255939216
   26      H      -2.5693987371     3.6763148833     1.1851099436
   27      O      -2.0014880400    -3.1756246056     1.1271571540
   28      H      -1.3105988756    -3.3405999115     0.4729323915
   29      H      -2.8249775462    -2.9659436594    -1.4348167573
   30      H      -1.4936012176     2.7884152749    -0.8268944639
   31      O       1.5732114046    -0.6433880371    -0.3177342268
   32      C       2.6321229646    -0.9989177339     0.5627736226
   33      H       2.2550411130    -1.2020395630     1.5733065505
   34      C       0.8278363041     0.5118046579     0.1215313390
   35      H       0.4425252949     0.3143838207     1.1352928138
   36      C       3.1858380255    -2.3246608731     0.0407855391
   37      O       2.9305889687    -3.3988195028     0.5209275478
   38      O       3.9527545173    -2.1601396800    -1.0558213772
   39      H       4.2397671505    -3.0413431055    -1.3415326414
   40      C       3.6767811107     0.1239352078     0.6250435759
   41      H       4.1142646185     0.2481468258    -0.3756181786
   42      O       4.6672183927    -0.2636791116     1.5608145057
   43      H       5.2121711750     0.5065497539     1.7644079350
   44      C       2.9735863202     1.4158151413     1.0388955744
   45      H       2.6332480518     1.3115862379     2.0746764653
   46      O       3.8862143494     2.5213342281     1.0780482232
   47      H       4.2162441270     2.6812595448     0.1836313152
   48      C       1.7664364326     1.7250540630     0.1495452091
   49      H       2.0954833912     1.9053095033    -0.8854450293
   50      O       1.0499107907     2.8394832213     0.6477162448
   51      H       1.6982563293     3.4896727057     0.9464749211
 ----------------------------------------------------------------
 Molecular Point Group                 C1    NOp =  1
 Largest Abelian Subgroup              C1    NOp =  1
 Nuclear Repulsion Energy =  2517.2377493132 hartrees
 There are       97 alpha and       97 beta electrons
 Applying Cartesian multipole field
    Component          Value
    ---------          -----
     (2,0,0)        1.00000E-12
     (0,2,0)        2.00000E-11
     (0,0,2)       -3.00000E-11
 Nucleus-field energy     =     0.0000000433 hartrees
 Requested basis set is 6-311++G(d,p)
 There are 280 shells and 732 basis functions
 A cutoff of  1.0D-11 yielded  28337 shell pairs
 There are    188933 function pairs (    200125 Cartesian)
 Smallest overlap matrix eigenvalue = 6.38E-07

 Q-Chem warning in module stvman/mkSTV.C, line 306:

 Overlap eigenvalue is smaller than square root of threshold
 Use THRESH >= 12 to get rid of this warning

 Linear dependence detected in AO basis
 Tighter screening thresholds may be required for diffuse basis sets
 Use S2THRESH > 14 and THRESH = 14 in case of SCF convergence issues
 Number of orthogonalized atomic orbitals = 731
 Maximum deviation from orthogonality = 2.481E-10
 Guess MOs from SCF MO coefficient file

 -----------------------------------------------------------------------
  General SCF calculation program by
  Eric Jon Sundstrom, Paul Horn, Yuezhi Mao, Dmitri Zuev, Alec White,
  David Stuck, Shaama M.S., Shane Yost, Joonho Lee, David Small,
  Daniel Levine, Susi Lehtola, Hugh Burton, Evgeny Epifanovsky
 -----------------------------------------------------------------------
 Exchange:     0.2000 Hartree-Fock + 0.0800 Slater + 0.7200 B88
 Correlation:  0.1900 VWN1RPA + 0.8100 LYP
 Using SG-1 standard quadrature grid
 using 4 threads for integral computing
 -------------------------------------------------------
 OpenMP Integral computing Module                
 Release: version 2.0, May 2017, Q-Chem Inc. Pleasanton 
 -------------------------------------------------------
 -------------------------------------------------------
 OpenMP BLAS3 based DFT computing Module                
 Release: version 1.0, May 2013, Q-Chem Inc. Pittsburgh 
 -------------------------------------------------------
 A restricted SCF calculation will be
 performed using DIIS
 SCF converges when DIIS error is below 1.0e-08
 ---------------------------------------
  Cycle       Energy         DIIS error
 ---------------------------------------
    1   -1302.6955484376      9.88e-04  
    2   -1302.7749670772      1.27e-04  
    3   -1302.7746935903      1.70e-04  
    4   -1302.7759818339      2.47e-05  
    5   -1302.7760026707      1.30e-05  
    6   -1302.7760102821      4.96e-06  
    7   -1302.7760113839      1.38e-06  
    8   -1302.7760114835      2.84e-07  
    9   -1302.7760114868      1.29e-07  
   10   -1302.7760114877      5.56e-08  
   11   -1302.7760114876      1.87e-08  
   12   -1302.7760114878      5.44e-09  Convergence criterion met
 ---------------------------------------
 SCF time:   CPU 2322.14s  wall 601.00s 
 SCF   energy in the final basis set =    -1302.7760114878
 Total energy in the final basis set =    -1302.7760114878

 --------------------------------------------------------------

                    Orbital Energies (a.u.)
 --------------------------------------------------------------

 Alpha MOs
 -- Occupied --
-19.195 -19.175 -19.170 -19.163 -19.153 -19.153 -19.147 -19.140
-19.116 -10.331 -10.310 -10.301 -10.266 -10.258 -10.257 -10.252
-10.240 -10.208 -10.191 -10.178 -10.177 -10.169 -10.168 -10.155
-10.152  -1.139  -1.111  -1.105  -1.079  -1.059  -1.049  -1.045
 -1.044  -1.031  -0.859  -0.815  -0.809  -0.800  -0.756  -0.747
 -0.704  -0.682  -0.673  -0.662  -0.645  -0.631  -0.624  -0.623
 -0.598  -0.567  -0.564  -0.556  -0.551  -0.529  -0.523  -0.517
 -0.508  -0.503  -0.498  -0.490  -0.489  -0.469  -0.461  -0.460
 -0.455  -0.449  -0.441  -0.440  -0.433  -0.429  -0.420  -0.412
 -0.402  -0.402  -0.396  -0.390  -0.383  -0.378  -0.373  -0.371
 -0.367  -0.363  -0.353  -0.351  -0.349  -0.343  -0.337  -0.330
 -0.323  -0.319  -0.316  -0.311  -0.307  -0.297  -0.293  -0.287
 -0.283
 -- Virtual --
 -0.039  -0.028  -0.023  -0.015  -0.010  -0.005  -0.002   0.002
  0.011   0.014   0.016   0.024   0.030   0.033   0.034   0.040
  0.041   0.047   0.049   0.054   0.060   0.060   0.062   0.063
  0.068   0.073   0.074   0.076   0.078   0.082   0.086   0.092
  0.093   0.094   0.097   0.099   0.100   0.104   0.106   0.107
  0.110   0.113   0.115   0.118   0.119   0.122   0.125   0.129
  0.130   0.132   0.133   0.136   0.137   0.138   0.139   0.143
  0.145   0.147   0.150   0.151   0.153   0.156   0.157   0.159
  0.160   0.162   0.163   0.165   0.168   0.169   0.174   0.175
  0.176   0.182   0.184   0.187   0.189   0.194   0.196   0.199
  0.202   0.203   0.205   0.207   0.209   0.211   0.213   0.215
  0.216   0.217   0.220   0.223   0.226   0.229   0.233   0.233
  0.238   0.242   0.244   0.245   0.249   0.250   0.252   0.256
  0.257   0.259   0.264   0.266   0.268   0.270   0.271   0.278
  0.278   0.281   0.283   0.286   0.289   0.294   0.297   0.298
  0.303   0.305   0.306   0.311   0.314   0.314   0.316   0.319
  0.323   0.324   0.326   0.329   0.331   0.336   0.338   0.339
  0.343   0.344   0.345   0.350   0.352   0.354   0.357   0.362
  0.365   0.369   0.371   0.374   0.375   0.379   0.381   0.384
  0.388   0.389   0.396   0.403   0.408   0.408   0.411   0.413
  0.416   0.422   0.427   0.430   0.434   0.441   0.447   0.451
  0.454   0.459   0.463   0.471   0.474   0.480   0.487   0.491
  0.499   0.506   0.511   0.518   0.526   0.530   0.534   0.538
  0.551   0.554   0.562   0.567   0.575   0.579   0.588   0.589
  0.590   0.597   0.599   0.605   0.613   0.617   0.619   0.627
  0.630   0.633   0.641   0.644   0.647   0.657   0.661   0.664
  0.672   0.678   0.681   0.685   0.691   0.693   0.697   0.707
  0.714   0.720   0.728   0.734   0.738   0.741   0.747   0.750
  0.757   0.759   0.766   0.768   0.772   0.777   0.778   0.785
  0.791   0.791   0.795   0.800   0.803   0.809   0.811   0.816
  0.823   0.831   0.843   0.851   0.855   0.859   0.868   0.876
  0.892   0.900   0.917   0.926   0.942   0.959   0.964   0.975
  0.985   0.997   1.009   1.012   1.018   1.033   1.034   1.047
  1.055   1.065   1.076   1.086   1.093   1.104   1.107   1.114
  1.124   1.131   1.136   1.148   1.154   1.162   1.170   1.175
  1.178   1.185   1.188   1.190   1.196   1.208   1.214   1.223
  1.227   1.228   1.236   1.243   1.246   1.251   1.258   1.264
  1.268   1.286   1.300   1.309   1.324   1.332   1.333   1.341
  1.343   1.362   1.370   1.375   1.391   1.401   1.403   1.421
  1.431   1.444   1.453   1.459   1.472   1.474   1.486   1.492
  1.496   1.497   1.506   1.513   1.517   1.529   1.539   1.544
  1.551   1.559   1.561   1.568   1.575   1.578   1.581   1.585
  1.587   1.593   1.599   1.608   1.611   1.617   1.622   1.625
  1.626   1.633   1.647   1.649   1.650   1.651   1.660   1.665
  1.669   1.675   1.682   1.685   1.692   1.702   1.706   1.713
  1.716   1.730   1.735   1.747   1.751   1.759   1.764   1.769
  1.780   1.787   1.792   1.798   1.805   1.813   1.823   1.828
  1.835   1.842   1.843   1.847   1.858   1.873   1.877   1.888
  1.893   1.900   1.904   1.917   1.929   1.948   1.955   1.956
  1.967   1.984   1.987   1.996   1.999   2.013   2.031   2.040
  2.052   2.055   2.058   2.074   2.079   2.093   2.103   2.105
  2.120   2.124   2.136   2.140   2.149   2.159   2.162   2.178
  2.185   2.187   2.198   2.209   2.220   2.230   2.245   2.253
  2.265   2.271   2.282   2.300   2.312   2.329   2.332   2.351
  2.361   2.372   2.378   2.390   2.411   2.412   2.439   2.447
  2.482   2.499   2.523   2.528   2.539   2.544   2.549   2.564
  2.564   2.572   2.581   2.583   2.592   2.597   2.607   2.616
  2.629   2.639   2.649   2.654   2.668   2.675   2.683   2.686
  2.698   2.719   2.721   2.738   2.755   2.764   2.772   2.778
  2.785   2.789   2.806   2.809   2.818   2.828   2.846   2.851
  2.865   2.870   2.882   2.886   2.899   2.907   2.914   2.926
  2.933   2.944   2.959   2.962   2.970   2.982   2.987   2.994
  2.999   3.021   3.024   3.038   3.045   3.052   3.061   3.068
  3.076   3.079   3.084   3.101   3.103   3.115   3.127   3.133
  3.139   3.144   3.156   3.161   3.168   3.175   3.198   3.209
  3.211   3.223   3.230   3.254   3.268   3.270   3.285   3.300
  3.309   3.321   3.327   3.345   3.360   3.387   3.400   3.417
  3.421   3.440   3.468   3.507   3.546   3.566   3.587   3.612
  3.681   3.692   3.775   3.787   3.801   3.808   3.815   3.827
  3.845   3.853   3.867   3.904   3.912   3.924   3.925   3.939
  3.963   3.984   3.990   3.994   4.016   4.046   4.071   4.088
  4.116   4.125   4.142   4.175   4.180   4.221   4.252   4.266
  4.289   4.305   4.311   4.320   4.352   4.404   4.995   5.041
  5.068   5.092   5.100   5.108   5.114   5.154   5.191   5.203
  5.230   5.364   5.372   5.399   5.410   5.429   5.453   5.490
  5.582   5.605   5.615   5.654   5.665   5.707   5.833   5.849
  5.889  23.751  23.763  23.788  23.791  23.807  23.818  23.846
 23.853  23.868  23.875  23.922  23.937  23.959  23.983  23.994
 24.025  49.868  49.893  49.903  49.935  49.946  49.963  50.002
 50.010  50.029
 --------------------------------------------------------------

          Ground-State Mulliken Net Atomic Charges

     Atom                 Charge (a.u.)
  ----------------------------------------
      1 C                    -0.114543
      2 H                     0.233727
      3 C                    -0.349110
      4 H                     0.261530
      5 O                     0.135628
      6 C                    -0.953371
      7 H                     0.194510
      8 H                     0.186620
      9 C                     0.754520
     10 C                    -0.520344
     11 O                    -0.198639
     12 C                    -0.825605
     13 H                     0.223871
     14 H                     0.132423
     15 C                    -0.270497
     16 H                     0.163709
     17 H                     0.189816
     18 C                     0.372760
     19 C                    -0.666463
     20 H                     0.155169
     21 H                     0.130385
     22 H                     0.145848
     23 C                    -0.621321
     24 H                     0.125551
     25 H                     0.158972
     26 H                     0.160410
     27 O                    -0.052209
     28 H                     0.261499
     29 H                     0.268047
     30 H                     0.237102
     31 O                     0.051435
     32 C                    -0.281857
     33 H                     0.285046
     34 C                     0.348135
     35 H                     0.231470
     36 C                    -0.108400
     37 O                    -0.187041
     38 O                    -0.082226
     39 H                     0.285992
     40 C                    -0.340929
     41 H                     0.286223
     42 O                    -0.136511
     43 H                     0.262203
     44 C                    -0.584314
     45 H                     0.309178
     46 O                    -0.213566
     47 H                     0.270938
     48 C                    -0.704574
     49 H                     0.237283
     50 O                    -0.092700
     51 H                     0.244218
  ----------------------------------------
  Sum of atomic charges =     0.000000

 -----------------------------------------------------------------
                    Cartesian Multipole Moments
 -----------------------------------------------------------------
    Charge (ESU x 10^10)
                 0.0000
    Dipole Moment (Debye)
         X       3.8904      Y       2.3833      Z      -4.3992
       Tot       6.3379
    Quadrupole Moments (Debye-Ang)
        XX    -150.5015     XY       3.6691     YY    -155.2381
        XZ       4.4694     YZ      14.4081     ZZ    -156.4675
    Octopole Moments (Debye-Ang^2)
       XXX     181.2044    XXY      55.7380    XYY      48.3226
       YYY      27.1777    XXZ     -81.7466    XYZ     -11.1351
       YYZ     -56.2638    XZZ      32.3348    YZZ       8.0800
       ZZZ      -7.6526
    Hexadecapole Moments (Debye-Ang^3)
      XXXX   -7972.0953   XXXY      92.6049   XXYY   -1978.6051
      XYYY     186.9866   YYYY   -3854.2232   XXXZ    -523.7015
      XXYZ     194.3491   XYYZ    -248.3989   YYYZ     200.7577
      XXZZ   -1581.5761   XYZZ       3.1650   YYZZ    -852.5211
      XZZZ    -523.1903   YZZZ      70.7233   ZZZZ   -1043.8712
 -----------------------------------------------------------------
 Calculating analytic gradient of the SCF energy
 Gradient of SCF Energy
            1           2           3           4           5           6
    1  -0.0002065  -0.0001539   0.0004274  -0.0000463  -0.0002069   0.0003455
    2  -0.0001649  -0.0000503  -0.0018688   0.0004452   0.0008553   0.0007061
    3  -0.0004162  -0.0001075  -0.0007456   0.0006071   0.0003855   0.0000548
            7           8           9          10          11          12
    1  -0.0001817  -0.0003811   0.0005298  -0.0020341   0.0003194   0.0000058
    2  -0.0003333  -0.0002687   0.0009252  -0.0033687   0.0011352   0.0000399
    3  -0.0002816  -0.0004186   0.0013182  -0.0029769   0.0015906  -0.0001267
           13          14          15          16          17          18
    1  -0.0000446   0.0000488   0.0004813   0.0000404   0.0001659  -0.0005288
    2  -0.0000079   0.0001494   0.0003437   0.0003190   0.0003095   0.0002131
    3  -0.0001257  -0.0002671  -0.0001746   0.0000439   0.0001107  -0.0000423
           19          20          21          22          23          24
    1   0.0004183  -0.0000052   0.0000128  -0.0001735   0.0006427   0.0000399
    2  -0.0005175  -0.0000286   0.0003210  -0.0002848   0.0000424   0.0003038
    3  -0.0000660   0.0001337   0.0001724  -0.0000719  -0.0004867   0.0002140
           25          26          27          28          29          30
    1  -0.0003744   0.0000487   0.0005828   0.0001800  -0.0000253   0.0001634
    2  -0.0000248   0.0000873   0.0013025  -0.0003215  -0.0003160   0.0001046
    3   0.0003471   0.0002215   0.0008465  -0.0004921   0.0004485  -0.0000471
           31          32          33          34          35          36
    1   0.0006700  -0.0020494  -0.0001242  -0.0010878   0.0004180   0.0020527
    2  -0.0002576   0.0010338  -0.0002503  -0.0008245  -0.0003259   0.0014727
    3  -0.0000516  -0.0007956   0.0002559   0.0006343   0.0002797   0.0003081
           37          38          39          40          41          42
    1  -0.0008731  -0.0006430   0.0000911   0.0015488   0.0000687  -0.0007724
    2  -0.0019296   0.0011892  -0.0005954  -0.0003180   0.0002404  -0.0006350
    3   0.0004595  -0.0003364   0.0000622   0.0000579  -0.0001079  -0.0007057
           43          44          45          46          47          48
    1   0.0005293  -0.0003277   0.0000046  -0.0003128   0.0000320   0.0003840
    2   0.0005870   0.0003410  -0.0003323  -0.0003296  -0.0000240   0.0017697
    3   0.0002995   0.0004207   0.0004367   0.0008324  -0.0006487  -0.0004373
           49          50          51
    1  -0.0000691  -0.0003054   0.0006752
    2   0.0001642  -0.0010833   0.0000601
    3  -0.0001559  -0.0005548   0.0000990
 Max gradient component =       3.369E-03
 RMS gradient           =       7.223E-04
 Gradient time:  CPU 549.85 s  wall 138.60 s
 Geometry Optimization Parameters
   NAtoms,    NIC,     NZ,  NCons,   NDum,   NFix, NCnnct, MaxDiis
       51     405       0       0       0       0       0       0

 Cartesian Hessian Update
 Hessian Updated using BFGS Update


** GEOMETRY OPTIMIZATION IN DELOCALIZED INTERNAL COORDINATES **
   Searching for a Minimum

   Optimization Cycle:  14

                       Coordinates (Angstroms)
     ATOM                X               Y               Z
      1  C        -2.5768282362    0.9749068992   -1.0895635565
      2  H        -2.4190103302    1.0013487655   -2.1779072327
      3  C        -1.4560371937    0.0922775931   -0.5146339701
      4  H        -1.5789304306    0.0218515421    0.5754170352
      5  O        -0.1926098284    0.7417702018   -0.7693268407
      6  C        -1.4818769381   -1.3107377152   -1.1331973063
      7  H        -1.3469679441   -1.2147640679   -2.2154709665
      8  H        -0.6266207879   -1.8897217952   -0.7759946943
      9  C        -2.8303881303   -2.0223056673   -0.8720545576
     10  C        -3.0158168115   -2.4387012365    0.5909240471
     11  O        -3.9614310597   -2.1620371064    1.2772392608
     12  C        -3.9884486187   -1.1467145304   -1.3757343324
     13  H        -4.9432970168   -1.6078127804   -1.1152224473
     14  H        -3.9298193032   -1.1167170607   -2.4705462079
     15  C        -3.9305848406    0.2852505272   -0.8249829592
     16  H        -4.7335956088    0.8705827838   -1.2801687773
     17  H        -4.1323412322    0.2636286920    0.2494579169
     18  C        -2.5079562299    2.4478089848   -0.6016523612
     19  C        -3.4744978292    3.3424389427   -1.3911162406
     20  H        -3.3249575986    4.3928582100   -1.1249065213
     21  H        -3.3153522045    3.2498327610   -2.4700059928
     22  H        -4.5218573801    3.1010770024   -1.1845472837
     23  C        -2.7176916693    2.6278856806    0.9099054187
     24  H        -2.0068565694    2.0465968168    1.5025886603
     25  H        -3.7285323131    2.3489228501    1.2255939216
     26  H        -2.5693987371    3.6763148833    1.1851099436
     27  O        -2.0014880400   -3.1756246056    1.1271571540
     28  H        -1.3105988756   -3.3405999115    0.4729323915
     29  H        -2.8249775462   -2.9659436594   -1.4348167573
     30  H        -1.4936012176    2.7884152749   -0.8268944639
     31  O         1.5732114046   -0.6433880371   -0.3177342268
     32  C         2.6321229646   -0.9989177339    0.5627736226
     33  H         2.2550411130   -1.2020395630    1.5733065505
     34  C         0.8278363041    0.5118046579    0.1215313390
     35  H         0.4425252949    0.3143838207    1.1352928138
     36  C         3.1858380255   -2.3246608731    0.0407855391
     37  O         2.9305889687   -3.3988195028    0.5209275478
     38  O         3.9527545173   -2.1601396800   -1.0558213772
     39  H         4.2397671505   -3.0413431055   -1.3415326414
     40  C         3.6767811107    0.1239352078    0.6250435759
     41  H         4.1142646185    0.2481468258   -0.3756181786
     42  O         4.6672183927   -0.2636791116    1.5608145057
     43  H         5.2121711750    0.5065497539    1.7644079350
     44  C         2.9735863202    1.4158151413    1.0388955744
     45  H         2.6332480518    1.3115862379    2.0746764653
     46  O         3.8862143494    2.5213342281    1.0780482232
     47  H         4.2162441270    2.6812595448    0.1836313152
     48  C         1.7664364326    1.7250540630    0.1495452091
     49  H         2.0954833912    1.9053095033   -0.8854450293
     50  O         1.0499107907    2.8394832213    0.6477162448
     51  H         1.6982563293    3.4896727057    0.9464749211
   Point Group: c1    Number of degrees of freedom:   147


   Energy is  -1302.776011488

 Hessian Updated using BFGS Update

147 Hessian modes will be used to form the next step
  Hessian Eigenvalues:
     0.001324    0.003067    0.004383    0.005030    0.005442    0.006447
     0.006688    0.007043    0.007260    0.007749    0.008427    0.010259
     0.011496    0.011589    0.012462    0.014470    0.019827    0.021237
     0.022088    0.022192    0.030464    0.032025    0.034084    0.034684
     0.037582    0.042385    0.044804    0.045207    0.045898    0.045928
     0.047347    0.048075    0.048375    0.049082    0.050897    0.051619
     0.052209    0.053961    0.054263    0.054725    0.054929    0.055277
     0.055707    0.056076    0.056643    0.056832    0.058237    0.059606
     0.060404    0.065402    0.067314    0.069120    0.072100    0.073776
     0.076672    0.080952    0.082402    0.084967    0.085465    0.087372
     0.093918    0.099033    0.108005    0.114915    0.124025    0.134599
     0.145401    0.149026    0.150987    0.157868    0.159353    0.159853
     0.159969    0.160016    0.160290    0.160362    0.161047    0.161620
     0.162143    0.163319    0.167317    0.171894    0.174471    0.177036
     0.181143    0.190101    0.193282    0.197936    0.211465    0.231805
     0.248201    0.251457    0.253748    0.262528    0.266999    0.269567
     0.279334    0.282225    0.283831    0.287382    0.288978    0.290119
     0.290942    0.292528    0.293512    0.296933    0.300983    0.312769
     0.315760    0.333621    0.336081    0.338099    0.338371    0.339155
     0.339325    0.340032    0.340122    0.340300    0.340381    0.340654
     0.341035    0.341382    0.341624    0.341716    0.342400    0.342791
     0.343319    0.343653    0.344941    0.348907    0.371965    0.385123
     0.395946    0.399750    0.408704    0.411095    0.432896    0.461221
     0.515261    0.519230    0.521487    0.523558    0.537007    0.548098
     0.670447    0.957060    1.128018

 Minimum Search - Taking Simple RFO Step
 Searching for Lamda that Minimizes Along All modes
 Value Taken    Lamda =  -0.00082814
 Calculated Step too Large.  Step scaled by  0.553260
 Step Taken.  Stepsize is  0.300000

                             Maximum     Tolerance    Cnvgd?
         Gradient           0.002948      0.000300      NO
         Displacement       0.111660      0.001200      NO
         Energy change     -0.000426      0.000001      NO


 New Cartesian Coordinates Obtained by Inverse Iteration

 Displacement from previous Coordinates is:  2.366059
 ----------------------------------------------------------------
             Standard Nuclear Orientation (Angstroms)
    I     Atom           X                Y                Z
 ----------------------------------------------------------------
    1      C      -2.5804203214     0.9857702126    -1.0768982030
    2      H      -2.4485774467     1.0739588597    -2.1655185128
    3      C      -1.4418687456     0.0823150198    -0.5738697268
    4      H      -1.5342840428    -0.0347074225     0.5152109205
    5      O      -0.1835197914     0.7376135919    -0.8346966851
    6      C      -1.4780186602    -1.2938298758    -1.2506357406
    7      H      -1.3663088099    -1.1501679587    -2.3302205002
    8      H      -0.6094800942    -1.8787371814    -0.9370691972
    9      C      -2.8166878741    -2.0202616588    -0.9900718656
   10      C      -2.9795003598    -2.4973440809     0.4589589877
   11      O      -3.9469217161    -2.3035167274     1.1432530014
   12      C      -3.9875904644    -1.1300911256    -1.4339768010
   13      H      -4.9347752781    -1.6070510769    -1.1750422078
   14      H      -3.9509042790    -1.0514039232    -2.5272376687
   15      C      -3.9255852389     0.2756291269    -0.8198027702
   16      H      -4.7391561411     0.8777437122    -1.2327039980
   17      H      -4.1091853993     0.2032194659     0.2560490560
   18      C      -2.5064021645     2.4282454120    -0.5076993874
   19      C      -3.5014381960     3.3601974687    -1.2147553532
   20      H      -3.3344126817     4.3976849639    -0.9108907725
   21      H      -3.3888051787     3.3120726340    -2.3024184002
   22      H      -4.5402465541     3.1132501146    -0.9740213092
   23      C      -2.6758746652     2.5151990567     1.0166032485
   24      H      -1.9448361014     1.9046065769     1.5530742911
   25      H      -3.6749695175     2.2073745723     1.3418194739
   26      H      -2.5279564795     3.5460962377     1.3514582598
   27      O      -1.9272440667    -3.1898907732     0.9772178692
   28      H      -1.2155412731    -3.2726997727     0.3299452251
   29      H      -2.8211794918    -2.9429203401    -1.5867914650
   30      H      -1.5007422658     2.7897144381    -0.7402025651
   31      O       1.5375610835    -0.6523139959    -0.2388784877
   32      C       2.5773207420    -0.9558593565     0.6840752210
   33      H       2.1854630950    -1.0546471446     1.7044510278
   34      C       0.8245232014     0.5617304631     0.0815479561
   35      H       0.4263402165     0.4693743837     1.1049845698
   36      C       3.0841631254    -2.3426351835     0.2877358190
   37      O       2.7549774149    -3.3615087990     0.8370743032
   38      O       3.8965296142    -2.3024912724    -0.7874629431
   39      H       4.1447136367    -3.2160934673    -0.9971765058
   40      C       3.6540370638     0.1360849337     0.6562866524
   41      H       4.1130353457     0.1495216782    -0.3419059630
   42      O       4.6152571110    -0.1905195906     1.6458957405
   43      H       5.1865363818     0.5751162969     1.7818134458
   44      C       2.9877287146     1.4828281775     0.9311527546
   45      H       2.6338922470     1.4912299099     1.9675235186
   46      O       3.9358757166     2.5570997728     0.8735856505
   47      H       4.2827314223     2.6151966221    -0.0266335000
   48      C       1.7991540363     1.7415418249     0.0024399863
   49      H       2.1408547716     1.8117461725    -1.0416286533
   50      O       1.1159582578     2.9215081966     0.3846048431
   51      H       1.7829104118     3.5684564103     0.6467495694
 ----------------------------------------------------------------
 Molecular Point Group                 C1    NOp =  1
 Largest Abelian Subgroup              C1    NOp =  1
 Nuclear Repulsion Energy =  2521.4887284304 hartrees
 There are       97 alpha and       97 beta electrons
 Applying Cartesian multipole field
    Component          Value
    ---------          -----
     (2,0,0)        1.00000E-12
     (0,2,0)        2.00000E-11
     (0,0,2)       -3.00000E-11
 Nucleus-field energy     =     0.0000000449 hartrees
 Requested basis set is 6-311++G(d,p)
 There are 280 shells and 732 basis functions
 A cutoff of  1.0D-11 yielded  28375 shell pairs
 There are    189106 function pairs (    200298 Cartesian)
 Smallest overlap matrix eigenvalue = 6.53E-07

 Q-Chem warning in module stvman/mkSTV.C, line 306:

 Overlap eigenvalue is smaller than square root of threshold
 Use THRESH >= 12 to get rid of this warning

 Linear dependence detected in AO basis
 Tighter screening thresholds may be required for diffuse basis sets
 Use S2THRESH > 14 and THRESH = 14 in case of SCF convergence issues
 Number of orthogonalized atomic orbitals = 731
 Maximum deviation from orthogonality = 2.434E-10
 Guess MOs from SCF MO coefficient file

 -----------------------------------------------------------------------
  General SCF calculation program by
  Eric Jon Sundstrom, Paul Horn, Yuezhi Mao, Dmitri Zuev, Alec White,
  David Stuck, Shaama M.S., Shane Yost, Joonho Lee, David Small,
  Daniel Levine, Susi Lehtola, Hugh Burton, Evgeny Epifanovsky
 -----------------------------------------------------------------------
 Exchange:     0.2000 Hartree-Fock + 0.0800 Slater + 0.7200 B88
 Correlation:  0.1900 VWN1RPA + 0.8100 LYP
 Using SG-1 standard quadrature grid
 using 4 threads for integral computing
 -------------------------------------------------------
 OpenMP Integral computing Module                
 Release: version 2.0, May 2017, Q-Chem Inc. Pleasanton 
 -------------------------------------------------------
 -------------------------------------------------------
 OpenMP BLAS3 based DFT computing Module                
 Release: version 1.0, May 2013, Q-Chem Inc. Pittsburgh 
 -------------------------------------------------------
 A restricted SCF calculation will be
 performed using DIIS
 SCF converges when DIIS error is below 1.0e-08
 ---------------------------------------
  Cycle       Energy         DIIS error
 ---------------------------------------
    1   -1302.6849803074      1.07e-03  
    2   -1302.7749775564      1.49e-04  
    3   -1302.7743472062      2.10e-04  
    4   -1302.7763039125      2.84e-05  
    5   -1302.7763262770      1.88e-05  
    6   -1302.7763423338      5.42e-06  
    7   -1302.7763437026      1.45e-06  
    8   -1302.7763438080      4.37e-07  
    9   -1302.7763438168      1.60e-07  
   10   -1302.7763438176      5.78e-08  
   11   -1302.7763438180      2.85e-08  
   12   -1302.7763438179      5.12e-09  Convergence criterion met
 ---------------------------------------
 SCF time:   CPU 2329.48s  wall 603.00s 
 SCF   energy in the final basis set =    -1302.7763438179
 Total energy in the final basis set =    -1302.7763438179

 --------------------------------------------------------------

                    Orbital Energies (a.u.)
 --------------------------------------------------------------

 Alpha MOs
 -- Occupied --
-19.196 -19.173 -19.171 -19.163 -19.154 -19.153 -19.147 -19.140
-19.115 -10.331 -10.309 -10.301 -10.266 -10.259 -10.257 -10.253
-10.240 -10.207 -10.191 -10.178 -10.177 -10.169 -10.168 -10.155
-10.154  -1.139  -1.110  -1.105  -1.079  -1.059  -1.049  -1.045
 -1.044  -1.030  -0.859  -0.816  -0.809  -0.800  -0.756  -0.747
 -0.704  -0.683  -0.673  -0.661  -0.645  -0.631  -0.625  -0.623
 -0.597  -0.567  -0.564  -0.556  -0.552  -0.530  -0.523  -0.518
 -0.508  -0.504  -0.498  -0.490  -0.489  -0.468  -0.461  -0.460
 -0.454  -0.450  -0.441  -0.440  -0.434  -0.429  -0.420  -0.412
 -0.402  -0.402  -0.397  -0.390  -0.384  -0.378  -0.373  -0.372
 -0.367  -0.363  -0.353  -0.351  -0.350  -0.343  -0.337  -0.329
 -0.324  -0.320  -0.317  -0.311  -0.307  -0.298  -0.293  -0.287
 -0.282
 -- Virtual --
 -0.039  -0.028  -0.023  -0.015  -0.010  -0.004  -0.001   0.002
  0.011   0.015   0.016   0.024   0.030   0.032   0.033   0.040
  0.041   0.047   0.048   0.054   0.060   0.060   0.063   0.064
  0.068   0.072   0.074   0.076   0.079   0.081   0.086   0.092
  0.093   0.094   0.097   0.099   0.101   0.106   0.107   0.107
  0.110   0.113   0.116   0.118   0.120   0.122   0.124   0.129
  0.131   0.132   0.134   0.136   0.137   0.138   0.139   0.143
  0.145   0.145   0.150   0.151   0.152   0.157   0.158   0.159
  0.159   0.161   0.163   0.165   0.168   0.169   0.174   0.175
  0.176   0.184   0.184   0.188   0.189   0.196   0.197   0.198
  0.201   0.201   0.204   0.206   0.208   0.211   0.214   0.215
  0.216   0.217   0.220   0.222   0.227   0.229   0.235   0.235
  0.238   0.241   0.243   0.246   0.248   0.250   0.252   0.256
  0.259   0.261   0.263   0.267   0.268   0.269   0.275   0.278
  0.279   0.281   0.286   0.288   0.288   0.294   0.297   0.300
  0.302   0.305   0.307   0.308   0.311   0.314   0.316   0.321
  0.324   0.325   0.325   0.329   0.333   0.336   0.338   0.340
  0.341   0.342   0.345   0.351   0.354   0.355   0.356   0.360
  0.365   0.368   0.369   0.373   0.375   0.380   0.380   0.382
  0.388   0.391   0.395   0.400   0.407   0.409   0.411   0.413
  0.416   0.423   0.426   0.431   0.435   0.443   0.446   0.450
  0.455   0.457   0.462   0.476   0.478   0.481   0.483   0.492
  0.498   0.506   0.512   0.513   0.528   0.533   0.535   0.538
  0.549   0.555   0.564   0.569   0.576   0.580   0.587   0.589
  0.592   0.598   0.601   0.605   0.610   0.618   0.622   0.626
  0.632   0.636   0.638   0.647   0.649   0.653   0.656   0.663
  0.672   0.679   0.683   0.685   0.692   0.694   0.698   0.707
  0.714   0.717   0.729   0.734   0.739   0.742   0.746   0.749
  0.759   0.762   0.765   0.769   0.773   0.778   0.780   0.787
  0.789   0.792   0.798   0.801   0.806   0.808   0.810   0.819
  0.824   0.832   0.842   0.849   0.853   0.857   0.869   0.876
  0.891   0.899   0.917   0.924   0.942   0.958   0.967   0.973
  0.985   0.996   1.007   1.012   1.018   1.032   1.039   1.048
  1.057   1.066   1.074   1.084   1.092   1.104   1.112   1.117
  1.120   1.131   1.134   1.151   1.155   1.159   1.173   1.174
  1.177   1.182   1.187   1.189   1.197   1.206   1.211   1.223
  1.227   1.233   1.235   1.244   1.246   1.250   1.259   1.267
  1.272   1.282   1.303   1.310   1.326   1.332   1.335   1.338
  1.346   1.368   1.371   1.375   1.390   1.396   1.410   1.424
  1.433   1.443   1.454   1.460   1.473   1.475   1.485   1.493
  1.499   1.502   1.507   1.512   1.515   1.531   1.543   1.546
  1.549   1.559   1.561   1.565   1.575   1.578   1.581   1.584
  1.585   1.592   1.600   1.606   1.612   1.619   1.621   1.623
  1.627   1.633   1.645   1.649   1.653   1.654   1.661   1.667
  1.671   1.678   1.682   1.684   1.692   1.703   1.706   1.711
  1.716   1.732   1.735   1.748   1.753   1.758   1.767   1.770
  1.782   1.788   1.793   1.796   1.808   1.813   1.822   1.831
  1.833   1.841   1.844   1.847   1.860   1.873   1.880   1.888
  1.889   1.899   1.902   1.920   1.928   1.946   1.955   1.958
  1.969   1.983   1.987   1.994   2.000   2.014   2.027   2.039
  2.051   2.057   2.061   2.073   2.076   2.094   2.107   2.111
  2.120   2.126   2.139   2.142   2.145   2.158   2.160   2.177
  2.183   2.188   2.200   2.209   2.223   2.233   2.247   2.251
  2.267   2.271   2.287   2.297   2.312   2.329   2.330   2.351
  2.362   2.372   2.378   2.389   2.407   2.414   2.437   2.448
  2.482   2.498   2.521   2.529   2.539   2.546   2.550   2.562
  2.563   2.571   2.582   2.584   2.593   2.600   2.609   2.619
  2.629   2.637   2.649   2.654   2.668   2.672   2.685   2.687
  2.698   2.720   2.721   2.739   2.756   2.766   2.774   2.780
  2.787   2.793   2.804   2.811   2.820   2.828   2.844   2.851
  2.866   2.872   2.880   2.886   2.900   2.910   2.915   2.926
  2.934   2.942   2.960   2.963   2.972   2.981   2.988   2.992
  2.999   3.021   3.025   3.037   3.047   3.051   3.064   3.071
  3.076   3.080   3.086   3.102   3.104   3.118   3.123   3.128
  3.138   3.142   3.155   3.158   3.169   3.175   3.197   3.210
  3.218   3.219   3.229   3.254   3.266   3.267   3.285   3.299
  3.309   3.324   3.329   3.346   3.360   3.388   3.403   3.416
  3.419   3.439   3.469   3.507   3.547   3.566   3.588   3.612
  3.683   3.694   3.775   3.788   3.802   3.808   3.815   3.827
  3.845   3.853   3.867   3.906   3.913   3.923   3.925   3.939
  3.963   3.982   3.989   3.990   4.017   4.043   4.074   4.088
  4.117   4.123   4.141   4.174   4.183   4.218   4.254   4.267
  4.292   4.305   4.314   4.322   4.351   4.404   4.994   5.042
  5.068   5.091   5.099   5.106   5.112   5.154   5.191   5.205
  5.229   5.365   5.371   5.401   5.408   5.429   5.453   5.492
  5.579   5.606   5.615   5.654   5.664   5.706   5.834   5.849
  5.892  23.752  23.763  23.788  23.791  23.807  23.819  23.847
 23.855  23.867  23.875  23.922  23.936  23.960  23.980  23.994
 24.025  49.868  49.895  49.903  49.936  49.947  49.964  50.001
 50.010  50.031
 --------------------------------------------------------------

          Ground-State Mulliken Net Atomic Charges

     Atom                 Charge (a.u.)
  ----------------------------------------
      1 C                    -0.117873
      2 H                     0.234526
      3 C                    -0.414256
      4 H                     0.299233
      5 O                     0.150498
      6 C                    -0.936189
      7 H                     0.193081
      8 H                     0.194362
      9 C                     0.751378
     10 C                    -0.523905
     11 O                    -0.199931
     12 C                    -0.817733
     13 H                     0.224838
     14 H                     0.132360
     15 C                    -0.269603
     16 H                     0.166656
     17 H                     0.187172
     18 C                     0.357814
     19 C                    -0.660263
     20 H                     0.154547
     21 H                     0.131454
     22 H                     0.145272
     23 C                    -0.626462
     24 H                     0.105280
     25 H                     0.163122
     26 H                     0.164821
     27 O                    -0.041266
     28 H                     0.258866
     29 H                     0.268107
     30 H                     0.248870
     31 O                     0.048825
     32 C                    -0.246936
     33 H                     0.284825
     34 C                     0.416827
     35 H                     0.223498
     36 C                    -0.138803
     37 O                    -0.187317
     38 O                    -0.077091
     39 H                     0.286501
     40 C                    -0.350653
     41 H                     0.285505
     42 O                    -0.137605
     43 H                     0.262442
     44 C                    -0.556588
     45 H                     0.313076
     46 O                    -0.215000
     47 H                     0.271311
     48 C                    -0.792080
     49 H                     0.234964
     50 O                    -0.095615
     51 H                     0.245140
  ----------------------------------------
  Sum of atomic charges =     0.000000

 -----------------------------------------------------------------
                    Cartesian Multipole Moments
 -----------------------------------------------------------------
    Charge (ESU x 10^10)
                 0.0000
    Dipole Moment (Debye)
         X       4.1074      Y       2.4731      Z      -4.5066
       Tot       6.5800
    Quadrupole Moments (Debye-Ang)
        XX    -149.4024     XY       0.8536     YY    -156.3256
        XZ       3.6517     YZ      15.2847     ZZ    -156.3079
    Octopole Moments (Debye-Ang^2)
       XXX     187.5494    XXY      53.7794    XYY      59.0248
       YYY      21.8491    XXZ     -78.0008    XYZ     -13.3729
       YYZ     -59.2077    XZZ      25.8497    YZZ      12.8727
       ZZZ      -5.9851
    Hexadecapole Moments (Debye-Ang^3)
      XXXX   -7849.9028   XXXY      13.7345   XXYY   -1962.8631
      XYYY      71.4871   YYYY   -3898.4617   XXXZ    -566.8578
      XXYZ     179.1985   XYYZ    -256.9474   YYYZ     236.1436
      XXZZ   -1558.6557   XYZZ      19.7965   YYZZ    -863.2457
      XZZZ    -569.2258   YZZZ      84.8158   ZZZZ   -1014.6579
 -----------------------------------------------------------------
 Calculating analytic gradient of the SCF energy
 Gradient of SCF Energy
            1           2           3           4           5           6
    1  -0.0002635  -0.0003070   0.0004863   0.0000920  -0.0007812   0.0002423
    2   0.0004672  -0.0000429  -0.0014004   0.0009818   0.0001223   0.0001115
    3  -0.0000667  -0.0002665  -0.0017140   0.0007419   0.0010442  -0.0000693
            7           8           9          10          11          12
    1  -0.0000021  -0.0003734   0.0005833  -0.0020387   0.0003198  -0.0000224
    2  -0.0002974  -0.0000050   0.0010681  -0.0037522   0.0012792   0.0002971
    3  -0.0002014  -0.0002696   0.0008149  -0.0023755   0.0011706   0.0002358
           13          14          15          16          17          18
    1  -0.0000027   0.0000334   0.0003418   0.0000792   0.0001253  -0.0006454
    2   0.0000571   0.0000891  -0.0000363   0.0003426   0.0004877  -0.0003574
    3  -0.0000503  -0.0002292  -0.0001737   0.0000317   0.0002301  -0.0003055
           19          20          21          22          23          24
    1   0.0002528   0.0000755   0.0000138  -0.0001850   0.0005889   0.0002313
    2  -0.0001453  -0.0000222   0.0000047  -0.0002218  -0.0001959   0.0002503
    3   0.0000760  -0.0000130   0.0002376  -0.0001883  -0.0009323   0.0002212
           25          26          27          28          29          30
    1  -0.0004438   0.0001339   0.0008769  -0.0000071  -0.0000172   0.0002455
    2  -0.0001003   0.0000324   0.0012668  -0.0000459  -0.0005059   0.0001858
    3   0.0004566   0.0004835   0.0006508  -0.0005218   0.0005343   0.0000026
           31          32          33          34          35          36
    1   0.0011157  -0.0015784   0.0000491  -0.0004038   0.0001894   0.0018906
    2  -0.0007933   0.0016163  -0.0004864   0.0002685  -0.0004916   0.0009478
    3   0.0000722  -0.0007281   0.0003615   0.0008276  -0.0000009   0.0002879
           37          38          39          40          41          42
    1  -0.0009486  -0.0006873   0.0000278   0.0011310   0.0001723  -0.0005144
    2  -0.0011942   0.0007766  -0.0003848   0.0000421   0.0001783  -0.0003942
    3   0.0003458  -0.0003415   0.0000602  -0.0000876   0.0000035  -0.0001041
           43          44          45          46          47          48
    1   0.0003820  -0.0007837   0.0000134  -0.0002561   0.0000811   0.0001610
    2   0.0003121   0.0008269  -0.0001889  -0.0004420  -0.0000311   0.0006986
    3   0.0001524   0.0001007   0.0004842   0.0006693  -0.0006090  -0.0006883
           49          50          51
    1  -0.0000614  -0.0002348   0.0006226
    2   0.0000899  -0.0009682  -0.0002976
    3  -0.0002390  -0.0004140   0.0002923
 Max gradient component =       3.752E-03
 RMS gradient           =       6.803E-04
 Gradient time:  CPU 554.05 s  wall 139.67 s
 Geometry Optimization Parameters
   NAtoms,    NIC,     NZ,  NCons,   NDum,   NFix, NCnnct, MaxDiis
       51     405       0       0       0       0       0       0

 Cartesian Hessian Update
 Hessian Updated using BFGS Update


** GEOMETRY OPTIMIZATION IN DELOCALIZED INTERNAL COORDINATES **
   Searching for a Minimum

   Optimization Cycle:  15

                       Coordinates (Angstroms)
     ATOM                X               Y               Z
      1  C        -2.5804203214    0.9857702126   -1.0768982030
      2  H        -2.4485774467    1.0739588597   -2.1655185128
      3  C        -1.4418687456    0.0823150198   -0.5738697268
      4  H        -1.5342840428   -0.0347074225    0.5152109205
      5  O        -0.1835197914    0.7376135919   -0.8346966851
      6  C        -1.4780186602   -1.2938298758   -1.2506357406
      7  H        -1.3663088099   -1.1501679587   -2.3302205002
      8  H        -0.6094800942   -1.8787371814   -0.9370691972
      9  C        -2.8166878741   -2.0202616588   -0.9900718656
     10  C        -2.9795003598   -2.4973440809    0.4589589877
     11  O        -3.9469217161   -2.3035167274    1.1432530014
     12  C        -3.9875904644   -1.1300911256   -1.4339768010
     13  H        -4.9347752781   -1.6070510769   -1.1750422078
     14  H        -3.9509042790   -1.0514039232   -2.5272376687
     15  C        -3.9255852389    0.2756291269   -0.8198027702
     16  H        -4.7391561411    0.8777437122   -1.2327039980
     17  H        -4.1091853993    0.2032194659    0.2560490560
     18  C        -2.5064021645    2.4282454120   -0.5076993874
     19  C        -3.5014381960    3.3601974687   -1.2147553532
     20  H        -3.3344126817    4.3976849639   -0.9108907725
     21  H        -3.3888051787    3.3120726340   -2.3024184002
     22  H        -4.5402465541    3.1132501146   -0.9740213092
     23  C        -2.6758746652    2.5151990567    1.0166032485
     24  H        -1.9448361014    1.9046065769    1.5530742911
     25  H        -3.6749695175    2.2073745723    1.3418194739
     26  H        -2.5279564795    3.5460962377    1.3514582598
     27  O        -1.9272440667   -3.1898907732    0.9772178692
     28  H        -1.2155412731   -3.2726997727    0.3299452251
     29  H        -2.8211794918   -2.9429203401   -1.5867914650
     30  H        -1.5007422658    2.7897144381   -0.7402025651
     31  O         1.5375610835   -0.6523139959   -0.2388784877
     32  C         2.5773207420   -0.9558593565    0.6840752210
     33  H         2.1854630950   -1.0546471446    1.7044510278
     34  C         0.8245232014    0.5617304631    0.0815479561
     35  H         0.4263402165    0.4693743837    1.1049845698
     36  C         3.0841631254   -2.3426351835    0.2877358190
     37  O         2.7549774149   -3.3615087990    0.8370743032
     38  O         3.8965296142   -2.3024912724   -0.7874629431
     39  H         4.1447136367   -3.2160934673   -0.9971765058
     40  C         3.6540370638    0.1360849337    0.6562866524
     41  H         4.1130353457    0.1495216782   -0.3419059630
     42  O         4.6152571110   -0.1905195906    1.6458957405
     43  H         5.1865363818    0.5751162969    1.7818134458
     44  C         2.9877287146    1.4828281775    0.9311527546
     45  H         2.6338922470    1.4912299099    1.9675235186
     46  O         3.9358757166    2.5570997728    0.8735856505
     47  H         4.2827314223    2.6151966221   -0.0266335000
     48  C         1.7991540363    1.7415418249    0.0024399863
     49  H         2.1408547716    1.8117461725   -1.0416286533
     50  O         1.1159582578    2.9215081966    0.3846048431
     51  H         1.7829104118    3.5684564103    0.6467495694
   Point Group: c1    Number of degrees of freedom:   147


   Energy is  -1302.776343818

 Hessian Updated using BFGS Update

147 Hessian modes will be used to form the next step
  Hessian Eigenvalues:
     0.001607    0.003063    0.004649    0.005013    0.005527    0.006463
     0.006713    0.007090    0.007344    0.008378    0.008537    0.010262
     0.011468    0.011576    0.012502    0.014682    0.019712    0.021772
     0.022132    0.022257    0.030621    0.031975    0.034236    0.035127
     0.037615    0.042407    0.044553    0.045212    0.045916    0.046277
     0.047363    0.048072    0.048355    0.049075    0.050885    0.051904
     0.052244    0.053921    0.054256    0.054734    0.054945    0.055271
     0.055757    0.056075    0.056695    0.056838    0.058394    0.059223
     0.060407    0.065398    0.066935    0.068769    0.072215    0.074110
     0.076919    0.081195    0.082443    0.085434    0.085855    0.086644
     0.094936    0.099305    0.108247    0.114545    0.124151    0.134614
     0.147819    0.148653    0.151724    0.158292    0.159288    0.159851
     0.159936    0.160017    0.160234    0.160741    0.161194    0.162095
     0.162400    0.164983    0.169695    0.173158    0.174783    0.177891
     0.180580    0.188970    0.192245    0.199202    0.207687    0.233660
     0.248256    0.250579    0.252366    0.262589    0.267877    0.270289
     0.279959    0.281064    0.285235    0.287927    0.288860    0.290088
     0.290829    0.292198    0.293858    0.296707    0.300884    0.312386
     0.314847    0.334137    0.336165    0.338097    0.338432    0.339177
     0.339355    0.340083    0.340121    0.340305    0.340382    0.340691
     0.341067    0.341381    0.341643    0.341718    0.342385    0.342788
     0.343180    0.343791    0.345479    0.347657    0.370516    0.385576
     0.396785    0.400301    0.408739    0.411692    0.424094    0.459450
     0.515253    0.519012    0.521617    0.523525    0.536257    0.548104
     0.661271    0.957057    1.101461

 Minimum Search - Taking Simple RFO Step
 Searching for Lamda that Minimizes Along All modes
 Value Taken    Lamda =  -0.00062403
 Calculated Step too Large.  Step scaled by  0.769880
 Step Taken.  Stepsize is  0.300000

                             Maximum     Tolerance    Cnvgd?
         Gradient           0.002883      0.000300      NO
         Displacement       0.129660      0.001200      NO
         Energy change     -0.000332      0.000001      NO


 New Cartesian Coordinates Obtained by Inverse Iteration

 Displacement from previous Coordinates is:  2.195953
 ----------------------------------------------------------------
             Standard Nuclear Orientation (Angstroms)
    I     Atom           X                Y                Z
 ----------------------------------------------------------------
    1      C      -2.5822199713     0.9948379930    -1.0489699801
    2      H      -2.4605799896     1.1422922576    -2.1321255186
    3      C      -1.4256963959     0.0853350639    -0.6046339870
    4      H      -1.4936345284    -0.0813169140     0.4796371264
    5      O      -0.1777464589     0.7610789054    -0.8650694757
    6      C      -1.4559555516    -1.2607133891    -1.3412593947
    7      H      -1.3623076814    -1.0653193753    -2.4143609836
    8      H      -0.5724113397    -1.8435545524    -1.0673096776
    9      C      -2.7806049215    -2.0138586453    -1.0963190809
   10      C      -2.9400451401    -2.5455124895     0.3361613783
   11      O      -3.9401861203    -2.4458828546     0.9928194192
   12      C      -3.9636586232    -1.1222676110    -1.5012883588
   13      H      -4.9033355802    -1.6224949618    -1.2599305120
   14      H      -3.9325167781    -0.9952264517    -2.5900420990
   15      C      -3.9168146072     0.2536274257    -0.8213700567
   16      H      -4.7399975221     0.8650399877    -1.2006400267
   17      H      -4.0969363243     0.1242910556     0.2500865554
   18      C      -2.5214936224     2.4078393725    -0.4065748097
   19      C      -3.5263962383     3.3649312815    -1.0645450891
   20      H      -3.3597399620     4.3894396504    -0.7192568605
   21      H      -3.4249318228     3.3618671059    -2.1544858859
   22      H      -4.5616163119     3.1034793604    -0.8228784406
   23      C      -2.6958167485     2.4146932736     1.1190398382
   24      H      -1.9610251659     1.7829832677     1.6256488309
   25      H      -3.6918447226     2.0793803793     1.4233916972
   26      H      -2.5606748682     3.4289908472     1.5053052777
   27      O      -1.8617046580    -3.1889003341     0.8617745313
   28      H      -1.1190468261    -3.1864293672     0.2446178902
   29      H      -2.7793572212    -2.9159599945    -1.7234204529
   30      H      -1.5191868534     2.7908045681    -0.6190647361
   31      O       1.4852739997    -0.6371779460    -0.1542815459
   32      C       2.5171790829    -0.9046244817     0.7897549346
   33      H       2.1275085140    -0.8975462738     1.8155941532
   34      C       0.8227531875     0.6275344525     0.0636716175
   35      H       0.4269742707     0.6374252833     1.0921390316
   36      C       2.9574568995    -2.3414568110     0.5086017817
   37      O       2.5491196609    -3.2988193523     1.1117031126
   38      O       3.8043886798    -2.4222683249    -0.5371944431
   39      H       4.0036725757    -3.3605075273    -0.6795503622
   40      C       3.6345466490     0.1368905251     0.6634440772
   41      H       4.0870149606     0.0468731858    -0.3332591080
   42      O       4.5876154524    -0.1450678770     1.6749124623
   43      H       5.1961083960     0.6005640268     1.7418651565
   44      C       3.0255360350     1.5279152774     0.8249779974
   45      H       2.6774636973     1.6365625556     1.8574733358
   46      O       4.0169089759     2.5525712198     0.6745460157
   47      H       4.3638302622     2.5151796413    -0.2264315311
   48      C       1.8423852788     1.7569461872    -0.1191126487
   49      H       2.1790371430     1.7224098545    -1.1664551138
   50      O       1.2092261635     2.9930417004     0.1594655937
   51      H       1.9006129813     3.6335154086     0.3685005732
 ----------------------------------------------------------------
 Molecular Point Group                 C1    NOp =  1
 Largest Abelian Subgroup              C1    NOp =  1
 Nuclear Repulsion Energy =  2524.9485191800 hartrees
 There are       97 alpha and       97 beta electrons
 Applying Cartesian multipole field
    Component          Value
    ---------          -----
     (2,0,0)        1.00000E-12
     (0,2,0)        2.00000E-11
     (0,0,2)       -3.00000E-11
 Nucleus-field energy     =     0.0000000455 hartrees
 Requested basis set is 6-311++G(d,p)
 There are 280 shells and 732 basis functions
 A cutoff of  1.0D-11 yielded  28405 shell pairs
 There are    189368 function pairs (    200562 Cartesian)
 Smallest overlap matrix eigenvalue = 6.77E-07

 Q-Chem warning in module stvman/mkSTV.C, line 306:

 Overlap eigenvalue is smaller than square root of threshold
 Use THRESH >= 12 to get rid of this warning

 Linear dependence detected in AO basis
 Tighter screening thresholds may be required for diffuse basis sets
 Use S2THRESH > 14 and THRESH = 14 in case of SCF convergence issues
 Number of orthogonalized atomic orbitals = 731
 Maximum deviation from orthogonality = 2.410E-10
 Guess MOs from SCF MO coefficient file

 -----------------------------------------------------------------------
  General SCF calculation program by
  Eric Jon Sundstrom, Paul Horn, Yuezhi Mao, Dmitri Zuev, Alec White,
  David Stuck, Shaama M.S., Shane Yost, Joonho Lee, David Small,
  Daniel Levine, Susi Lehtola, Hugh Burton, Evgeny Epifanovsky
 -----------------------------------------------------------------------
 Exchange:     0.2000 Hartree-Fock + 0.0800 Slater + 0.7200 B88
 Correlation:  0.1900 VWN1RPA + 0.8100 LYP
 Using SG-1 standard quadrature grid
 using 4 threads for integral computing
 -------------------------------------------------------
 OpenMP Integral computing Module                
 Release: version 2.0, May 2017, Q-Chem Inc. Pleasanton 
 -------------------------------------------------------
 -------------------------------------------------------
 OpenMP BLAS3 based DFT computing Module                
 Release: version 1.0, May 2013, Q-Chem Inc. Pittsburgh 
 -------------------------------------------------------
 A restricted SCF calculation will be
 performed using DIIS
 SCF converges when DIIS error is below 1.0e-08
 ---------------------------------------
  Cycle       Energy         DIIS error
 ---------------------------------------
    1   -1302.6945471667      9.97e-04  
    2   -1302.7750946334      1.60e-04  
    3   -1302.7740897430      2.34e-04  
    4   -1302.7765168138      3.06e-05  
    5   -1302.7765375283      2.34e-05  
    6   -1302.7765628411      4.57e-06  
    7   -1302.7765638463      1.37e-06  
    8   -1302.7765639388      5.25e-07  
    9   -1302.7765639507      1.78e-07  
   10   -1302.7765639518      6.84e-08  
   11   -1302.7765639522      2.99e-08  
   12   -1302.7765639524      4.63e-09  Convergence criterion met
 ---------------------------------------
 SCF time:   CPU 2335.34s  wall 604.00s 
 SCF   energy in the final basis set =    -1302.7765639524
 Total energy in the final basis set =    -1302.7765639524

 --------------------------------------------------------------

                    Orbital Energies (a.u.)
 --------------------------------------------------------------

 Alpha MOs
 -- Occupied --
-19.197 -19.172 -19.171 -19.164 -19.154 -19.153 -19.147 -19.140
-19.113 -10.332 -10.308 -10.301 -10.267 -10.259 -10.257 -10.253
-10.240 -10.206 -10.190 -10.178 -10.176 -10.169 -10.168 -10.156
-10.155  -1.140  -1.109  -1.106  -1.080  -1.059  -1.050  -1.046
 -1.044  -1.029  -0.859  -0.816  -0.809  -0.801  -0.756  -0.747
 -0.704  -0.684  -0.673  -0.661  -0.646  -0.632  -0.625  -0.623
 -0.597  -0.568  -0.565  -0.557  -0.553  -0.530  -0.523  -0.518
 -0.508  -0.504  -0.497  -0.490  -0.489  -0.467  -0.462  -0.460
 -0.453  -0.451  -0.442  -0.438  -0.434  -0.429  -0.420  -0.412
 -0.403  -0.402  -0.398  -0.390  -0.384  -0.379  -0.374  -0.372
 -0.367  -0.362  -0.353  -0.352  -0.350  -0.343  -0.337  -0.328
 -0.324  -0.320  -0.318  -0.312  -0.307  -0.298  -0.293  -0.288
 -0.281
 -- Virtual --
 -0.040  -0.028  -0.023  -0.015  -0.010  -0.004   0.001   0.002
  0.010   0.015   0.017   0.023   0.031   0.032   0.033   0.040
  0.042   0.046   0.049   0.054   0.059   0.060   0.064   0.065
  0.067   0.071   0.074   0.076   0.080   0.081   0.086   0.090
  0.092   0.095   0.096   0.098   0.102   0.106   0.107   0.108
  0.109   0.114   0.117   0.119   0.120   0.122   0.124   0.128
  0.130   0.132   0.133   0.136   0.138   0.139   0.140   0.142
  0.143   0.145   0.150   0.151   0.152   0.156   0.157   0.159
  0.160   0.161   0.164   0.166   0.168   0.170   0.173   0.175
  0.177   0.183   0.185   0.187   0.189   0.195   0.196   0.198
  0.200   0.201   0.204   0.206   0.209   0.210   0.214   0.215
  0.216   0.218   0.220   0.223   0.228   0.229   0.235   0.237
  0.239   0.240   0.242   0.245   0.247   0.250   0.253   0.256
  0.259   0.260   0.264   0.267   0.268   0.271   0.275   0.277
  0.279   0.281   0.286   0.288   0.293   0.294   0.296   0.300
  0.302   0.304   0.305   0.308   0.309   0.314   0.318   0.322
  0.323   0.324   0.326   0.328   0.334   0.335   0.338   0.340
  0.341   0.344   0.345   0.350   0.351   0.355   0.357   0.360
  0.364   0.365   0.369   0.374   0.377   0.379   0.380   0.381
  0.390   0.392   0.395   0.398   0.406   0.407   0.410   0.416
  0.419   0.422   0.424   0.432   0.437   0.446   0.447   0.449
  0.453   0.454   0.463   0.473   0.479   0.482   0.486   0.491
  0.497   0.505   0.511   0.513   0.526   0.533   0.535   0.540
  0.545   0.556   0.564   0.569   0.576   0.579   0.584   0.586
  0.590   0.600   0.602   0.606   0.609   0.617   0.624   0.626
  0.635   0.636   0.639   0.647   0.647   0.653   0.656   0.662
  0.669   0.678   0.682   0.688   0.694   0.697   0.698   0.705
  0.712   0.715   0.727   0.733   0.741   0.743   0.745   0.748
  0.759   0.761   0.766   0.771   0.773   0.778   0.781   0.783
  0.788   0.793   0.798   0.801   0.804   0.810   0.811   0.818
  0.827   0.835   0.841   0.845   0.849   0.857   0.869   0.876
  0.893   0.900   0.918   0.924   0.944   0.955   0.970   0.971
  0.985   0.994   1.006   1.016   1.021   1.033   1.039   1.048
  1.058   1.071   1.074   1.085   1.090   1.105   1.111   1.119
  1.121   1.132   1.135   1.153   1.157   1.161   1.171   1.175
  1.177   1.178   1.190   1.191   1.197   1.203   1.212   1.222
  1.226   1.231   1.236   1.245   1.246   1.251   1.256   1.266
  1.275   1.279   1.307   1.312   1.326   1.331   1.336   1.338
  1.350   1.368   1.373   1.377   1.389   1.392   1.411   1.424
  1.433   1.443   1.454   1.458   1.473   1.475   1.482   1.491
  1.498   1.506   1.509   1.512   1.515   1.530   1.539   1.546
  1.551   1.560   1.561   1.565   1.574   1.578   1.581   1.583
  1.585   1.593   1.601   1.604   1.610   1.617   1.620   1.624
  1.630   1.633   1.644   1.648   1.654   1.657   1.663   1.669
  1.672   1.678   1.682   1.683   1.691   1.705   1.707   1.711
  1.718   1.732   1.737   1.746   1.752   1.757   1.769   1.770
  1.781   1.789   1.793   1.800   1.810   1.814   1.822   1.826
  1.832   1.843   1.843   1.850   1.863   1.865   1.880   1.888
  1.890   1.895   1.902   1.924   1.927   1.946   1.954   1.959
  1.971   1.981   1.988   1.991   2.001   2.015   2.022   2.036
  2.050   2.055   2.062   2.071   2.073   2.094   2.103   2.113
  2.122   2.128   2.136   2.144   2.146   2.158   2.159   2.177
  2.181   2.187   2.202   2.208   2.224   2.232   2.244   2.252
  2.265   2.274   2.290   2.296   2.314   2.330   2.331   2.350
  2.362   2.372   2.379   2.387   2.403   2.416   2.437   2.450
  2.482   2.496   2.520   2.530   2.537   2.543   2.551   2.560
  2.564   2.572   2.579   2.584   2.595   2.604   2.609   2.621
  2.628   2.637   2.649   2.654   2.668   2.670   2.685   2.687
  2.697   2.718   2.721   2.739   2.758   2.766   2.776   2.781
  2.789   2.796   2.803   2.812   2.821   2.827   2.844   2.847
  2.869   2.873   2.878   2.888   2.900   2.905   2.916   2.928
  2.935   2.941   2.958   2.965   2.976   2.978   2.987   2.992
  2.998   3.021   3.027   3.038   3.047   3.051   3.064   3.071
  3.073   3.082   3.088   3.101   3.102   3.111   3.121   3.128
  3.134   3.139   3.154   3.158   3.168   3.176   3.196   3.209
  3.213   3.223   3.228   3.253   3.263   3.268   3.280   3.300
  3.310   3.328   3.332   3.348   3.360   3.390   3.404   3.414
  3.418   3.439   3.469   3.510   3.548   3.565   3.586   3.612
  3.686   3.696   3.775   3.787   3.802   3.807   3.815   3.830
  3.843   3.853   3.866   3.908   3.914   3.920   3.925   3.938
  3.963   3.979   3.985   3.991   4.018   4.040   4.078   4.088
  4.118   4.122   4.142   4.173   4.185   4.215   4.257   4.267
  4.296   4.305   4.317   4.327   4.348   4.404   4.995   5.040
  5.067   5.089   5.097   5.104   5.111   5.156   5.191   5.207
  5.229   5.368   5.371   5.400   5.407   5.428   5.453   5.484
  5.576   5.608   5.615   5.655   5.664   5.705   5.834   5.848
  5.894  23.752  23.765  23.788  23.790  23.808  23.820  23.849
 23.857  23.867  23.874  23.922  23.936  23.962  23.978  23.993
 24.023  49.867  49.896  49.903  49.938  49.946  49.963  50.001
 50.010  50.034
 --------------------------------------------------------------

          Ground-State Mulliken Net Atomic Charges

     Atom                 Charge (a.u.)
  ----------------------------------------
      1 C                    -0.100456
      2 H                     0.235720
      3 C                    -0.569646
      4 H                     0.349246
      5 O                     0.171960
      6 C                    -0.879815
      7 H                     0.191172
      8 H                     0.202821
      9 C                     0.745421
     10 C                    -0.528444
     11 O                    -0.199991
     12 C                    -0.819213
     13 H                     0.226295
     14 H                     0.131292
     15 C                    -0.268540
     16 H                     0.169977
     17 H                     0.186159
     18 C                     0.370933
     19 C                    -0.668064
     20 H                     0.154392
     21 H                     0.133110
     22 H                     0.142786
     23 C                    -0.645504
     24 H                     0.088324
     25 H                     0.166890
     26 H                     0.168703
     27 O                    -0.036258
     28 H                     0.259344
     29 H                     0.268965
     30 H                     0.255815
     31 O                     0.052406
     32 C                    -0.182379
     33 H                     0.281078
     34 C                     0.473920
     35 H                     0.220670
     36 C                    -0.181559
     37 O                    -0.190044
     38 O                    -0.076312
     39 H                     0.287169
     40 C                    -0.352877
     41 H                     0.285064
     42 O                    -0.138965
     43 H                     0.262705
     44 C                    -0.549825
     45 H                     0.314682
     46 O                    -0.214597
     47 H                     0.271431
     48 C                    -0.836819
     49 H                     0.230644
     50 O                    -0.105075
     51 H                     0.245288
  ----------------------------------------
  Sum of atomic charges =     0.000000

 -----------------------------------------------------------------
                    Cartesian Multipole Moments
 -----------------------------------------------------------------
    Charge (ESU x 10^10)
                 0.0000
    Dipole Moment (Debye)
         X       4.3663      Y       2.5325      Z      -4.5438
       Tot       6.7915
    Quadrupole Moments (Debye-Ang)
        XX    -148.8155     XY      -2.1129     YY    -157.4351
        XZ       2.8568     YZ      15.6081     ZZ    -156.0004
    Octopole Moments (Debye-Ang^2)
       XXX     193.2547    XXY      53.3785    XYY      69.5709
       YYY      16.5881    XXZ     -73.6706    XYZ     -16.3369
       YYZ     -58.9797    XZZ      21.3210    YZZ      16.1109
       ZZZ      -6.3277
    Hexadecapole Moments (Debye-Ang^3)
      XXXX   -7755.7035   XXXY     -62.0220   XXYY   -1959.6362
      XYYY     -41.1156   YYYY   -3910.7763   XXXZ    -596.4757
      XXYZ     157.4101   XYYZ    -251.8385   YYYZ     259.4424
      XXZZ   -1535.2201   XYZZ      30.0442   YYZZ    -872.5365
      XZZZ    -603.1475   YZZZ     102.2669   ZZZZ   -1011.0741
 -----------------------------------------------------------------
 Calculating analytic gradient of the SCF energy
 Gradient of SCF Energy
            1           2           3           4           5           6
    1   0.0002461  -0.0003979   0.0000980   0.0001623  -0.0002260  -0.0001073
    2   0.0003243   0.0000323  -0.0010906   0.0012035  -0.0007803  -0.0003840
    3  -0.0000445  -0.0002298  -0.0021882   0.0007498   0.0022246  -0.0006180
            7           8           9          10          11          12
    1  -0.0000299  -0.0001993   0.0002869  -0.0016977   0.0003430   0.0004467
    2  -0.0000687   0.0003322   0.0006307  -0.0022868   0.0008821   0.0005156
    3  -0.0000984  -0.0002533   0.0002065  -0.0012353   0.0005477   0.0004166
           13          14          15          16          17          18
    1   0.0000103  -0.0000987   0.0001018   0.0000647  -0.0000488  -0.0004352
    2   0.0000765  -0.0000080  -0.0008607   0.0002717   0.0003599  -0.0000772
    3   0.0000363  -0.0002671  -0.0003189   0.0000133   0.0003573   0.0000426
           19          20          21          22          23          24
    1   0.0002087   0.0001282   0.0000174  -0.0002305   0.0003183   0.0002805
    2   0.0001691  -0.0000220  -0.0002304  -0.0002061  -0.0001221  -0.0000089
    3   0.0002949  -0.0000272   0.0001060  -0.0000776  -0.0010417   0.0000398
           25          26          27          28          29          30
    1  -0.0002036   0.0000892   0.0007609   0.0001180  -0.0001168   0.0003303
    2  -0.0000342  -0.0000577   0.0005814  -0.0000368  -0.0004704   0.0003712
    3   0.0003300   0.0002488   0.0005829  -0.0003403   0.0004439   0.0001933
           31          32          33          34          35          36
    1   0.0008232  -0.0013992   0.0002644  -0.0005994   0.0001942   0.0017674
    2  -0.0006695   0.0011782  -0.0002245   0.0008309  -0.0002357   0.0004559
    3  -0.0003812  -0.0002444   0.0003346   0.0010992  -0.0000502   0.0007136
           37          38          39          40          41          42
    1  -0.0009907  -0.0007355   0.0000554   0.0008704  -0.0001079  -0.0004332
    2  -0.0006408   0.0006428  -0.0003482   0.0006415   0.0001061  -0.0004000
    3   0.0000380  -0.0000712  -0.0001973  -0.0006262   0.0001936  -0.0000683
           43          44          45          46          47          48
    1   0.0003273  -0.0003614  -0.0001244  -0.0001485   0.0000425   0.0002559
    2   0.0001582   0.0008452  -0.0004427  -0.0001516  -0.0004387   0.0001655
    3   0.0002144   0.0000097   0.0002601   0.0003032  -0.0003250  -0.0008489
           49          50          51
    1  -0.0002368  -0.0000408   0.0003578
    2   0.0001515  -0.0004547  -0.0001754
    3  -0.0001890  -0.0006630   0.0004043
 Max gradient component =       2.287E-03
 RMS gradient           =       5.798E-04
 Gradient time:  CPU 556.47 s  wall 140.26 s
 Geometry Optimization Parameters
   NAtoms,    NIC,     NZ,  NCons,   NDum,   NFix, NCnnct, MaxDiis
       51     405       0       0       0       0       0       0

 Cartesian Hessian Update
 Hessian Updated using BFGS Update


** GEOMETRY OPTIMIZATION IN DELOCALIZED INTERNAL COORDINATES **
   Searching for a Minimum

   Optimization Cycle:  16

                       Coordinates (Angstroms)
     ATOM                X               Y               Z
      1  C        -2.5822199713    0.9948379930   -1.0489699801
      2  H        -2.4605799896    1.1422922576   -2.1321255186
      3  C        -1.4256963959    0.0853350639   -0.6046339870
      4  H        -1.4936345284   -0.0813169140    0.4796371264
      5  O        -0.1777464589    0.7610789054   -0.8650694757
      6  C        -1.4559555516   -1.2607133891   -1.3412593947
      7  H        -1.3623076814   -1.0653193753   -2.4143609836
      8  H        -0.5724113397   -1.8435545524   -1.0673096776
      9  C        -2.7806049215   -2.0138586453   -1.0963190809
     10  C        -2.9400451401   -2.5455124895    0.3361613783
     11  O        -3.9401861203   -2.4458828546    0.9928194192
     12  C        -3.9636586232   -1.1222676110   -1.5012883588
     13  H        -4.9033355802   -1.6224949618   -1.2599305120
     14  H        -3.9325167781   -0.9952264517   -2.5900420990
     15  C        -3.9168146072    0.2536274257   -0.8213700567
     16  H        -4.7399975221    0.8650399877   -1.2006400267
     17  H        -4.0969363243    0.1242910556    0.2500865554
     18  C        -2.5214936224    2.4078393725   -0.4065748097
     19  C        -3.5263962383    3.3649312815   -1.0645450891
     20  H        -3.3597399620    4.3894396504   -0.7192568605
     21  H        -3.4249318228    3.3618671059   -2.1544858859
     22  H        -4.5616163119    3.1034793604   -0.8228784406
     23  C        -2.6958167485    2.4146932736    1.1190398382
     24  H        -1.9610251659    1.7829832677    1.6256488309
     25  H        -3.6918447226    2.0793803793    1.4233916972
     26  H        -2.5606748682    3.4289908472    1.5053052777
     27  O        -1.8617046580   -3.1889003341    0.8617745313
     28  H        -1.1190468261   -3.1864293672    0.2446178902
     29  H        -2.7793572212   -2.9159599945   -1.7234204529
     30  H        -1.5191868534    2.7908045681   -0.6190647361
     31  O         1.4852739997   -0.6371779460   -0.1542815459
     32  C         2.5171790829   -0.9046244817    0.7897549346
     33  H         2.1275085140   -0.8975462738    1.8155941532
     34  C         0.8227531875    0.6275344525    0.0636716175
     35  H         0.4269742707    0.6374252833    1.0921390316
     36  C         2.9574568995   -2.3414568110    0.5086017817
     37  O         2.5491196609   -3.2988193523    1.1117031126
     38  O         3.8043886798   -2.4222683249   -0.5371944431
     39  H         4.0036725757   -3.3605075273   -0.6795503622
     40  C         3.6345466490    0.1368905251    0.6634440772
     41  H         4.0870149606    0.0468731858   -0.3332591080
     42  O         4.5876154524   -0.1450678770    1.6749124623
     43  H         5.1961083960    0.6005640268    1.7418651565
     44  C         3.0255360350    1.5279152774    0.8249779974
     45  H         2.6774636973    1.6365625556    1.8574733358
     46  O         4.0169089759    2.5525712198    0.6745460157
     47  H         4.3638302622    2.5151796413   -0.2264315311
     48  C         1.8423852788    1.7569461872   -0.1191126487
     49  H         2.1790371430    1.7224098545   -1.1664551138
     50  O         1.2092261635    2.9930417004    0.1594655937
     51  H         1.9006129813    3.6335154086    0.3685005732
   Point Group: c1    Number of degrees of freedom:   147


   Energy is  -1302.776563952

 Hessian Updated using BFGS Update

147 Hessian modes will be used to form the next step
  Hessian Eigenvalues:
     0.002860    0.003056    0.004768    0.005064    0.005520    0.006484
     0.006721    0.007228    0.007479    0.008400    0.010193    0.010703
     0.011552    0.011891    0.014610    0.015859    0.019346    0.020967
     0.022073    0.022295    0.030599    0.032473    0.034288    0.035174
     0.037631    0.042406    0.043351    0.045236    0.045943    0.046269
     0.047379    0.048118    0.048366    0.049070    0.051021    0.051734
     0.052279    0.053109    0.054139    0.054551    0.054953    0.055302
     0.055709    0.056050    0.056654    0.056858    0.057051    0.058798
     0.060423    0.062329    0.066442    0.069142    0.072301    0.072597
     0.075676    0.080823    0.082434    0.084630    0.085494    0.086567
     0.094389    0.097817    0.105638    0.113797    0.124249    0.134634
     0.146131    0.148849    0.150239    0.158227    0.159399    0.159810
     0.159923    0.160046    0.160421    0.160797    0.161476    0.161851
     0.162185    0.162510    0.168567    0.172830    0.175841    0.176020
     0.181276    0.187662    0.191668    0.199548    0.207233    0.232637
     0.246823    0.248344    0.252376    0.261767    0.267483    0.269826
     0.278359    0.280421    0.285060    0.286772    0.288765    0.290005
     0.291367    0.292546    0.293774    0.296543    0.301020    0.309522
     0.313115    0.334116    0.336121    0.338094    0.338375    0.339183
     0.339385    0.340032    0.340120    0.340342    0.340374    0.340724
     0.341046    0.341385    0.341641    0.341730    0.342297    0.342682
     0.342884    0.343692    0.344994    0.345799    0.368941    0.385325
     0.396590    0.399445    0.407983    0.408943    0.417927    0.459374
     0.515272    0.518939    0.521603    0.523516    0.536280    0.547925
     0.655974    0.957160    1.087109

 Minimum Search - Taking Simple RFO Step
 Searching for Lamda that Minimizes Along All modes
 Value Taken    Lamda =  -0.00048705
 Step Taken.  Stepsize is  0.145867

                             Maximum     Tolerance    Cnvgd?
         Gradient           0.002709      0.000300      NO
         Displacement       0.055804      0.001200      NO
         Energy change     -0.000220      0.000001      NO


 New Cartesian Coordinates Obtained by Inverse Iteration

 Displacement from previous Coordinates is:  1.075387
 ----------------------------------------------------------------
             Standard Nuclear Orientation (Angstroms)
    I     Atom           X                Y                Z
 ----------------------------------------------------------------
    1      C      -2.5796968880     0.9920017580    -1.0402783653
    2      H      -2.4322944391     1.1188307557    -2.1225740377
    3      C      -1.4300542561     0.0942703370    -0.5602102514
    4      H      -1.5064486883    -0.0565643052     0.5250134660
    5      O      -0.1788156495     0.7621813888    -0.8319469417
    6      C      -1.4489141428    -1.2640804312    -1.2741021295
    7      H      -1.3347880462    -1.0825682075    -2.3474934585
    8      H      -0.5707848051    -1.8431042654    -0.9737798520
    9      C      -2.7771803476    -2.0154454253    -1.0468328540
   10      C      -2.9712705301    -2.5228154066     0.3907665251
   11      O      -3.9990006407    -2.4425555749     1.0056694770
   12      C      -3.9515787503    -1.1320834440    -1.4933106396
   13      H      -4.8960799288    -1.6295092683    -1.2644338419
   14      H      -3.8970143742    -1.0227746082    -2.5827661706
   15      C      -3.9189504168     0.2533670811    -0.8312898563
   16      H      -4.7342659124     0.8597340526    -1.2350956078
   17      H      -4.1226014347     0.1342257407     0.2368526737
   18      C      -2.5340548819     2.4185892876    -0.4260770743
   19      C      -3.5094191764     3.3663450580    -1.1408150545
   20      H      -3.3513432583     4.3972306862    -0.8107246843
   21      H      -3.3688300910     3.3403665900    -2.2261570677
   22      H      -4.5537739365     3.1142955291    -0.9309585666
   23      C      -2.7645357383     2.4592925105     1.0918473267
   24      H      -2.0558127183     1.8309175701     1.6383737725
   25      H      -3.7736778937     2.1374890196     1.3633276726
   26      H      -2.6368735030     3.4811538459     1.4601035907
   27      O      -1.9067094737    -3.1544141992     0.9573837984
   28      H      -1.1393032344    -3.1408701099     0.3716798951
   29      H      -2.7598600901    -2.9259840851    -1.6607176083
   30      H      -1.5228166686     2.7910770859    -0.6126662464
   31      O       1.5000032637    -0.6379355166    -0.1851020379
   32      C       2.5469152603    -0.9332073117     0.7354349838
   33      H       2.1681317854    -0.9658726812     1.7646146871
   34      C       0.8294175461     0.6103384873     0.0858704976
   35      H       0.4432052379     0.5819370156     1.1177579635
   36      C       2.9975601831    -2.3544519811     0.3964394972
   37      O       2.6018667575    -3.3371246084     0.9650139036
   38      O       3.8456860697    -2.3879593187    -0.6510637212
   39      H       4.0555581096    -3.3177924761    -0.8277049208
   40      C       3.6509135752     0.1250835766     0.6345484736
   41      H       4.0882868650     0.0782743791    -0.3718909636
   42      O       4.6226910868    -0.1858508484     1.6190194460
   43      H       5.2279625817     0.5604399083     1.7018165210
   44      C       3.0313537120     1.5029325880     0.8595770471
   45      H       2.6942123283     1.5670270291     1.8991925393
   46      O       4.0099073258     2.5437381224     0.7406684534
   47      H       4.3437805898     2.5522391014    -0.1657306061
   48      C       1.8353859329     1.7576956945    -0.0613790941
   49      H       2.1624715621     1.7647229485    -1.1122626176
   50      O       1.1883255015     2.9745916247     0.2683023519
   51      H       1.8702449513     3.6260108800     0.4733919160
 ----------------------------------------------------------------
 Molecular Point Group                 C1    NOp =  1
 Largest Abelian Subgroup              C1    NOp =  1
 Nuclear Repulsion Energy =  2521.8497611103 hartrees
 There are       97 alpha and       97 beta electrons
 Applying Cartesian multipole field
    Component          Value
    ---------          -----
     (2,0,0)        1.00000E-12
     (0,2,0)        2.00000E-11
     (0,0,2)       -3.00000E-11
 Nucleus-field energy     =     0.0000000458 hartrees
 Requested basis set is 6-311++G(d,p)
 There are 280 shells and 732 basis functions
 A cutoff of  1.0D-11 yielded  28378 shell pairs
 There are    189139 function pairs (    200327 Cartesian)
 Smallest overlap matrix eigenvalue = 6.64E-07

 Q-Chem warning in module stvman/mkSTV.C, line 306:

 Overlap eigenvalue is smaller than square root of threshold
 Use THRESH >= 12 to get rid of this warning

 Linear dependence detected in AO basis
 Tighter screening thresholds may be required for diffuse basis sets
 Use S2THRESH > 14 and THRESH = 14 in case of SCF convergence issues
 Number of orthogonalized atomic orbitals = 731
 Maximum deviation from orthogonality = 2.459E-10
 Guess MOs from SCF MO coefficient file

 -----------------------------------------------------------------------
  General SCF calculation program by
  Eric Jon Sundstrom, Paul Horn, Yuezhi Mao, Dmitri Zuev, Alec White,
  David Stuck, Shaama M.S., Shane Yost, Joonho Lee, David Small,
  Daniel Levine, Susi Lehtola, Hugh Burton, Evgeny Epifanovsky
 -----------------------------------------------------------------------
 Exchange:     0.2000 Hartree-Fock + 0.0800 Slater + 0.7200 B88
 Correlation:  0.1900 VWN1RPA + 0.8100 LYP
 Using SG-1 standard quadrature grid
 using 4 threads for integral computing
 -------------------------------------------------------
 OpenMP Integral computing Module                
 Release: version 2.0, May 2017, Q-Chem Inc. Pleasanton 
 -------------------------------------------------------
 -------------------------------------------------------
 OpenMP BLAS3 based DFT computing Module                
 Release: version 1.0, May 2013, Q-Chem Inc. Pittsburgh 
 -------------------------------------------------------
 A restricted SCF calculation will be
 performed using DIIS
 SCF converges when DIIS error is below 1.0e-08
 ---------------------------------------
  Cycle       Energy         DIIS error
 ---------------------------------------
    1   -1302.7590281333      4.67e-04  
    2   -1302.7764062060      8.04e-05  
    3   -1302.7761310096      1.19e-04  
    4   -1302.7767578340      1.48e-05  
    5   -1302.7767641031      1.02e-05  
    6   -1302.7767688339      2.78e-06  
    7   -1302.7767692180      5.97e-07  
    8   -1302.7767692358      2.09e-07  
    9   -1302.7767692379      8.55e-08  
   10   -1302.7767692381      3.20e-08  
   11   -1302.7767692383      1.09e-08  
   12   -1302.7767692381      2.90e-09  Convergence criterion met
 ---------------------------------------
 SCF time:   CPU 2331.73s  wall 603.00s 
 SCF   energy in the final basis set =    -1302.7767692381
 Total energy in the final basis set =    -1302.7767692381

 --------------------------------------------------------------

                    Orbital Energies (a.u.)
 --------------------------------------------------------------

 Alpha MOs
 -- Occupied --
-19.197 -19.172 -19.171 -19.164 -19.154 -19.153 -19.148 -19.141
-19.113 -10.332 -10.308 -10.302 -10.267 -10.259 -10.258 -10.254
-10.240 -10.205 -10.190 -10.179 -10.176 -10.169 -10.169 -10.156
-10.155  -1.140  -1.109  -1.106  -1.080  -1.059  -1.051  -1.046
 -1.044  -1.029  -0.859  -0.817  -0.809  -0.801  -0.756  -0.747
 -0.705  -0.683  -0.673  -0.661  -0.646  -0.632  -0.625  -0.623
 -0.597  -0.568  -0.565  -0.557  -0.553  -0.530  -0.524  -0.518
 -0.508  -0.505  -0.498  -0.490  -0.490  -0.467  -0.462  -0.460
 -0.453  -0.450  -0.442  -0.439  -0.434  -0.430  -0.420  -0.412
 -0.403  -0.402  -0.398  -0.390  -0.384  -0.379  -0.374  -0.372
 -0.367  -0.362  -0.353  -0.353  -0.350  -0.343  -0.337  -0.328
 -0.324  -0.320  -0.318  -0.312  -0.308  -0.298  -0.293  -0.288
 -0.281
 -- Virtual --
 -0.040  -0.029  -0.023  -0.015  -0.011  -0.004   0.001   0.002
  0.010   0.015   0.017   0.023   0.031   0.032   0.032   0.040
  0.042   0.046   0.049   0.054   0.059   0.059   0.063   0.064
  0.067   0.072   0.073   0.076   0.079   0.081   0.086   0.091
  0.092   0.095   0.096   0.099   0.101   0.106   0.107   0.107
  0.110   0.113   0.117   0.118   0.119   0.122   0.124   0.128
  0.130   0.132   0.134   0.136   0.137   0.138   0.139   0.142
  0.143   0.145   0.150   0.151   0.152   0.156   0.157   0.158
  0.160   0.160   0.164   0.166   0.168   0.169   0.173   0.175
  0.176   0.184   0.185   0.187   0.188   0.194   0.197   0.198
  0.199   0.201   0.204   0.206   0.209   0.210   0.213   0.214
  0.216   0.218   0.220   0.222   0.228   0.228   0.235   0.236
  0.239   0.240   0.241   0.246   0.247   0.249   0.253   0.256
  0.260   0.260   0.263   0.266   0.267   0.269   0.275   0.277
  0.279   0.280   0.285   0.287   0.291   0.294   0.295   0.302
  0.302   0.304   0.306   0.308   0.309   0.314   0.317   0.322
  0.323   0.324   0.327   0.328   0.333   0.335   0.337   0.340
  0.341   0.343   0.345   0.349   0.351   0.354   0.356   0.358
  0.364   0.365   0.368   0.373   0.376   0.378   0.379   0.380
  0.389   0.391   0.395   0.398   0.406   0.408   0.411   0.415
  0.419   0.421   0.425   0.431   0.436   0.445   0.447   0.449
  0.452   0.454   0.463   0.474   0.479   0.481   0.483   0.491
  0.497   0.504   0.510   0.512   0.525   0.532   0.535   0.541
  0.545   0.555   0.564   0.569   0.577   0.579   0.583   0.588
  0.592   0.598   0.601   0.606   0.609   0.618   0.623   0.626
  0.633   0.636   0.639   0.646   0.648   0.653   0.656   0.661
  0.669   0.677   0.682   0.685   0.694   0.696   0.698   0.705
  0.710   0.715   0.725   0.734   0.740   0.744   0.745   0.748
  0.760   0.761   0.764   0.771   0.773   0.779   0.781   0.783
  0.788   0.791   0.798   0.802   0.805   0.810   0.812   0.817
  0.828   0.835   0.841   0.846   0.852   0.856   0.870   0.876
  0.893   0.899   0.917   0.923   0.944   0.956   0.969   0.973
  0.986   0.993   1.006   1.013   1.019   1.035   1.038   1.048
  1.056   1.067   1.074   1.084   1.091   1.105   1.111   1.118
  1.120   1.131   1.136   1.152   1.153   1.161   1.169   1.173
  1.176   1.181   1.188   1.191   1.197   1.203   1.211   1.222
  1.225   1.229   1.237   1.245   1.246   1.251   1.255   1.267
  1.275   1.279   1.307   1.311   1.327   1.332   1.337   1.341
  1.348   1.369   1.373   1.375   1.388   1.391   1.410   1.423
  1.429   1.445   1.453   1.459   1.471   1.473   1.481   1.491
  1.498   1.505   1.508   1.512   1.515   1.529   1.540   1.545
  1.550   1.558   1.562   1.566   1.575   1.579   1.580   1.582
  1.584   1.592   1.600   1.603   1.609   1.617   1.620   1.624
  1.630   1.633   1.644   1.649   1.654   1.658   1.662   1.669
  1.671   1.677   1.682   1.683   1.689   1.704   1.707   1.710
  1.718   1.732   1.736   1.746   1.752   1.757   1.766   1.770
  1.781   1.789   1.794   1.797   1.807   1.813   1.820   1.826
  1.831   1.842   1.843   1.852   1.861   1.866   1.879   1.888
  1.889   1.895   1.902   1.922   1.928   1.947   1.953   1.960
  1.971   1.982   1.988   1.992   2.000   2.015   2.023   2.036
  2.050   2.055   2.062   2.071   2.074   2.092   2.103   2.115
  2.122   2.128   2.137   2.145   2.145   2.159   2.162   2.176
  2.182   2.187   2.201   2.208   2.223   2.232   2.243   2.252
  2.265   2.273   2.288   2.295   2.313   2.329   2.331   2.350
  2.363   2.372   2.379   2.389   2.403   2.416   2.436   2.451
  2.483   2.496   2.520   2.529   2.538   2.543   2.551   2.561
  2.564   2.571   2.579   2.585   2.594   2.603   2.608   2.622
  2.629   2.637   2.649   2.653   2.668   2.668   2.686   2.687
  2.697   2.716   2.721   2.741   2.758   2.764   2.775   2.781
  2.788   2.796   2.804   2.812   2.819   2.826   2.843   2.848
  2.868   2.871   2.877   2.888   2.900   2.905   2.913   2.926
  2.933   2.941   2.957   2.964   2.976   2.976   2.987   2.993
  2.998   3.020   3.026   3.038   3.048   3.052   3.062   3.070
  3.073   3.082   3.085   3.099   3.102   3.114   3.121   3.128
  3.135   3.139   3.154   3.157   3.167   3.176   3.195   3.210
  3.213   3.221   3.229   3.251   3.263   3.269   3.281   3.299
  3.309   3.328   3.330   3.349   3.359   3.388   3.403   3.415
  3.417   3.439   3.469   3.507   3.547   3.565   3.587   3.612
  3.687   3.697   3.775   3.787   3.802   3.807   3.815   3.832
  3.843   3.853   3.866   3.908   3.914   3.921   3.923   3.937
  3.962   3.978   3.985   3.990   4.020   4.041   4.079   4.086
  4.118   4.122   4.142   4.173   4.184   4.214   4.255   4.266
  4.295   4.305   4.316   4.326   4.350   4.403   4.995   5.035
  5.065   5.089   5.097   5.104   5.110   5.156   5.191   5.207
  5.228   5.368   5.371   5.399   5.406   5.428   5.451   5.482
  5.575   5.609   5.616   5.656   5.665   5.706   5.833   5.847
  5.894  23.751  23.764  23.788  23.790  23.808  23.819  23.849
 23.857  23.867  23.873  23.922  23.936  23.964  23.979  23.993
 24.022  49.867  49.895  49.903  49.937  49.945  49.962  50.001
 50.010  50.036
 --------------------------------------------------------------

          Ground-State Mulliken Net Atomic Charges

     Atom                 Charge (a.u.)
  ----------------------------------------
      1 C                    -0.114264
      2 H                     0.238244
      3 C                    -0.561019
      4 H                     0.336183
      5 O                     0.163697
      6 C                    -0.863759
      7 H                     0.193041
      8 H                     0.204128
      9 C                     0.739830
     10 C                    -0.529868
     11 O                    -0.199562
     12 C                    -0.829598
     13 H                     0.227352
     14 H                     0.130775
     15 C                    -0.273909
     16 H                     0.170708
     17 H                     0.186466
     18 C                     0.385398
     19 C                    -0.677240
     20 H                     0.154938
     21 H                     0.131941
     22 H                     0.141811
     23 C                    -0.649887
     24 H                     0.099735
     25 H                     0.166670
     26 H                     0.166756
     27 O                    -0.042942
     28 H                     0.260572
     29 H                     0.270189
     30 H                     0.255783
     31 O                     0.045186
     32 C                    -0.196751
     33 H                     0.280204
     34 C                     0.478608
     35 H                     0.221040
     36 C                    -0.170360
     37 O                    -0.190856
     38 O                    -0.076395
     39 H                     0.286797
     40 C                    -0.344479
     41 H                     0.285559
     42 O                    -0.140092
     43 H                     0.262639
     44 C                    -0.567741
     45 H                     0.312585
     46 O                    -0.214599
     47 H                     0.271123
     48 C                    -0.797202
     49 H                     0.231820
     50 O                    -0.102969
     51 H                     0.243715
  ----------------------------------------
  Sum of atomic charges =     0.000000

 -----------------------------------------------------------------
                    Cartesian Multipole Moments
 -----------------------------------------------------------------
    Charge (ESU x 10^10)
                 0.0000
    Dipole Moment (Debye)
         X       4.4736      Y       2.6710      Z      -4.4432
       Tot       6.8476
    Quadrupole Moments (Debye-Ang)
        XX    -149.8749     XY      -1.9708     YY    -157.6751
        XZ       2.8926     YZ      14.9413     ZZ    -155.7873
    Octopole Moments (Debye-Ang^2)
       XXX     197.1290    XXY      57.2590    XYY      69.8127
       YYY      24.0440    XXZ     -75.6277    XYZ     -16.0570
       YYZ     -58.9732    XZZ      23.5427    YZZ      14.0907
       ZZZ      -5.3596
    Hexadecapole Moments (Debye-Ang^3)
      XXXX   -7863.6382   XXXY     -54.7782   XXYY   -1980.3874
      XYYY      -7.0320   YYYY   -3921.1500   XXXZ    -572.4399
      XXYZ     163.9656   XYYZ    -249.5980   YYYZ     246.9387
      XXZZ   -1547.6199   XYZZ      24.6221   YYZZ    -866.1536
      XZZZ    -576.2779   YZZZ      92.3688   ZZZZ    -995.7687
 -----------------------------------------------------------------
 Calculating analytic gradient of the SCF energy
 Gradient of SCF Energy
            1           2           3           4           5           6
    1   0.0005917  -0.0001097  -0.0006455  -0.0000491   0.0010596   0.0003256
    2  -0.0003567  -0.0000344   0.0003055   0.0001091  -0.0018088   0.0004736
    3   0.0000242   0.0000046   0.0003375   0.0001150  -0.0001806  -0.0006071
            7           8           9          10          11          12
    1  -0.0003621   0.0001200  -0.0002599  -0.0002527   0.0001569   0.0006018
    2   0.0001792   0.0000804  -0.0009797   0.0015540  -0.0004712   0.0003554
    3  -0.0000586   0.0001608  -0.0002959   0.0009735  -0.0004658   0.0000479
           13          14          15          16          17          18
    1  -0.0001169  -0.0001943   0.0000699  -0.0000447  -0.0001905  -0.0002213
    2  -0.0000176  -0.0001282  -0.0004907   0.0002654   0.0000612   0.0000950
    3   0.0000611  -0.0001225  -0.0000320  -0.0000576   0.0000081   0.0001377
           19          20          21          22          23          24
    1   0.0002125   0.0000381  -0.0000234  -0.0001125  -0.0000431   0.0000889
    2   0.0001654  -0.0000021  -0.0001143  -0.0001749   0.0000701  -0.0001450
    3   0.0000397  -0.0000299   0.0000018   0.0000630  -0.0003984  -0.0000090
           25          26          27          28          29          30
    1   0.0001874  -0.0000676   0.0002184   0.0000298  -0.0000897   0.0002275
    2   0.0000493   0.0001021  -0.0006077   0.0000499   0.0000142   0.0002164
    3   0.0001712   0.0000018   0.0000485   0.0000494  -0.0000980  -0.0000627
           31          32          33          34          35          36
    1  -0.0005840  -0.0004628   0.0000792  -0.0007080   0.0005928   0.0005773
    2   0.0005243  -0.0000196   0.0000064   0.0001261  -0.0001461  -0.0005317
    3  -0.0010510   0.0000709   0.0001501   0.0011708   0.0001455   0.0009826
           37          38          39          40          41          42
    1  -0.0001541  -0.0003474   0.0000781   0.0000944  -0.0001269  -0.0003126
    2   0.0002289   0.0002381  -0.0001294   0.0008385   0.0000945  -0.0001361
    3  -0.0004555  -0.0000736  -0.0001693  -0.0003326   0.0001486  -0.0002107
           43          44          45          46          47          48
    1   0.0002760   0.0003065  -0.0000690  -0.0003130  -0.0000208   0.0002398
    2  -0.0001274  -0.0000805  -0.0003361  -0.0001780  -0.0001310   0.0006268
    3   0.0001538  -0.0002221   0.0001335   0.0003336  -0.0001947   0.0000705
           49          50          51
    1  -0.0002037   0.0000037  -0.0000908
    2  -0.0001772   0.0002861   0.0002084
    3  -0.0000935  -0.0005723   0.0001876
 Max gradient component =       1.809E-03
 RMS gradient           =       3.841E-04
 Gradient time:  CPU 554.06 s  wall 139.67 s
 Geometry Optimization Parameters
   NAtoms,    NIC,     NZ,  NCons,   NDum,   NFix, NCnnct, MaxDiis
       51     405       0       0       0       0       0       0

 Cartesian Hessian Update
 Hessian Updated using BFGS Update


** GEOMETRY OPTIMIZATION IN DELOCALIZED INTERNAL COORDINATES **
   Searching for a Minimum

   Optimization Cycle:  17

                       Coordinates (Angstroms)
     ATOM                X               Y               Z
      1  C        -2.5796968880    0.9920017580   -1.0402783653
      2  H        -2.4322944391    1.1188307557   -2.1225740377
      3  C        -1.4300542561    0.0942703370   -0.5602102514
      4  H        -1.5064486883   -0.0565643052    0.5250134660
      5  O        -0.1788156495    0.7621813888   -0.8319469417
      6  C        -1.4489141428   -1.2640804312   -1.2741021295
      7  H        -1.3347880462   -1.0825682075   -2.3474934585
      8  H        -0.5707848051   -1.8431042654   -0.9737798520
      9  C        -2.7771803476   -2.0154454253   -1.0468328540
     10  C        -2.9712705301   -2.5228154066    0.3907665251
     11  O        -3.9990006407   -2.4425555749    1.0056694770
     12  C        -3.9515787503   -1.1320834440   -1.4933106396
     13  H        -4.8960799288   -1.6295092683   -1.2644338419
     14  H        -3.8970143742   -1.0227746082   -2.5827661706
     15  C        -3.9189504168    0.2533670811   -0.8312898563
     16  H        -4.7342659124    0.8597340526   -1.2350956078
     17  H        -4.1226014347    0.1342257407    0.2368526737
     18  C        -2.5340548819    2.4185892876   -0.4260770743
     19  C        -3.5094191764    3.3663450580   -1.1408150545
     20  H        -3.3513432583    4.3972306862   -0.8107246843
     21  H        -3.3688300910    3.3403665900   -2.2261570677
     22  H        -4.5537739365    3.1142955291   -0.9309585666
     23  C        -2.7645357383    2.4592925105    1.0918473267
     24  H        -2.0558127183    1.8309175701    1.6383737725
     25  H        -3.7736778937    2.1374890196    1.3633276726
     26  H        -2.6368735030    3.4811538459    1.4601035907
     27  O        -1.9067094737   -3.1544141992    0.9573837984
     28  H        -1.1393032344   -3.1408701099    0.3716798951
     29  H        -2.7598600901   -2.9259840851   -1.6607176083
     30  H        -1.5228166686    2.7910770859   -0.6126662464
     31  O         1.5000032637   -0.6379355166   -0.1851020379
     32  C         2.5469152603   -0.9332073117    0.7354349838
     33  H         2.1681317854   -0.9658726812    1.7646146871
     34  C         0.8294175461    0.6103384873    0.0858704976
     35  H         0.4432052379    0.5819370156    1.1177579635
     36  C         2.9975601831   -2.3544519811    0.3964394972
     37  O         2.6018667575   -3.3371246084    0.9650139036
     38  O         3.8456860697   -2.3879593187   -0.6510637212
     39  H         4.0555581096   -3.3177924761   -0.8277049208
     40  C         3.6509135752    0.1250835766    0.6345484736
     41  H         4.0882868650    0.0782743791   -0.3718909636
     42  O         4.6226910868   -0.1858508484    1.6190194460
     43  H         5.2279625817    0.5604399083    1.7018165210
     44  C         3.0313537120    1.5029325880    0.8595770471
     45  H         2.6942123283    1.5670270291    1.8991925393
     46  O         4.0099073258    2.5437381224    0.7406684534
     47  H         4.3437805898    2.5522391014   -0.1657306061
     48  C         1.8353859329    1.7576956945   -0.0613790941
     49  H         2.1624715621    1.7647229485   -1.1122626176
     50  O         1.1883255015    2.9745916247    0.2683023519
     51  H         1.8702449513    3.6260108800    0.4733919160
   Point Group: c1    Number of degrees of freedom:   147


   Energy is  -1302.776769238

 Hessian Updated using BFGS Update

147 Hessian modes will be used to form the next step
  Hessian Eigenvalues:
     0.002822    0.003004    0.004700    0.004995    0.005530    0.006469
     0.006635    0.007229    0.007483    0.008399    0.010010    0.010376
     0.011553    0.011913    0.014548    0.018204    0.019185    0.021899
     0.022247    0.023899    0.030552    0.032146    0.034300    0.034748
     0.037732    0.042377    0.043514    0.045208    0.045929    0.046272
     0.047493    0.048060    0.048400    0.049102    0.050886    0.051061
     0.052222    0.053036    0.054062    0.054556    0.054936    0.055314
     0.055565    0.056115    0.056640    0.056812    0.057235    0.059852
     0.060412    0.062938    0.067793    0.069095    0.071173    0.072314
     0.075387    0.080399    0.082427    0.084290    0.085503    0.086532
     0.096013    0.097930    0.105894    0.113586    0.124610    0.134403
     0.148332    0.149364    0.153398    0.158188    0.159418    0.159743
     0.159879    0.160014    0.160484    0.160557    0.160995    0.162076
     0.162115    0.163762    0.167598    0.173216    0.175130    0.176341
     0.181316    0.187585    0.193047    0.202078    0.207304    0.232394
     0.246442    0.248829    0.252515    0.260455    0.267575    0.269737
     0.278441    0.280506    0.285393    0.285947    0.288768    0.289898
     0.291105    0.292321    0.293757    0.296500    0.300632    0.309952
     0.313058    0.334171    0.336136    0.338087    0.338359    0.339233
     0.339374    0.340111    0.340231    0.340311    0.340366    0.340593
     0.341050    0.341542    0.341646    0.341740    0.342254    0.342689
     0.342854    0.343662    0.344754    0.345665    0.368357    0.386567
     0.396782    0.399597    0.405097    0.409009    0.420018    0.458169
     0.515189    0.518903    0.521613    0.523629    0.536278    0.547968
     0.649239    0.957054    1.082730

 Minimum Search - Taking Simple RFO Step
 Searching for Lamda that Minimizes Along All modes
 Value Taken    Lamda =  -0.00015519
 Step Taken.  Stepsize is  0.112311

                             Maximum     Tolerance    Cnvgd?
         Gradient           0.001542      0.000300      NO
         Displacement       0.040891      0.001200      NO
         Energy change     -0.000205      0.000001      NO


 New Cartesian Coordinates Obtained by Inverse Iteration

 Displacement from previous Coordinates is:  0.495464
 ----------------------------------------------------------------
             Standard Nuclear Orientation (Angstroms)
    I     Atom           X                Y                Z
 ----------------------------------------------------------------
    1      C      -2.5788877151     0.9934605989    -1.0296559414
    2      H      -2.4271629819     1.1326440953    -2.1097869056
    3      C      -1.4280223955     0.0928849313    -0.5554647722
    4      H      -1.4993981549    -0.0617341802     0.5296193056
    5      O      -0.1795986920     0.7660706165    -0.8315514287
    6      C      -1.4487148693    -1.2639443858    -1.2727757435
    7      H      -1.3252272474    -1.0791839823    -2.3446973319
    8      H      -0.5758221299    -1.8490597333    -0.9699908711
    9      C      -2.7807196970    -2.0126371817    -1.0625480558
   10      C      -2.9877562299    -2.5398276146     0.3657542094
   11      O      -4.0207498459    -2.4689506160     0.9739989153
   12      C      -3.9504414720    -1.1231231658    -1.5099600135
   13      H      -4.8979784111    -1.6213846257    -1.2958011948
   14      H      -3.8852531729    -1.0002378095    -2.5973004252
   15      C      -3.9186245617     0.2543890135    -0.8318129987
   16      H      -4.7333920745     0.8662778911    -1.2281156817
   17      H      -4.1225974475     0.1212866269     0.2344277582
   18      C      -2.5369273146     2.4127587203    -0.3976222059
   19      C      -3.4917157260     3.3752064399    -1.1208571926
   20      H      -3.3451285388     4.3986210484    -0.7633438946
   21      H      -3.3187813946     3.3744691834    -2.2017651774
   22      H      -4.5417030667     3.1185631076    -0.9480200276
   23      C      -2.8008597527     2.4354322916     1.1159112557
   24      H      -2.1139145212     1.7898460407     1.6705517887
   25      H      -3.8198974378     2.1218132720     1.3585356167
   26      H      -2.6693877822     3.4503249651     1.5014998636
   27      O      -1.9282836535    -3.1765416926     0.9350885120
   28      H      -1.1542411386    -3.1557682428     0.3579258919
   29      H      -2.7605610030    -2.9163749172    -1.6861004115
   30      H      -1.5201211980     2.7814577026    -0.5573762552
   31      O       1.4974345134    -0.6402661872    -0.1676386506
   32      C       2.5486102754    -0.9240981357     0.7519127753
   33      H       2.1736568565    -0.9381704273     1.7827379991
   34      C       0.8317736799     0.6165120832     0.0834158242
   35      H       0.4472161581     0.6057849521     1.1164667297
   36      C       2.9951959747    -2.3513823462     0.4356735521
   37      O       2.5997519268    -3.3245308065     1.0224556781
   38      O       3.8464958975    -2.4052475321    -0.6085499998
   39      H       4.0570174715    -3.3391207289    -0.7625952204
   40      C       3.6561620667     0.1275767634     0.6272046932
   41      H       4.0862404383     0.0629616078    -0.3815828087
   42      O       4.6347981181    -0.1674636191     1.6092180516
   43      H       5.2406753293     0.5806444202     1.6725035326
   44      C       3.0435650057     1.5126254022     0.8331982576
   45      H       2.7153291445     1.5985551384     1.8740582657
   46      O       4.0261429215     2.5468325043     0.6880847304
   47      H       4.3518450036     2.5389453956    -0.2215697258
   48      C       1.8421269230     1.7585545306    -0.0835335798
   49      H       2.1634166936     1.7523658515    -1.1360978721
   50      O       1.2019379631     2.9812707500     0.2354748901
   51      H       1.8896075762     3.6343475650     0.4156984983
 ----------------------------------------------------------------
 Molecular Point Group                 C1    NOp =  1
 Largest Abelian Subgroup              C1    NOp =  1
 Nuclear Repulsion Energy =  2519.8036175321 hartrees
 There are       97 alpha and       97 beta electrons
 Applying Cartesian multipole field
    Component          Value
    ---------          -----
     (2,0,0)        1.00000E-12
     (0,2,0)        2.00000E-11
     (0,0,2)       -3.00000E-11
 Nucleus-field energy     =     0.0000000462 hartrees
 Requested basis set is 6-311++G(d,p)
 There are 280 shells and 732 basis functions
 A cutoff of  1.0D-11 yielded  28357 shell pairs
 There are    188979 function pairs (    200155 Cartesian)
 Smallest overlap matrix eigenvalue = 6.75E-07

 Q-Chem warning in module stvman/mkSTV.C, line 306:

 Overlap eigenvalue is smaller than square root of threshold
 Use THRESH >= 12 to get rid of this warning

 Linear dependence detected in AO basis
 Tighter screening thresholds may be required for diffuse basis sets
 Use S2THRESH > 14 and THRESH = 14 in case of SCF convergence issues
 Number of orthogonalized atomic orbitals = 731
 Maximum deviation from orthogonality = 4.072E-10
 Guess MOs from SCF MO coefficient file

 -----------------------------------------------------------------------
  General SCF calculation program by
  Eric Jon Sundstrom, Paul Horn, Yuezhi Mao, Dmitri Zuev, Alec White,
  David Stuck, Shaama M.S., Shane Yost, Joonho Lee, David Small,
  Daniel Levine, Susi Lehtola, Hugh Burton, Evgeny Epifanovsky
 -----------------------------------------------------------------------
 Exchange:     0.2000 Hartree-Fock + 0.0800 Slater + 0.7200 B88
 Correlation:  0.1900 VWN1RPA + 0.8100 LYP
 Using SG-1 standard quadrature grid
 using 4 threads for integral computing
 -------------------------------------------------------
 OpenMP Integral computing Module                
 Release: version 2.0, May 2017, Q-Chem Inc. Pleasanton 
 -------------------------------------------------------
 -------------------------------------------------------
 OpenMP BLAS3 based DFT computing Module                
 Release: version 1.0, May 2013, Q-Chem Inc. Pittsburgh 
 -------------------------------------------------------
 A restricted SCF calculation will be
 performed using DIIS
 SCF converges when DIIS error is below 1.0e-08
 ---------------------------------------
  Cycle       Energy         DIIS error
 ---------------------------------------
    1   -1302.7730733898      2.15e-04  
    2   -1302.7767879533      3.51e-05  
    3   -1302.7767355640      5.26e-05  
    4   -1302.7768591640      6.99e-06  
    5   -1302.7768604882      4.90e-06  
    6   -1302.7768615858      1.20e-06  
    7   -1302.7768616561      3.23e-07  
    8   -1302.7768616621      8.58e-08  
    9   -1302.7768616624      3.87e-08  
   10   -1302.7768616626      1.30e-08  
   11   -1302.7768616626      7.06e-09  Convergence criterion met
 ---------------------------------------
 SCF time:   CPU 2133.29s  wall 552.00s 
 SCF   energy in the final basis set =    -1302.7768616626
 Total energy in the final basis set =    -1302.7768616626

 --------------------------------------------------------------

                    Orbital Energies (a.u.)
 --------------------------------------------------------------

 Alpha MOs
 -- Occupied --
-19.197 -19.172 -19.171 -19.164 -19.154 -19.153 -19.148 -19.141
-19.113 -10.333 -10.308 -10.302 -10.268 -10.259 -10.258 -10.254
-10.240 -10.206 -10.190 -10.179 -10.176 -10.170 -10.169 -10.156
-10.155  -1.140  -1.109  -1.106  -1.080  -1.059  -1.051  -1.046
 -1.044  -1.029  -0.859  -0.816  -0.809  -0.801  -0.756  -0.747
 -0.705  -0.684  -0.673  -0.661  -0.646  -0.632  -0.625  -0.623
 -0.597  -0.568  -0.565  -0.557  -0.553  -0.530  -0.523  -0.518
 -0.508  -0.505  -0.498  -0.491  -0.490  -0.467  -0.462  -0.460
 -0.453  -0.451  -0.442  -0.439  -0.434  -0.430  -0.420  -0.412
 -0.403  -0.402  -0.398  -0.390  -0.384  -0.379  -0.374  -0.372
 -0.367  -0.362  -0.354  -0.353  -0.350  -0.343  -0.337  -0.328
 -0.324  -0.320  -0.318  -0.312  -0.308  -0.298  -0.293  -0.288
 -0.281
 -- Virtual --
 -0.041  -0.029  -0.023  -0.015  -0.011  -0.004   0.001   0.002
  0.010   0.015   0.017   0.023   0.031   0.032   0.032   0.040
  0.042   0.046   0.049   0.054   0.058   0.059   0.063   0.064
  0.067   0.072   0.073   0.076   0.079   0.081   0.086   0.090
  0.092   0.095   0.096   0.099   0.101   0.106   0.107   0.107
  0.109   0.113   0.117   0.118   0.119   0.121   0.124   0.128
  0.130   0.132   0.134   0.136   0.138   0.138   0.139   0.142
  0.143   0.145   0.150   0.151   0.152   0.156   0.157   0.158
  0.160   0.161   0.164   0.166   0.168   0.169   0.172   0.174
  0.176   0.183   0.185   0.187   0.188   0.194   0.196   0.198
  0.199   0.201   0.204   0.206   0.209   0.210   0.212   0.214
  0.216   0.218   0.220   0.222   0.228   0.229   0.234   0.236
  0.239   0.240   0.240   0.245   0.246   0.249   0.253   0.256
  0.259   0.260   0.264   0.265   0.266   0.269   0.275   0.277
  0.279   0.280   0.285   0.287   0.292   0.293   0.294   0.302
  0.302   0.303   0.306   0.308   0.309   0.314   0.318   0.322
  0.323   0.324   0.327   0.328   0.333   0.334   0.337   0.340
  0.341   0.343   0.345   0.348   0.350   0.355   0.356   0.358
  0.364   0.365   0.369   0.373   0.376   0.378   0.379   0.381
  0.389   0.390   0.394   0.398   0.406   0.408   0.411   0.416
  0.420   0.420   0.424   0.431   0.436   0.445   0.447   0.447
  0.451   0.453   0.463   0.472   0.480   0.480   0.484   0.491
  0.497   0.504   0.509   0.513   0.524   0.532   0.535   0.540
  0.543   0.554   0.563   0.569   0.577   0.578   0.583   0.587
  0.591   0.598   0.600   0.605   0.608   0.617   0.623   0.626
  0.633   0.636   0.639   0.645   0.646   0.653   0.657   0.661
  0.670   0.676   0.681   0.686   0.693   0.696   0.698   0.705
  0.709   0.713   0.724   0.733   0.739   0.744   0.745   0.747
  0.760   0.761   0.764   0.771   0.773   0.779   0.780   0.783
  0.788   0.792   0.797   0.801   0.805   0.809   0.812   0.817
  0.828   0.836   0.841   0.846   0.853   0.856   0.869   0.877
  0.894   0.899   0.918   0.923   0.944   0.956   0.969   0.972
  0.986   0.991   1.004   1.014   1.019   1.034   1.038   1.047
  1.056   1.068   1.073   1.083   1.091   1.104   1.110   1.118
  1.119   1.132   1.135   1.152   1.153   1.163   1.168   1.174
  1.177   1.180   1.188   1.192   1.198   1.203   1.211   1.221
  1.226   1.229   1.236   1.245   1.246   1.252   1.254   1.267
  1.273   1.277   1.307   1.311   1.326   1.332   1.337   1.341
  1.347   1.368   1.372   1.375   1.387   1.390   1.408   1.422
  1.428   1.445   1.453   1.457   1.470   1.473   1.481   1.491
  1.496   1.505   1.507   1.511   1.515   1.529   1.539   1.543
  1.550   1.557   1.562   1.567   1.574   1.579   1.581   1.582
  1.583   1.591   1.600   1.603   1.608   1.616   1.619   1.623
  1.630   1.633   1.644   1.649   1.654   1.657   1.663   1.670
  1.670   1.676   1.681   1.683   1.689   1.704   1.707   1.710
  1.718   1.731   1.736   1.746   1.750   1.757   1.766   1.769
  1.780   1.789   1.794   1.797   1.806   1.812   1.819   1.824
  1.832   1.841   1.843   1.852   1.861   1.865   1.877   1.887
  1.889   1.895   1.902   1.923   1.929   1.948   1.953   1.958
  1.972   1.980   1.988   1.990   1.999   2.016   2.022   2.035
  2.050   2.055   2.062   2.070   2.074   2.091   2.102   2.113
  2.121   2.127   2.136   2.144   2.145   2.159   2.163   2.177
  2.181   2.187   2.201   2.207   2.222   2.231   2.242   2.252
  2.264   2.272   2.288   2.294   2.313   2.329   2.330   2.349
  2.363   2.372   2.379   2.390   2.402   2.415   2.436   2.451
  2.483   2.496   2.520   2.528   2.537   2.541   2.551   2.560
  2.564   2.570   2.578   2.585   2.595   2.603   2.608   2.622
  2.629   2.638   2.649   2.653   2.668   2.668   2.685   2.686
  2.696   2.715   2.718   2.741   2.760   2.763   2.777   2.781
  2.788   2.798   2.804   2.811   2.818   2.826   2.843   2.847
  2.868   2.872   2.877   2.888   2.900   2.904   2.913   2.926
  2.932   2.941   2.956   2.963   2.975   2.976   2.987   2.993
  2.998   3.018   3.025   3.037   3.047   3.052   3.062   3.069
  3.073   3.081   3.085   3.098   3.101   3.110   3.119   3.127
  3.134   3.138   3.152   3.156   3.166   3.175   3.194   3.209
  3.213   3.222   3.229   3.249   3.261   3.269   3.279   3.297
  3.308   3.328   3.330   3.349   3.358   3.388   3.402   3.414
  3.416   3.439   3.468   3.506   3.546   3.564   3.586   3.611
  3.686   3.696   3.774   3.788   3.801   3.807   3.816   3.832
  3.842   3.853   3.865   3.908   3.913   3.920   3.923   3.937
  3.961   3.976   3.984   3.990   4.020   4.041   4.080   4.087
  4.118   4.122   4.143   4.172   4.185   4.213   4.254   4.266
  4.295   4.305   4.317   4.325   4.350   4.401   4.996   5.034
  5.065   5.089   5.097   5.105   5.110   5.155   5.191   5.207
  5.227   5.367   5.370   5.397   5.406   5.428   5.450   5.482
  5.573   5.609   5.615   5.655   5.664   5.703   5.833   5.846
  5.894  23.751  23.763  23.787  23.789  23.807  23.817  23.849
 23.856  23.866  23.872  23.921  23.936  23.963  23.979  23.992
 24.021  49.866  49.895  49.902  49.937  49.945  49.961  50.001
 50.009  50.036
 --------------------------------------------------------------

          Ground-State Mulliken Net Atomic Charges

     Atom                 Charge (a.u.)
  ----------------------------------------
      1 C                    -0.113070
      2 H                     0.239912
      3 C                    -0.568948
      4 H                     0.342088
      5 O                     0.166924
      6 C                    -0.859585
      7 H                     0.193048
      8 H                     0.204285
      9 C                     0.731219
     10 C                    -0.526622
     11 O                    -0.200683
     12 C                    -0.830779
     13 H                     0.227893
     14 H                     0.129660
     15 C                    -0.275382
     16 H                     0.171604
     17 H                     0.185494
     18 C                     0.396557
     19 C                    -0.681436
     20 H                     0.155315
     21 H                     0.132270
     22 H                     0.139417
     23 C                    -0.663133
     24 H                     0.101949
     25 H                     0.167585
     26 H                     0.166935
     27 O                    -0.044266
     28 H                     0.260288
     29 H                     0.269628
     30 H                     0.262839
     31 O                     0.045047
     32 C                    -0.188062
     33 H                     0.279077
     34 C                     0.486110
     35 H                     0.218291
     36 C                    -0.174426
     37 O                    -0.191941
     38 O                    -0.075963
     39 H                     0.286471
     40 C                    -0.338563
     41 H                     0.285267
     42 O                    -0.140420
     43 H                     0.262727
     44 C                    -0.573518
     45 H                     0.312880
     46 O                    -0.214477
     47 H                     0.271115
     48 C                    -0.799678
     49 H                     0.229979
     50 O                    -0.104008
     51 H                     0.243082
  ----------------------------------------
  Sum of atomic charges =     0.000000

 -----------------------------------------------------------------
                    Cartesian Multipole Moments
 -----------------------------------------------------------------
    Charge (ESU x 10^10)
                 0.0000
    Dipole Moment (Debye)
         X       4.4977      Y       2.6847      Z      -4.4765
       Tot       6.8903
    Quadrupole Moments (Debye-Ang)
        XX    -150.2638     XY      -2.4489     YY    -157.8060
        XZ       2.6708     YZ      14.8808     ZZ    -155.7472
    Octopole Moments (Debye-Ang^2)
       XXX     198.1473    XXY      58.1631    XYY      71.7015
       YYY      23.4540    XXZ     -76.2069    XYZ     -16.8638
       YYZ     -59.2470    XZZ      22.6488    YZZ      15.0488
       ZZZ      -5.3778
    Hexadecapole Moments (Debye-Ang^3)
      XXXX   -7906.2326   XXXY     -77.0037   XXYY   -1991.5698
      XYYY     -28.9635   YYYY   -3929.8627   XXXZ    -574.4379
      XXYZ     162.4250   XYYZ    -247.0552   YYYZ     252.0287
      XXZZ   -1552.1456   XYZZ      26.9601   YYZZ    -868.5056
      XZZZ    -578.1341   YZZZ      96.7431   ZZZZ    -991.2655
 -----------------------------------------------------------------
 Calculating analytic gradient of the SCF energy
 Gradient of SCF Energy
            1           2           3           4           5           6
    1   0.0004489  -0.0000918  -0.0001646  -0.0000214   0.0005422   0.0000109
    2  -0.0005183   0.0000092   0.0000059  -0.0000400   0.0001021   0.0000925
    3  -0.0003667  -0.0000196   0.0003369   0.0001151  -0.0000871   0.0001142
            7           8           9          10          11          12
    1  -0.0003347  -0.0001348   0.0002379   0.0003626  -0.0001688   0.0002547
    2   0.0000795  -0.0000077  -0.0005347   0.0009502  -0.0005223   0.0001854
    3  -0.0000723  -0.0000319  -0.0002742  -0.0000851   0.0003401  -0.0000447
           13          14          15          16          17          18
    1  -0.0001837  -0.0001337   0.0000629  -0.0000325  -0.0000836  -0.0000645
    2  -0.0000196   0.0000467  -0.0000673   0.0002174   0.0000359   0.0002680
    3  -0.0000243  -0.0000576  -0.0000779   0.0000074  -0.0000595   0.0000343
           19          20          21          22          23          24
    1   0.0001256   0.0000272  -0.0000639  -0.0001190   0.0000957   0.0000293
    2   0.0000235  -0.0000215   0.0000462  -0.0001263   0.0001573  -0.0002173
    3  -0.0000962  -0.0000720  -0.0000121   0.0001141  -0.0002359   0.0001239
           25          26          27          28          29          30
    1   0.0001140  -0.0000185  -0.0003526   0.0002817  -0.0001665   0.0000782
    2  -0.0000769   0.0000827  -0.0003297  -0.0000445   0.0000661   0.0000483
    3   0.0000770   0.0000059   0.0003054  -0.0000900   0.0001059   0.0000841
           31          32          33          34          35          36
    1   0.0002427  -0.0001832  -0.0000362  -0.0012661   0.0002797   0.0004921
    2  -0.0001354  -0.0003274   0.0000599  -0.0005866   0.0000079   0.0008431
    3  -0.0000502   0.0000131  -0.0000370   0.0002695   0.0001132   0.0000809
           37          38          39          40          41          42
    1  -0.0003383  -0.0000292   0.0000395   0.0004756  -0.0000618  -0.0004099
    2  -0.0009936   0.0004451  -0.0002839  -0.0001966   0.0000856  -0.0001940
    3   0.0002891  -0.0001726   0.0000468  -0.0001356   0.0000860  -0.0002551
           43          44          45          46          47          48
    1   0.0003178   0.0002552  -0.0000114  -0.0003953   0.0000531   0.0000889
    2   0.0001951   0.0001338  -0.0000733  -0.0000425  -0.0001301   0.0012826
    3   0.0000109   0.0001432   0.0001507   0.0005275  -0.0004245  -0.0002905
           49          50          51
    1  -0.0001897  -0.0000778   0.0002171
    2  -0.0000103  -0.0001385   0.0001682
    3   0.0000322  -0.0005780   0.0001231
 Max gradient component =       1.283E-03
 RMS gradient           =       2.878E-04
 Gradient time:  CPU 552.81 s  wall 139.35 s
 Geometry Optimization Parameters
   NAtoms,    NIC,     NZ,  NCons,   NDum,   NFix, NCnnct, MaxDiis
       51     405       0       0       0       0       0       0

 Cartesian Hessian Update
 Hessian Updated using BFGS Update


** GEOMETRY OPTIMIZATION IN DELOCALIZED INTERNAL COORDINATES **
   Searching for a Minimum

   Optimization Cycle:  18

                       Coordinates (Angstroms)
     ATOM                X               Y               Z
      1  C        -2.5788877151    0.9934605989   -1.0296559414
      2  H        -2.4271629819    1.1326440953   -2.1097869056
      3  C        -1.4280223955    0.0928849313   -0.5554647722
      4  H        -1.4993981549   -0.0617341802    0.5296193056
      5  O        -0.1795986920    0.7660706165   -0.8315514287
      6  C        -1.4487148693   -1.2639443858   -1.2727757435
      7  H        -1.3252272474   -1.0791839823   -2.3446973319
      8  H        -0.5758221299   -1.8490597333   -0.9699908711
      9  C        -2.7807196970   -2.0126371817   -1.0625480558
     10  C        -2.9877562299   -2.5398276146    0.3657542094
     11  O        -4.0207498459   -2.4689506160    0.9739989153
     12  C        -3.9504414720   -1.1231231658   -1.5099600135
     13  H        -4.8979784111   -1.6213846257   -1.2958011948
     14  H        -3.8852531729   -1.0002378095   -2.5973004252
     15  C        -3.9186245617    0.2543890135   -0.8318129987
     16  H        -4.7333920745    0.8662778911   -1.2281156817
     17  H        -4.1225974475    0.1212866269    0.2344277582
     18  C        -2.5369273146    2.4127587203   -0.3976222059
     19  C        -3.4917157260    3.3752064399   -1.1208571926
     20  H        -3.3451285388    4.3986210484   -0.7633438946
     21  H        -3.3187813946    3.3744691834   -2.2017651774
     22  H        -4.5417030667    3.1185631076   -0.9480200276
     23  C        -2.8008597527    2.4354322916    1.1159112557
     24  H        -2.1139145212    1.7898460407    1.6705517887
     25  H        -3.8198974378    2.1218132720    1.3585356167
     26  H        -2.6693877822    3.4503249651    1.5014998636
     27  O        -1.9282836535   -3.1765416926    0.9350885120
     28  H        -1.1542411386   -3.1557682428    0.3579258919
     29  H        -2.7605610030   -2.9163749172   -1.6861004115
     30  H        -1.5201211980    2.7814577026   -0.5573762552
     31  O         1.4974345134   -0.6402661872   -0.1676386506
     32  C         2.5486102754   -0.9240981357    0.7519127753
     33  H         2.1736568565   -0.9381704273    1.7827379991
     34  C         0.8317736799    0.6165120832    0.0834158242
     35  H         0.4472161581    0.6057849521    1.1164667297
     36  C         2.9951959747   -2.3513823462    0.4356735521
     37  O         2.5997519268   -3.3245308065    1.0224556781
     38  O         3.8464958975   -2.4052475321   -0.6085499998
     39  H         4.0570174715   -3.3391207289   -0.7625952204
     40  C         3.6561620667    0.1275767634    0.6272046932
     41  H         4.0862404383    0.0629616078   -0.3815828087
     42  O         4.6347981181   -0.1674636191    1.6092180516
     43  H         5.2406753293    0.5806444202    1.6725035326
     44  C         3.0435650057    1.5126254022    0.8331982576
     45  H         2.7153291445    1.5985551384    1.8740582657
     46  O         4.0261429215    2.5468325043    0.6880847304
     47  H         4.3518450036    2.5389453956   -0.2215697258
     48  C         1.8421269230    1.7585545306   -0.0835335798
     49  H         2.1634166936    1.7523658515   -1.1360978721
     50  O         1.2019379631    2.9812707500    0.2354748901
     51  H         1.8896075762    3.6343475650    0.4156984983
   Point Group: c1    Number of degrees of freedom:   147


   Energy is  -1302.776861663

 Hessian Updated using BFGS Update

147 Hessian modes will be used to form the next step
  Hessian Eigenvalues:
     0.002509    0.002911    0.004419    0.004823    0.005571    0.006466
     0.006568    0.007170    0.007478    0.008398    0.009437    0.010322
     0.011553    0.011915    0.014208    0.017885    0.019187    0.021840
     0.022301    0.023631    0.030568    0.032464    0.034320    0.035021
     0.037808    0.042444    0.043574    0.045164    0.045952    0.046468
     0.047718    0.048100    0.048294    0.048911    0.050700    0.051141
     0.052084    0.053098    0.054042    0.054567    0.054914    0.055294
     0.055730    0.056114    0.056646    0.056818    0.057403    0.058864
     0.060681    0.062516    0.068403    0.069111    0.071208    0.072431
     0.075469    0.080658    0.082869    0.084249    0.085581    0.086750
     0.095302    0.097920    0.106118    0.113631    0.124908    0.133785
     0.148591    0.149910    0.154753    0.158296    0.159397    0.159801
     0.159931    0.160008    0.160417    0.160496    0.160892    0.162045
     0.162193    0.165875    0.167307    0.172908    0.175886    0.178438
     0.182320    0.188595    0.196117    0.206859    0.208903    0.233438
     0.246398    0.249243    0.252488    0.260494    0.267936    0.269745
     0.278401    0.280339    0.285647    0.285911    0.288929    0.289602
     0.291212    0.292430    0.293730    0.296512    0.301297    0.310104
     0.313365    0.334763    0.336131    0.338104    0.338434    0.338895
     0.339317    0.340082    0.340241    0.340310    0.340576    0.340611
     0.341153    0.341546    0.341644    0.341971    0.342255    0.342692
     0.342877    0.343666    0.344904    0.345536    0.368470    0.390536
     0.399231    0.400536    0.405440    0.409325    0.424131    0.453837
     0.515069    0.518888    0.521602    0.523609    0.537482    0.547955
     0.638570    0.956825    1.110515

 Minimum Search - Taking Simple RFO Step
 Searching for Lamda that Minimizes Along All modes
 Value Taken    Lamda =  -0.00006654
 Step Taken.  Stepsize is  0.108380

                             Maximum     Tolerance    Cnvgd?
         Gradient           0.001221      0.000300      NO
         Displacement       0.040242      0.001200      NO
         Energy change     -0.000092      0.000001      NO


 New Cartesian Coordinates Obtained by Inverse Iteration

 Displacement from previous Coordinates is:  0.347317
 ----------------------------------------------------------------
             Standard Nuclear Orientation (Angstroms)
    I     Atom           X                Y                Z
 ----------------------------------------------------------------
    1      C      -2.5813558592     0.9951614217    -1.0225441250
    2      H      -2.4250360405     1.1382303725    -2.1015133452
    3      C      -1.4262626946     0.1007175193    -0.5461632053
    4      H      -1.4968489878    -0.0526274489     0.5391996002
    5      O      -0.1816373175     0.7830423939    -0.8207395729
    6      C      -1.4374216284    -1.2563414344    -1.2632708113
    7      H      -1.3063123006    -1.0715169117    -2.3343567470
    8      H      -0.5642312569    -1.8381372501    -0.9557726602
    9      C      -2.7672924383    -2.0113889753    -1.0629884793
   10      C      -2.9824938593    -2.5449727451     0.3609627820
   11      O      -4.0220582069    -2.4865835919     0.9595978118
   12      C      -3.9386307970    -1.1271890299    -1.5159519134
   13      H      -4.8846379831    -1.6315674017    -1.3103096872
   14      H      -3.8657275960    -0.9998012162    -2.6022574358
   15      C      -3.9166294820     0.2472424374    -0.8310078800
   16      H      -4.7355013749     0.8554759789    -1.2239532639
   17      H      -4.1196990683     0.1060311610     0.2343860227
   18      C      -2.5498597315     2.4122439800    -0.3843830691
   19      C      -3.4866655354     3.3807414057    -1.1227080847
   20      H      -3.3594785596     4.3987559662    -0.7428804939
   21      H      -3.2769979424     3.3998287459    -2.1968120588
   22      H      -4.5401811699     3.1152734875    -0.9907453264
   23      C      -2.8448376867     2.4280018045     1.1239175955
   24      H      -2.1759771895     1.7720660533     1.6885599635
   25      H      -3.8716530199     2.1224007842     1.3427373741
   26      H      -2.7119698203     3.4390024006     1.5189352159
   27      O      -1.9197815228    -3.1670603028     0.9405465266
   28      H      -1.1407238233    -3.1363886936     0.3705595538
   29      H      -2.7373382511    -2.9134349598    -1.6887940788
   30      H      -1.5295686444     2.7799921655    -0.5217752300
   31      O       1.4897836230    -0.6336615866    -0.1638681292
   32      C       2.5432110229    -0.9213139940     0.7514007242
   33      H       2.1726361353    -0.9292833339     1.7839040394
   34      C       0.8338115792     0.6279643787     0.0881807470
   35      H       0.4542910425     0.6211275415     1.1234224275
   36      C       2.9768698177    -2.3535145020     0.4391898853
   37      O       2.5732989869    -3.3208156881     1.0303257617
   38      O       3.8265512477    -2.4196693734    -0.6055369162
   39      H       4.0288677103    -3.3561490416    -0.7545837796
   40      C       3.6581183132     0.1213682299     0.6176447154
   41      H       4.0814632942     0.0504826908    -0.3938268270
   42      O       4.6401951292    -0.1766245184     1.5948071767
   43      H       5.2503567133     0.5684661808     1.6523421757
   44      C       3.0566758173     1.5117549667     0.8221451370
   45      H       2.7368776387     1.6053606244     1.8648990468
   46      O       4.0461712128     2.5378500136     0.6647423523
   47      H       4.3654293723     2.5237348180    -0.2471166461
   48      C       1.8507540628     1.7631254859    -0.0865786223
   49      H       2.1659297202     1.7546693395    -1.1411750080
   50      O       1.2200079490     2.9891497449     0.2370946934
   51      H       1.9126397108     3.6422154858     0.3974142771
 ----------------------------------------------------------------
 Molecular Point Group                 C1    NOp =  1
 Largest Abelian Subgroup              C1    NOp =  1
 Nuclear Repulsion Energy =  2519.8541204388 hartrees
 There are       97 alpha and       97 beta electrons
 Applying Cartesian multipole field
    Component          Value
    ---------          -----
     (2,0,0)        1.00000E-12
     (0,2,0)        2.00000E-11
     (0,0,2)       -3.00000E-11
 Nucleus-field energy     =     0.0000000464 hartrees
 Requested basis set is 6-311++G(d,p)
 There are 280 shells and 732 basis functions
 A cutoff of  1.0D-11 yielded  28345 shell pairs
 There are    188917 function pairs (    200086 Cartesian)
 Smallest overlap matrix eigenvalue = 6.79E-07

 Q-Chem warning in module stvman/mkSTV.C, line 306:

 Overlap eigenvalue is smaller than square root of threshold
 Use THRESH >= 12 to get rid of this warning

 Linear dependence detected in AO basis
 Tighter screening thresholds may be required for diffuse basis sets
 Use S2THRESH > 14 and THRESH = 14 in case of SCF convergence issues
 Number of orthogonalized atomic orbitals = 731
 Maximum deviation from orthogonality = 2.673E-10
 Guess MOs from SCF MO coefficient file

 -----------------------------------------------------------------------
  General SCF calculation program by
  Eric Jon Sundstrom, Paul Horn, Yuezhi Mao, Dmitri Zuev, Alec White,
  David Stuck, Shaama M.S., Shane Yost, Joonho Lee, David Small,
  Daniel Levine, Susi Lehtola, Hugh Burton, Evgeny Epifanovsky
 -----------------------------------------------------------------------
 Exchange:     0.2000 Hartree-Fock + 0.0800 Slater + 0.7200 B88
 Correlation:  0.1900 VWN1RPA + 0.8100 LYP
 Using SG-1 standard quadrature grid
 using 4 threads for integral computing
 -------------------------------------------------------
 OpenMP Integral computing Module                
 Release: version 2.0, May 2017, Q-Chem Inc. Pleasanton 
 -------------------------------------------------------
 -------------------------------------------------------
 OpenMP BLAS3 based DFT computing Module                
 Release: version 1.0, May 2013, Q-Chem Inc. Pittsburgh 
 -------------------------------------------------------
 A restricted SCF calculation will be
 performed using DIIS
 SCF converges when DIIS error is below 1.0e-08
 ---------------------------------------
  Cycle       Energy         DIIS error
 ---------------------------------------
    1   -1302.7748573769      1.55e-04  
    2   -1302.7768786902      2.00e-05  
    3   -1302.7768701473      2.79e-05  
    4   -1302.7769058516      4.93e-06  
    5   -1302.7769064835      3.38e-06  
    6   -1302.7769070170      6.90e-07  
    7   -1302.7769070390      2.33e-07  
    8   -1302.7769070419      5.02e-08  
    9   -1302.7769070420      2.43e-08  
   10   -1302.7769070420      7.55e-09  Convergence criterion met
 ---------------------------------------
 SCF time:   CPU 1940.32s  wall 502.00s 
 SCF   energy in the final basis set =    -1302.7769070420
 Total energy in the final basis set =    -1302.7769070420

 --------------------------------------------------------------

                    Orbital Energies (a.u.)
 --------------------------------------------------------------

 Alpha MOs
 -- Occupied --
-19.197 -19.172 -19.171 -19.165 -19.154 -19.153 -19.148 -19.141
-19.113 -10.333 -10.308 -10.302 -10.268 -10.259 -10.258 -10.254
-10.240 -10.206 -10.190 -10.179 -10.176 -10.170 -10.169 -10.156
-10.155  -1.141  -1.109  -1.106  -1.080  -1.059  -1.051  -1.046
 -1.045  -1.029  -0.859  -0.816  -0.809  -0.801  -0.756  -0.747
 -0.705  -0.684  -0.673  -0.661  -0.646  -0.632  -0.625  -0.623
 -0.596  -0.568  -0.565  -0.557  -0.554  -0.530  -0.524  -0.518
 -0.508  -0.505  -0.498  -0.491  -0.490  -0.467  -0.462  -0.460
 -0.453  -0.451  -0.442  -0.439  -0.434  -0.430  -0.420  -0.412
 -0.403  -0.402  -0.398  -0.390  -0.384  -0.379  -0.374  -0.372
 -0.367  -0.362  -0.354  -0.353  -0.349  -0.343  -0.337  -0.328
 -0.325  -0.320  -0.318  -0.312  -0.308  -0.298  -0.293  -0.289
 -0.281
 -- Virtual --
 -0.041  -0.029  -0.023  -0.015  -0.011  -0.004   0.001   0.002
  0.010   0.015   0.017   0.023   0.031   0.032   0.032   0.040
  0.042   0.046   0.049   0.054   0.058   0.059   0.063   0.064
  0.067   0.072   0.073   0.076   0.079   0.081   0.086   0.090
  0.092   0.095   0.096   0.099   0.101   0.106   0.107   0.107
  0.109   0.113   0.117   0.118   0.120   0.121   0.124   0.127
  0.130   0.132   0.134   0.136   0.138   0.138   0.139   0.142
  0.143   0.145   0.150   0.151   0.152   0.156   0.157   0.159
  0.160   0.161   0.164   0.167   0.167   0.170   0.172   0.174
  0.176   0.183   0.185   0.187   0.188   0.194   0.196   0.198
  0.198   0.201   0.204   0.206   0.210   0.210   0.212   0.214
  0.216   0.218   0.220   0.222   0.228   0.229   0.234   0.236
  0.239   0.240   0.240   0.245   0.246   0.248   0.253   0.256
  0.259   0.260   0.263   0.265   0.266   0.269   0.275   0.277
  0.279   0.280   0.284   0.287   0.292   0.293   0.295   0.302
  0.302   0.303   0.306   0.308   0.309   0.314   0.318   0.322
  0.323   0.324   0.327   0.328   0.333   0.334   0.337   0.340
  0.341   0.343   0.345   0.348   0.350   0.355   0.356   0.358
  0.363   0.365   0.369   0.373   0.376   0.377   0.378   0.381
  0.388   0.390   0.394   0.397   0.405   0.408   0.410   0.416
  0.420   0.420   0.424   0.431   0.436   0.445   0.447   0.448
  0.451   0.453   0.463   0.471   0.480   0.480   0.484   0.492
  0.496   0.505   0.509   0.513   0.522   0.531   0.535   0.540
  0.541   0.554   0.563   0.568   0.577   0.579   0.583   0.587
  0.591   0.597   0.599   0.605   0.607   0.617   0.623   0.626
  0.633   0.636   0.639   0.644   0.646   0.652   0.658   0.661
  0.670   0.675   0.680   0.687   0.693   0.697   0.698   0.705
  0.708   0.712   0.724   0.733   0.739   0.744   0.745   0.747
  0.760   0.760   0.764   0.771   0.773   0.779   0.780   0.783
  0.788   0.792   0.797   0.802   0.805   0.809   0.813   0.817
  0.827   0.837   0.841   0.845   0.853   0.856   0.868   0.878
  0.894   0.899   0.917   0.923   0.946   0.955   0.968   0.971
  0.986   0.991   1.003   1.014   1.019   1.034   1.037   1.045
  1.056   1.068   1.072   1.082   1.090   1.104   1.110   1.118
  1.118   1.132   1.136   1.152   1.153   1.165   1.167   1.175
  1.177   1.181   1.188   1.193   1.199   1.204   1.212   1.221
  1.226   1.229   1.236   1.244   1.247   1.251   1.254   1.267
  1.272   1.276   1.307   1.310   1.326   1.331   1.337   1.342
  1.347   1.367   1.371   1.376   1.387   1.390   1.407   1.421
  1.426   1.447   1.453   1.457   1.468   1.473   1.480   1.491
  1.495   1.505   1.507   1.510   1.516   1.528   1.539   1.542
  1.550   1.557   1.562   1.568   1.574   1.578   1.581   1.582
  1.583   1.590   1.599   1.603   1.608   1.616   1.619   1.623
  1.630   1.633   1.644   1.649   1.654   1.658   1.663   1.669
  1.671   1.674   1.680   1.683   1.689   1.704   1.707   1.710
  1.719   1.731   1.735   1.746   1.749   1.757   1.766   1.769
  1.780   1.789   1.794   1.798   1.806   1.812   1.818   1.824
  1.832   1.840   1.844   1.853   1.860   1.865   1.876   1.888
  1.889   1.895   1.902   1.923   1.929   1.948   1.953   1.958
  1.973   1.981   1.987   1.990   1.999   2.016   2.022   2.034
  2.050   2.055   2.062   2.070   2.074   2.091   2.101   2.113
  2.121   2.127   2.136   2.143   2.145   2.159   2.165   2.177
  2.182   2.188   2.201   2.207   2.221   2.231   2.241   2.253
  2.263   2.272   2.288   2.294   2.313   2.329   2.331   2.349
  2.364   2.372   2.378   2.390   2.403   2.415   2.436   2.451
  2.484   2.497   2.521   2.527   2.537   2.541   2.551   2.560
  2.563   2.570   2.577   2.585   2.595   2.603   2.608   2.624
  2.629   2.638   2.649   2.652   2.667   2.669   2.684   2.687
  2.696   2.713   2.717   2.741   2.760   2.763   2.778   2.781
  2.788   2.800   2.805   2.811   2.818   2.825   2.843   2.847
  2.867   2.872   2.877   2.888   2.900   2.903   2.912   2.926
  2.932   2.941   2.955   2.963   2.974   2.977   2.987   2.993
  2.999   3.017   3.025   3.037   3.046   3.053   3.061   3.069
  3.073   3.081   3.085   3.097   3.102   3.109   3.119   3.127
  3.133   3.137   3.152   3.157   3.166   3.175   3.194   3.209
  3.213   3.222   3.231   3.249   3.261   3.269   3.280   3.297
  3.308   3.327   3.331   3.349   3.358   3.388   3.401   3.413
  3.416   3.440   3.468   3.506   3.546   3.564   3.586   3.611
  3.686   3.696   3.774   3.788   3.801   3.807   3.816   3.832
  3.842   3.854   3.865   3.908   3.912   3.920   3.923   3.937
  3.959   3.975   3.984   3.990   4.020   4.041   4.080   4.086
  4.118   4.122   4.144   4.172   4.185   4.214   4.255   4.266
  4.295   4.306   4.318   4.326   4.350   4.400   4.996   5.035
  5.065   5.089   5.097   5.105   5.110   5.155   5.191   5.207
  5.226   5.367   5.370   5.397   5.406   5.428   5.449   5.480
  5.573   5.609   5.615   5.654   5.664   5.703   5.833   5.846
  5.894  23.751  23.763  23.787  23.789  23.807  23.817  23.849
 23.856  23.866  23.871  23.921  23.937  23.964  23.979  23.992
 24.020  49.866  49.895  49.902  49.936  49.945  49.960  50.001
 50.009  50.036
 --------------------------------------------------------------

          Ground-State Mulliken Net Atomic Charges

     Atom                 Charge (a.u.)
  ----------------------------------------
      1 C                    -0.111068
      2 H                     0.240828
      3 C                    -0.586868
      4 H                     0.345803
      5 O                     0.165748
      6 C                    -0.849786
      7 H                     0.193458
      8 H                     0.205419
      9 C                     0.729101
     10 C                    -0.525327
     11 O                    -0.201017
     12 C                    -0.832931
     13 H                     0.228308
     14 H                     0.128731
     15 C                    -0.279189
     16 H                     0.172967
     17 H                     0.185234
     18 C                     0.410894
     19 C                    -0.686188
     20 H                     0.155647
     21 H                     0.132060
     22 H                     0.137371
     23 C                    -0.671398
     24 H                     0.104876
     25 H                     0.168226
     26 H                     0.166539
     27 O                    -0.045086
     28 H                     0.260364
     29 H                     0.269423
     30 H                     0.263797
     31 O                     0.046127
     32 C                    -0.184503
     33 H                     0.278787
     34 C                     0.487182
     35 H                     0.217298
     36 C                    -0.181194
     37 O                    -0.191335
     38 O                    -0.074757
     39 H                     0.286344
     40 C                    -0.333994
     41 H                     0.284504
     42 O                    -0.140621
     43 H                     0.262867
     44 C                    -0.582401
     45 H                     0.312994
     46 O                    -0.214173
     47 H                     0.271079
     48 C                    -0.786570
     49 H                     0.229351
     50 O                    -0.105445
     51 H                     0.242526
  ----------------------------------------
  Sum of atomic charges =     0.000000

 -----------------------------------------------------------------
                    Cartesian Multipole Moments
 -----------------------------------------------------------------
    Charge (ESU x 10^10)
                 0.0000
    Dipole Moment (Debye)
         X       4.5377      Y       2.6915      Z      -4.4900
       Tot       6.9278
    Quadrupole Moments (Debye-Ang)
        XX    -150.4224     XY      -2.7526     YY    -157.9540
        XZ       2.5273     YZ      14.7839     ZZ    -155.6582
    Octopole Moments (Debye-Ang^2)
       XXX     198.0650    XXY      58.7042    XYY      72.8366
       YYY      23.2316    XXZ     -75.8531    XYZ     -17.2587
       YYZ     -59.3929    XZZ      22.8443    YZZ      15.1865
       ZZZ      -5.2798
    Hexadecapole Moments (Debye-Ang^3)
      XXXX   -7913.7853   XXXY     -81.6719   XXYY   -1995.8931
      XYYY     -35.5057   YYYY   -3932.2856   XXXZ    -569.9735
      XXYZ     159.8579   XYYZ    -244.8558   YYYZ     253.4110
      XXZZ   -1550.2050   XYZZ      28.0254   YYZZ    -868.2839
      XZZZ    -573.0323   YZZZ      98.2824   ZZZZ    -986.3411
 -----------------------------------------------------------------
 Calculating analytic gradient of the SCF energy
 Gradient of SCF Energy
            1           2           3           4           5           6
    1   0.0002711   0.0000051  -0.0004397   0.0001274   0.0007684  -0.0000429
    2  -0.0005892  -0.0000029  -0.0004000   0.0001045   0.0004845   0.0001057
    3  -0.0004762  -0.0000329   0.0002479   0.0001370   0.0003601   0.0001830
            7           8           9          10          11          12
    1  -0.0001692  -0.0001534   0.0002577   0.0000527  -0.0003543   0.0000165
    2  -0.0000300  -0.0000276  -0.0002177   0.0003792  -0.0002344   0.0000914
    3  -0.0001056  -0.0001183   0.0001699  -0.0007418   0.0005367  -0.0000002
           13          14          15          16          17          18
    1  -0.0000837  -0.0000258   0.0000915   0.0000015   0.0000083  -0.0000277
    2  -0.0000429   0.0000113   0.0001164   0.0000315  -0.0000335   0.0003341
    3  -0.0000531  -0.0000512  -0.0000835   0.0000499   0.0000143  -0.0001115
           19          20          21          22          23          24
    1   0.0000835   0.0000089  -0.0000813  -0.0000078   0.0001147   0.0000356
    2  -0.0000254   0.0000121   0.0000765   0.0000180   0.0001320  -0.0002081
    3  -0.0001030  -0.0000570   0.0000340   0.0001031  -0.0000861   0.0001231
           25          26          27          28          29          30
    1   0.0001039   0.0000045  -0.0000883   0.0003293  -0.0000951  -0.0000251
    2  -0.0000902   0.0000417  -0.0001220  -0.0000280   0.0000311   0.0000022
    3   0.0000219   0.0000115   0.0003033  -0.0001243   0.0001666   0.0000825
           31          32          33          34          35          36
    1   0.0000171  -0.0003483  -0.0000662  -0.0011895   0.0001098   0.0004411
    2  -0.0002812  -0.0000297   0.0000113  -0.0006016  -0.0000035   0.0009457
    3  -0.0000326  -0.0001397  -0.0000636   0.0001241   0.0001394  -0.0000623
           37          38          39          40          41          42
    1  -0.0003444   0.0000199   0.0000129   0.0007025  -0.0000893  -0.0004531
    2  -0.0010367   0.0003572  -0.0002632  -0.0003437   0.0000941  -0.0001234
    3   0.0003554  -0.0002004   0.0001009   0.0000750  -0.0000329  -0.0002983
           43          44          45          46          47          48
    1   0.0002841  -0.0000392  -0.0000202  -0.0003237   0.0000810   0.0002439
    2   0.0002190   0.0001820  -0.0000215  -0.0000646  -0.0000671   0.0012826
    3  -0.0000119   0.0002338   0.0001341   0.0004174  -0.0004216  -0.0003431
           49          50          51
    1  -0.0000172   0.0000181   0.0002744
    2   0.0000437  -0.0004195   0.0001996
    3  -0.0000232  -0.0003926   0.0000419
 Max gradient component =       1.283E-03
 RMS gradient           =       2.889E-04
 Gradient time:  CPU 552.57 s  wall 139.29 s
 Geometry Optimization Parameters
   NAtoms,    NIC,     NZ,  NCons,   NDum,   NFix, NCnnct, MaxDiis
       51     405       0       0       0       0       0       0

 Cartesian Hessian Update
 Hessian Updated using BFGS Update


** GEOMETRY OPTIMIZATION IN DELOCALIZED INTERNAL COORDINATES **
   Searching for a Minimum

   Optimization Cycle:  19

                       Coordinates (Angstroms)
     ATOM                X               Y               Z
      1  C        -2.5813558592    0.9951614217   -1.0225441250
      2  H        -2.4250360405    1.1382303725   -2.1015133452
      3  C        -1.4262626946    0.1007175193   -0.5461632053
      4  H        -1.4968489878   -0.0526274489    0.5391996002
      5  O        -0.1816373175    0.7830423939   -0.8207395729
      6  C        -1.4374216284   -1.2563414344   -1.2632708113
      7  H        -1.3063123006   -1.0715169117   -2.3343567470
      8  H        -0.5642312569   -1.8381372501   -0.9557726602
      9  C        -2.7672924383   -2.0113889753   -1.0629884793
     10  C        -2.9824938593   -2.5449727451    0.3609627820
     11  O        -4.0220582069   -2.4865835919    0.9595978118
     12  C        -3.9386307970   -1.1271890299   -1.5159519134
     13  H        -4.8846379831   -1.6315674017   -1.3103096872
     14  H        -3.8657275960   -0.9998012162   -2.6022574358
     15  C        -3.9166294820    0.2472424374   -0.8310078800
     16  H        -4.7355013749    0.8554759789   -1.2239532639
     17  H        -4.1196990683    0.1060311610    0.2343860227
     18  C        -2.5498597315    2.4122439800   -0.3843830691
     19  C        -3.4866655354    3.3807414057   -1.1227080847
     20  H        -3.3594785596    4.3987559662   -0.7428804939
     21  H        -3.2769979424    3.3998287459   -2.1968120588
     22  H        -4.5401811699    3.1152734875   -0.9907453264
     23  C        -2.8448376867    2.4280018045    1.1239175955
     24  H        -2.1759771895    1.7720660533    1.6885599635
     25  H        -3.8716530199    2.1224007842    1.3427373741
     26  H        -2.7119698203    3.4390024006    1.5189352159
     27  O        -1.9197815228   -3.1670603028    0.9405465266
     28  H        -1.1407238233   -3.1363886936    0.3705595538
     29  H        -2.7373382511   -2.9134349598   -1.6887940788
     30  H        -1.5295686444    2.7799921655   -0.5217752300
     31  O         1.4897836230   -0.6336615866   -0.1638681292
     32  C         2.5432110229   -0.9213139940    0.7514007242
     33  H         2.1726361353   -0.9292833339    1.7839040394
     34  C         0.8338115792    0.6279643787    0.0881807470
     35  H         0.4542910425    0.6211275415    1.1234224275
     36  C         2.9768698177   -2.3535145020    0.4391898853
     37  O         2.5732989869   -3.3208156881    1.0303257617
     38  O         3.8265512477   -2.4196693734   -0.6055369162
     39  H         4.0288677103   -3.3561490416   -0.7545837796
     40  C         3.6581183132    0.1213682299    0.6176447154
     41  H         4.0814632942    0.0504826908   -0.3938268270
     42  O         4.6401951292   -0.1766245184    1.5948071767
     43  H         5.2503567133    0.5684661808    1.6523421757
     44  C         3.0566758173    1.5117549667    0.8221451370
     45  H         2.7368776387    1.6053606244    1.8648990468
     46  O         4.0461712128    2.5378500136    0.6647423523
     47  H         4.3654293723    2.5237348180   -0.2471166461
     48  C         1.8507540628    1.7631254859   -0.0865786223
     49  H         2.1659297202    1.7546693395   -1.1411750080
     50  O         1.2200079490    2.9891497449    0.2370946934
     51  H         1.9126397108    3.6422154858    0.3974142771
   Point Group: c1    Number of degrees of freedom:   147


   Energy is  -1302.776907042

 Hessian Updated using BFGS Update

147 Hessian modes will be used to form the next step
  Hessian Eigenvalues:
     0.001221    0.002901    0.004162    0.004860    0.005789    0.006462
     0.006660    0.007354    0.007478    0.008421    0.009877    0.010450
     0.011589    0.012092    0.014768    0.018533    0.019202    0.021826
     0.022257    0.024603    0.030569    0.032448    0.034361    0.035514
     0.037809    0.042611    0.043708    0.045429    0.046066    0.046110
     0.047685    0.048100    0.048587    0.048802    0.050660    0.051183
     0.052209    0.053129    0.054186    0.054502    0.055150    0.055330
     0.056045    0.056227    0.056645    0.056814    0.057630    0.058695
     0.060727    0.064333    0.068402    0.069345    0.071202    0.072658
     0.075553    0.080624    0.083031    0.084305    0.085712    0.086784
     0.096444    0.097999    0.105974    0.113660    0.125139    0.133352
     0.148442    0.149594    0.154545    0.158229    0.159514    0.159785
     0.159914    0.160246    0.160375    0.160533    0.160953    0.162066
     0.162222    0.166012    0.168838    0.173070    0.175754    0.178389
     0.185494    0.192766    0.196754    0.206804    0.208728    0.233405
     0.246445    0.250713    0.251395    0.263714    0.267996    0.269832
     0.278286    0.280119    0.285761    0.285904    0.288787    0.290346
     0.291700    0.292438    0.293669    0.297509    0.301182    0.310521
     0.316546    0.333459    0.336137    0.338130    0.338298    0.339184
     0.339591    0.340033    0.340292    0.340445    0.340507    0.340913
     0.341328    0.341637    0.341796    0.341971    0.342366    0.342772
     0.342914    0.343697    0.344966    0.346269    0.372385    0.389999
     0.395673    0.399649    0.407096    0.409887    0.424173    0.438645
     0.514989    0.518904    0.521593    0.523633    0.537011    0.547790
     0.601310    0.957595    1.045318

 Minimum Search - Taking Simple RFO Step
 Searching for Lamda that Minimizes Along All modes
 Value Taken    Lamda =  -0.00008285
 Step Taken.  Stepsize is  0.220016

                             Maximum     Tolerance    Cnvgd?
         Gradient           0.000807      0.000300      NO
         Displacement       0.090770      0.001200      NO
         Energy change     -0.000045      0.000001      NO


 New Cartesian Coordinates Obtained by Inverse Iteration

 Displacement from previous Coordinates is:  0.629442
 ----------------------------------------------------------------
             Standard Nuclear Orientation (Angstroms)
    I     Atom           X                Y                Z
 ----------------------------------------------------------------
    1      C      -2.5812338103     0.9951902331    -1.0032887142
    2      H      -2.4174920845     1.1464091448    -2.0800052189
    3      C      -1.4241571020     0.1012979340    -0.5283140151
    4      H      -1.4908296421    -0.0498456115     0.5575642674
    5      O      -0.1812698867     0.7857408606    -0.8097870071
    6      C      -1.4320221638    -1.2553261593    -1.2463175369
    7      H      -1.2863595116    -1.0685680418    -2.3152259090
    8      H      -0.5627237420    -1.8386106550    -0.9311231680
    9      C      -2.7641813683    -2.0107739565    -1.0643134729
   10      C      -2.9972860755    -2.5558752341     0.3520775329
   11      O      -4.0459526854    -2.5042331382     0.9352473180
   12      C      -3.9312529658    -1.1247702884    -1.5238802274
   13      H      -4.8785238698    -1.6317510624    -1.3319914620
   14      H      -3.8464605213    -0.9885720295    -2.6081877505
   15      C      -3.9148190925     0.2426904064    -0.8251187564
   16      H      -4.7345968415     0.8532230530    -1.2123999954
   17      H      -4.1194286225     0.0878828695     0.2379941191
   18      C      -2.5598051987     2.4069265510    -0.3528713343
   19      C      -3.4461399729     3.3934455377    -1.1281194920
   20      H      -3.3574073509     4.3992448817    -0.7068819400
   21      H      -3.1539522704     3.4480361801    -2.1814357324
   22      H      -4.5044272102     3.1177330484    -1.0881294020
   23      C      -2.9289527337     2.4148168711     1.1395970567
   24      H      -2.3094160581     1.7320086358     1.7281438656
   25      H      -3.9741976474     2.1384678732     1.3027250934
   26      H      -2.7859139111     3.4167136858     1.5534923000
   27      O      -1.9405878682    -3.1763515532     0.9437556649
   28      H      -1.1539548036    -3.1396166195     0.3849840262
   29      H      -2.7259815313    -2.9084399135    -1.6964664596
   30      H      -1.5299579139     2.7637021361    -0.4386633413
   31      O       1.4938707434    -0.6309694810    -0.1590123318
   32      C       2.5528088127    -0.9150190193     0.7505025371
   33      H       2.1897961818    -0.9148044604     1.7857848834
   34      C       0.8415157991     0.6318766297     0.0921300879
   35      H       0.4688013796     0.6292385501     1.1300944110
   36      C       2.9767023543    -2.3520259167     0.4462448481
   37      O       2.5701370978    -3.3112574290     1.0478970154
   38      O       3.8210825147    -2.4326897410    -0.6014708614
   39      H       4.0166139684    -3.3715126330    -0.7438399795
   40      C       3.6697330072     0.1225251734     0.6008917892
   41      H       4.0845983451     0.0425620204    -0.4136813805
   42      O       4.6588094235    -0.1708528100     1.5722442226
   43      H       5.2693789883     0.5743134301     1.6205777138
   44      C       3.0747583297     1.5166108061     0.7995429955
   45      H       2.7696179343     1.6220298022     1.8452918705
   46      O       4.0664377327     2.5374075057     0.6187874035
   47      H       4.3752388283     2.5122665680    -0.2961615824
   48      C       1.8573800092     1.7647865764    -0.0937474750
   49      H       2.1606193273     1.7568231345    -1.1520102788
   50      O       1.2284517580     2.9899011649     0.2385602383
   51      H       1.9200622314     3.6514300686     0.3636157731
 ----------------------------------------------------------------
 Molecular Point Group                 C1    NOp =  1
 Largest Abelian Subgroup              C1    NOp =  1
 Nuclear Repulsion Energy =  2517.9384387217 hartrees
 There are       97 alpha and       97 beta electrons
 Applying Cartesian multipole field
    Component          Value
    ---------          -----
     (2,0,0)        1.00000E-12
     (0,2,0)        2.00000E-11
     (0,0,2)       -3.00000E-11
 Nucleus-field energy     =     0.0000000467 hartrees
 Requested basis set is 6-311++G(d,p)
 There are 280 shells and 732 basis functions
 A cutoff of  1.0D-11 yielded  28324 shell pairs
 There are    188732 function pairs (    199894 Cartesian)
 Smallest overlap matrix eigenvalue = 6.91E-07

 Q-Chem warning in module stvman/mkSTV.C, line 306:

 Overlap eigenvalue is smaller than square root of threshold
 Use THRESH >= 12 to get rid of this warning

 Linear dependence detected in AO basis
 Tighter screening thresholds may be required for diffuse basis sets
 Use S2THRESH > 14 and THRESH = 14 in case of SCF convergence issues
 Number of orthogonalized atomic orbitals = 731
 Maximum deviation from orthogonality = 1.628E-10
 Guess MOs from SCF MO coefficient file

 -----------------------------------------------------------------------
  General SCF calculation program by
  Eric Jon Sundstrom, Paul Horn, Yuezhi Mao, Dmitri Zuev, Alec White,
  David Stuck, Shaama M.S., Shane Yost, Joonho Lee, David Small,
  Daniel Levine, Susi Lehtola, Hugh Burton, Evgeny Epifanovsky
 -----------------------------------------------------------------------
 Exchange:     0.2000 Hartree-Fock + 0.0800 Slater + 0.7200 B88
 Correlation:  0.1900 VWN1RPA + 0.8100 LYP
 Using SG-1 standard quadrature grid
 using 4 threads for integral computing
 -------------------------------------------------------
 OpenMP Integral computing Module                
 Release: version 2.0, May 2017, Q-Chem Inc. Pleasanton 
 -------------------------------------------------------
 -------------------------------------------------------
 OpenMP BLAS3 based DFT computing Module                
 Release: version 1.0, May 2013, Q-Chem Inc. Pittsburgh 
 -------------------------------------------------------
 A restricted SCF calculation will be
 performed using DIIS
 SCF converges when DIIS error is below 1.0e-08
 ---------------------------------------
  Cycle       Energy         DIIS error
 ---------------------------------------
    1   -1302.7705022173      2.82e-04  
    2   -1302.7768726963      3.12e-05  
    3   -1302.7768602086      4.34e-05  
    4   -1302.7769461502      8.21e-06  
    5   -1302.7769480212      5.46e-06  
    6   -1302.7769494039      1.23e-06  
    7   -1302.7769494766      3.46e-07  
    8   -1302.7769494837      6.64e-08  
    9   -1302.7769494838      3.16e-08  
   10   -1302.7769494838      1.20e-08  
   11   -1302.7769494839      5.82e-09  Convergence criterion met
 ---------------------------------------
 SCF time:   CPU 2128.29s  wall 551.00s 
 SCF   energy in the final basis set =    -1302.7769494839
 Total energy in the final basis set =    -1302.7769494839

 --------------------------------------------------------------

                    Orbital Energies (a.u.)
 --------------------------------------------------------------

 Alpha MOs
 -- Occupied --
-19.197 -19.172 -19.171 -19.165 -19.154 -19.153 -19.148 -19.141
-19.113 -10.333 -10.308 -10.302 -10.268 -10.259 -10.258 -10.254
-10.241 -10.205 -10.190 -10.179 -10.176 -10.170 -10.169 -10.156
-10.155  -1.141  -1.109  -1.106  -1.079  -1.059  -1.051  -1.046
 -1.045  -1.029  -0.859  -0.816  -0.809  -0.801  -0.756  -0.747
 -0.705  -0.684  -0.674  -0.661  -0.646  -0.632  -0.626  -0.623
 -0.596  -0.568  -0.566  -0.557  -0.554  -0.530  -0.523  -0.518
 -0.508  -0.505  -0.498  -0.491  -0.490  -0.467  -0.462  -0.460
 -0.453  -0.450  -0.442  -0.439  -0.434  -0.430  -0.420  -0.412
 -0.404  -0.402  -0.398  -0.390  -0.384  -0.378  -0.374  -0.372
 -0.367  -0.362  -0.354  -0.353  -0.349  -0.343  -0.337  -0.328
 -0.325  -0.320  -0.318  -0.312  -0.308  -0.298  -0.293  -0.289
 -0.280
 -- Virtual --
 -0.041  -0.029  -0.023  -0.015  -0.011  -0.004   0.001   0.002
  0.009   0.015   0.017   0.023   0.031   0.032   0.032   0.040
  0.041   0.046   0.049   0.054   0.058   0.059   0.063   0.064
  0.067   0.072   0.073   0.076   0.079   0.081   0.086   0.090
  0.092   0.095   0.096   0.099   0.101   0.105   0.107   0.108
  0.109   0.113   0.116   0.118   0.120   0.121   0.124   0.127
  0.130   0.132   0.134   0.135   0.138   0.138   0.139   0.141
  0.143   0.145   0.149   0.151   0.152   0.155   0.157   0.159
  0.160   0.162   0.164   0.167   0.168   0.170   0.171   0.174
  0.176   0.182   0.185   0.186   0.187   0.193   0.195   0.197
  0.198   0.201   0.204   0.205   0.210   0.210   0.211   0.215
  0.215   0.218   0.221   0.222   0.227   0.229   0.233   0.236
  0.238   0.240   0.241   0.245   0.246   0.248   0.254   0.256
  0.258   0.260   0.261   0.266   0.267   0.269   0.275   0.276
  0.279   0.280   0.283   0.287   0.290   0.293   0.296   0.301
  0.302   0.303   0.306   0.309   0.310   0.314   0.318   0.321
  0.322   0.324   0.328   0.329   0.332   0.334   0.338   0.340
  0.340   0.344   0.345   0.348   0.350   0.355   0.356   0.358
  0.363   0.366   0.371   0.373   0.376   0.376   0.378   0.382
  0.387   0.389   0.393   0.397   0.405   0.407   0.410   0.416
  0.419   0.420   0.424   0.431   0.436   0.444   0.448   0.449
  0.452   0.453   0.463   0.468   0.479   0.481   0.484   0.491
  0.495   0.506   0.508   0.515   0.520   0.530   0.533   0.539
  0.540   0.554   0.562   0.568   0.577   0.579   0.583   0.587
  0.592   0.596   0.598   0.605   0.607   0.617   0.622   0.626
  0.632   0.636   0.638   0.643   0.646   0.651   0.660   0.661
  0.670   0.674   0.679   0.688   0.692   0.696   0.697   0.704
  0.706   0.712   0.723   0.732   0.738   0.744   0.745   0.747
  0.757   0.760   0.764   0.771   0.773   0.779   0.780   0.784
  0.788   0.792   0.795   0.802   0.805   0.807   0.814   0.817
  0.826   0.838   0.840   0.845   0.854   0.855   0.868   0.881
  0.894   0.899   0.917   0.924   0.947   0.954   0.968   0.970
  0.986   0.989   1.000   1.014   1.019   1.033   1.037   1.043
  1.056   1.070   1.071   1.081   1.090   1.103   1.111   1.117
  1.117   1.133   1.136   1.151   1.153   1.164   1.169   1.175
  1.178   1.182   1.187   1.195   1.201   1.206   1.212   1.221
  1.227   1.231   1.237   1.243   1.247   1.249   1.258   1.267
  1.270   1.276   1.307   1.310   1.324   1.330   1.337   1.343
  1.347   1.365   1.371   1.376   1.387   1.390   1.406   1.419
  1.424   1.449   1.453   1.457   1.466   1.472   1.479   1.492
  1.494   1.503   1.508   1.510   1.516   1.528   1.537   1.540
  1.549   1.557   1.562   1.569   1.573   1.575   1.581   1.582
  1.587   1.589   1.598   1.603   1.607   1.615   1.620   1.623
  1.629   1.634   1.643   1.650   1.653   1.657   1.662   1.669
  1.671   1.672   1.681   1.685   1.690   1.705   1.707   1.709
  1.720   1.731   1.734   1.747   1.748   1.756   1.765   1.768
  1.779   1.788   1.794   1.798   1.806   1.811   1.816   1.823
  1.836   1.839   1.845   1.852   1.859   1.865   1.874   1.888
  1.891   1.895   1.902   1.924   1.930   1.948   1.953   1.957
  1.974   1.980   1.987   1.991   1.997   2.017   2.022   2.032
  2.050   2.055   2.064   2.070   2.075   2.089   2.100   2.112
  2.119   2.127   2.136   2.143   2.145   2.160   2.168   2.177
  2.183   2.188   2.201   2.209   2.217   2.229   2.240   2.254
  2.262   2.271   2.289   2.293   2.314   2.329   2.331   2.349
  2.365   2.372   2.378   2.389   2.404   2.414   2.436   2.451
  2.485   2.499   2.523   2.526   2.536   2.540   2.552   2.560
  2.562   2.569   2.575   2.585   2.596   2.603   2.608   2.625
  2.629   2.639   2.648   2.652   2.667   2.669   2.683   2.688
  2.696   2.709   2.715   2.741   2.759   2.765   2.779   2.781
  2.788   2.803   2.807   2.810   2.817   2.826   2.843   2.848
  2.866   2.873   2.878   2.889   2.900   2.903   2.911   2.926
  2.931   2.940   2.954   2.963   2.974   2.978   2.988   2.994
  2.999   3.015   3.024   3.036   3.045   3.054   3.059   3.067
  3.072   3.082   3.085   3.097   3.101   3.106   3.119   3.127
  3.132   3.137   3.152   3.157   3.166   3.176   3.194   3.210
  3.214   3.223   3.232   3.246   3.260   3.269   3.281   3.296
  3.309   3.326   3.331   3.350   3.358   3.389   3.400   3.413
  3.415   3.440   3.469   3.504   3.547   3.563   3.585   3.611
  3.686   3.695   3.774   3.788   3.801   3.805   3.817   3.833
  3.842   3.854   3.864   3.907   3.911   3.919   3.923   3.936
  3.955   3.975   3.983   3.990   4.022   4.041   4.080   4.086
  4.118   4.123   4.147   4.171   4.187   4.214   4.255   4.265
  4.294   4.309   4.320   4.327   4.352   4.399   4.996   5.033
  5.065   5.089   5.097   5.105   5.109   5.155   5.191   5.207
  5.227   5.367   5.370   5.397   5.406   5.428   5.448   5.478
  5.573   5.609   5.615   5.655   5.665   5.702   5.834   5.846
  5.895  23.751  23.763  23.787  23.789  23.808  23.816  23.849
 23.857  23.866  23.871  23.921  23.938  23.964  23.980  23.992
 24.019  49.867  49.894  49.902  49.936  49.945  49.959  50.001
 50.009  50.036
 --------------------------------------------------------------

          Ground-State Mulliken Net Atomic Charges

     Atom                 Charge (a.u.)
  ----------------------------------------
      1 C                    -0.117904
      2 H                     0.243782
      3 C                    -0.589372
      4 H                     0.347289
      5 O                     0.163956
      6 C                    -0.826578
      7 H                     0.194063
      8 H                     0.206322
      9 C                     0.720676
     10 C                    -0.521915
     11 O                    -0.201173
     12 C                    -0.843316
     13 H                     0.228885
     14 H                     0.127062
     15 C                    -0.283928
     16 H                     0.174577
     17 H                     0.186815
     18 C                     0.429988
     19 C                    -0.696754
     20 H                     0.156163
     21 H                     0.132394
     22 H                     0.133503
     23 C                    -0.688883
     24 H                     0.113577
     25 H                     0.169026
     26 H                     0.164830
     27 O                    -0.047677
     28 H                     0.260442
     29 H                     0.269142
     30 H                     0.275045
     31 O                     0.043969
     32 C                    -0.186873
     33 H                     0.278461
     34 C                     0.483808
     35 H                     0.208723
     36 C                    -0.181914
     37 O                    -0.191348
     38 O                    -0.074617
     39 H                     0.286162
     40 C                    -0.325903
     41 H                     0.283416
     42 O                    -0.141446
     43 H                     0.263144
     44 C                    -0.592379
     45 H                     0.313050
     46 O                    -0.213350
     47 H                     0.270938
     48 C                    -0.766284
     49 H                     0.228200
     50 O                    -0.108179
     51 H                     0.242387
  ----------------------------------------
  Sum of atomic charges =     0.000000

 -----------------------------------------------------------------
                    Cartesian Multipole Moments
 -----------------------------------------------------------------
    Charge (ESU x 10^10)
                 0.0000
    Dipole Moment (Debye)
         X       4.5729      Y       2.6971      Z      -4.5044
       Tot       6.9624
    Quadrupole Moments (Debye-Ang)
        XX    -151.0108     XY      -3.0858     YY    -157.9414
        XZ       2.2706     YZ      14.5944     ZZ    -155.5343
    Octopole Moments (Debye-Ang^2)
       XXX     198.3070    XXY      59.8193    XYY      74.1204
       YYY      23.1550    XXZ     -76.2479    XYZ     -17.7871
       YYZ     -59.7028    XZZ      23.0948    YZZ      15.5277
       ZZZ      -4.9954
    Hexadecapole Moments (Debye-Ang^3)
      XXXX   -7971.5994   XXXY     -97.1436   XXYY   -2010.3788
      XYYY     -48.7958   YYYY   -3936.0442   XXXZ    -559.6000
      XXYZ     158.9546   XYYZ    -241.3038   YYYZ     254.8859
      XXZZ   -1553.8980   XYZZ      29.0191   YYZZ    -867.7273
      XZZZ    -562.8414   YZZZ     100.1427   ZZZZ    -977.7034
 -----------------------------------------------------------------
 Calculating analytic gradient of the SCF energy
 Gradient of SCF Energy
            1           2           3           4           5           6
    1  -0.0001444   0.0000557  -0.0005075   0.0001336   0.0005472  -0.0001242
    2  -0.0005416  -0.0000054  -0.0008412   0.0001999   0.0006139   0.0000960
    3  -0.0003051  -0.0000350   0.0003351   0.0000478   0.0001748   0.0000972
            7           8           9          10          11          12
    1   0.0000956  -0.0001907   0.0001580   0.0000110  -0.0003733  -0.0003099
    2  -0.0000813   0.0000275   0.0002530  -0.0001439   0.0000611  -0.0000622
    3  -0.0000999  -0.0002177   0.0005964  -0.0008814   0.0003501   0.0000116
           13          14          15          16          17          18
    1   0.0000337   0.0000445   0.0001902   0.0000386   0.0001593   0.0000888
    2  -0.0000586  -0.0000346   0.0003827  -0.0000561  -0.0001330   0.0004421
    3  -0.0000639  -0.0000349  -0.0001049   0.0001138   0.0000639  -0.0003182
           19          20          21          22          23          24
    1   0.0000585  -0.0000003  -0.0000658   0.0000977  -0.0000816  -0.0000434
    2  -0.0001906   0.0000311  -0.0000005   0.0001701   0.0000752  -0.0000574
    3   0.0001038   0.0000773   0.0000552  -0.0000681   0.0001911   0.0000068
           25          26          27          28          29          30
    1   0.0001325  -0.0000055   0.0000914   0.0001547  -0.0000212  -0.0001188
    2  -0.0000831  -0.0000309   0.0000291  -0.0000513  -0.0000483   0.0000346
    3  -0.0000767  -0.0000059   0.0002306  -0.0000304   0.0001050   0.0000294
           31          32          33          34          35          36
    1   0.0000813  -0.0003740  -0.0000351  -0.0003559   0.0000166   0.0001537
    2  -0.0002433   0.0003938  -0.0000575  -0.0003876  -0.0000595   0.0006288
    3   0.0001940  -0.0001840  -0.0000546  -0.0001877   0.0002024  -0.0002715
           37          38          39          40          41          42
    1  -0.0001656   0.0000578  -0.0000012   0.0007280  -0.0000875  -0.0003426
    2  -0.0005547   0.0000455  -0.0001439  -0.0003670   0.0000572  -0.0000208
    3   0.0002368  -0.0000666   0.0000796   0.0003414  -0.0001269  -0.0002623
           43          44          45          46          47          48
    1   0.0000873  -0.0003848  -0.0000231  -0.0000413   0.0000542   0.0002141
    2   0.0001158   0.0001536   0.0000607  -0.0000099  -0.0000048   0.0005603
    3  -0.0000438   0.0001752  -0.0000114   0.0000526  -0.0001870  -0.0000158
           49          50          51
    1   0.0001335   0.0000156   0.0001650
    2   0.0000302  -0.0003964   0.0002031
    3  -0.0000551  -0.0000835  -0.0000795
 Max gradient component =       8.814E-04
 RMS gradient           =       2.357E-04
 Gradient time:  CPU 552.87 s  wall 139.36 s
 Geometry Optimization Parameters
   NAtoms,    NIC,     NZ,  NCons,   NDum,   NFix, NCnnct, MaxDiis
       51     405       0       0       0       0       0       0

 Cartesian Hessian Update
 Hessian Updated using BFGS Update


** GEOMETRY OPTIMIZATION IN DELOCALIZED INTERNAL COORDINATES **
   Searching for a Minimum

   Optimization Cycle:  20

                       Coordinates (Angstroms)
     ATOM                X               Y               Z
      1  C        -2.5812338103    0.9951902331   -1.0032887142
      2  H        -2.4174920845    1.1464091448   -2.0800052189
      3  C        -1.4241571020    0.1012979340   -0.5283140151
      4  H        -1.4908296421   -0.0498456115    0.5575642674
      5  O        -0.1812698867    0.7857408606   -0.8097870071
      6  C        -1.4320221638   -1.2553261593   -1.2463175369
      7  H        -1.2863595116   -1.0685680418   -2.3152259090
      8  H        -0.5627237420   -1.8386106550   -0.9311231680
      9  C        -2.7641813683   -2.0107739565   -1.0643134729
     10  C        -2.9972860755   -2.5558752341    0.3520775329
     11  O        -4.0459526854   -2.5042331382    0.9352473180
     12  C        -3.9312529658   -1.1247702884   -1.5238802274
     13  H        -4.8785238698   -1.6317510624   -1.3319914620
     14  H        -3.8464605213   -0.9885720295   -2.6081877505
     15  C        -3.9148190925    0.2426904064   -0.8251187564
     16  H        -4.7345968415    0.8532230530   -1.2123999954
     17  H        -4.1194286225    0.0878828695    0.2379941191
     18  C        -2.5598051987    2.4069265510   -0.3528713343
     19  C        -3.4461399729    3.3934455377   -1.1281194920
     20  H        -3.3574073509    4.3992448817   -0.7068819400
     21  H        -3.1539522704    3.4480361801   -2.1814357324
     22  H        -4.5044272102    3.1177330484   -1.0881294020
     23  C        -2.9289527337    2.4148168711    1.1395970567
     24  H        -2.3094160581    1.7320086358    1.7281438656
     25  H        -3.9741976474    2.1384678732    1.3027250934
     26  H        -2.7859139111    3.4167136858    1.5534923000
     27  O        -1.9405878682   -3.1763515532    0.9437556649
     28  H        -1.1539548036   -3.1396166195    0.3849840262
     29  H        -2.7259815313   -2.9084399135   -1.6964664596
     30  H        -1.5299579139    2.7637021361   -0.4386633413
     31  O         1.4938707434   -0.6309694810   -0.1590123318
     32  C         2.5528088127   -0.9150190193    0.7505025371
     33  H         2.1897961818   -0.9148044604    1.7857848834
     34  C         0.8415157991    0.6318766297    0.0921300879
     35  H         0.4688013796    0.6292385501    1.1300944110
     36  C         2.9767023543   -2.3520259167    0.4462448481
     37  O         2.5701370978   -3.3112574290    1.0478970154
     38  O         3.8210825147   -2.4326897410   -0.6014708614
     39  H         4.0166139684   -3.3715126330   -0.7438399795
     40  C         3.6697330072    0.1225251734    0.6008917892
     41  H         4.0845983451    0.0425620204   -0.4136813805
     42  O         4.6588094235   -0.1708528100    1.5722442226
     43  H         5.2693789883    0.5743134301    1.6205777138
     44  C         3.0747583297    1.5166108061    0.7995429955
     45  H         2.7696179343    1.6220298022    1.8452918705
     46  O         4.0664377327    2.5374075057    0.6187874035
     47  H         4.3752388283    2.5122665680   -0.2961615824
     48  C         1.8573800092    1.7647865764   -0.0937474750
     49  H         2.1606193273    1.7568231345   -1.1520102788
     50  O         1.2284517580    2.9899011649    0.2385602383
     51  H         1.9200622314    3.6514300686    0.3636157731
   Point Group: c1    Number of degrees of freedom:   147


   Energy is  -1302.776949484

 Hessian Updated using BFGS Update

147 Hessian modes will be used to form the next step
  Hessian Eigenvalues:
     0.001650    0.002917    0.004109    0.004860    0.005987    0.006502
     0.006657    0.007353    0.007510    0.008446    0.009894    0.010471
     0.011581    0.012072    0.014778    0.018588    0.019352    0.021918
     0.022223    0.024602    0.030561    0.032421    0.034443    0.035438
     0.037801    0.042607    0.043719    0.045372    0.046065    0.046104
     0.047657    0.048094    0.048533    0.048943    0.050992    0.051181
     0.052212    0.053143    0.054226    0.054436    0.055102    0.055344
     0.056065    0.056187    0.056645    0.056819    0.057670    0.059247
     0.060775    0.064395    0.068420    0.069341    0.071198    0.072638
     0.075573    0.080617    0.083122    0.084309    0.085868    0.086589
     0.096545    0.098214    0.105679    0.113659    0.125196    0.133481
     0.148167    0.150599    0.155297    0.158278    0.159592    0.159897
     0.160072    0.160217    0.160509    0.160767    0.161255    0.162110
     0.162206    0.166043    0.168514    0.175047    0.175689    0.178492
     0.185998    0.192035    0.196764    0.207304    0.208593    0.233030
     0.247444    0.250300    0.252582    0.264396    0.268142    0.269735
     0.278631    0.280158    0.285773    0.285903    0.288811    0.290609
     0.291521    0.292607    0.294160    0.296737    0.301004    0.310223
     0.315048    0.332819    0.336152    0.338131    0.338266    0.339200
     0.339789    0.339995    0.340292    0.340422    0.340453    0.340849
     0.341324    0.341630    0.341744    0.341995    0.342478    0.342773
     0.343064    0.344058    0.345060    0.346305    0.372733    0.385095
     0.396970    0.399736    0.406869    0.409875    0.424959    0.428757
     0.514945    0.518923    0.521602    0.523636    0.536873    0.547574
     0.579165    0.957894    1.003238

 Minimum Search - Taking Simple RFO Step
 Searching for Lamda that Minimizes Along All modes
 Value Taken    Lamda =  -0.00002681
 Step Taken.  Stepsize is  0.046955

                             Maximum     Tolerance    Cnvgd?
         Gradient           0.000743      0.000300      NO
         Displacement       0.012415      0.001200      NO
         Energy change     -0.000042      0.000001      NO


 New Cartesian Coordinates Obtained by Inverse Iteration

 Displacement from previous Coordinates is:  0.222041
 ----------------------------------------------------------------
             Standard Nuclear Orientation (Angstroms)
    I     Atom           X                Y                Z
 ----------------------------------------------------------------
    1      C      -2.5820717620     0.9960524616    -1.0078968060
    2      H      -2.4196881900     1.1417624088    -2.0855609500
    3      C      -1.4248775478     0.1039973481    -0.5297327881
    4      H      -1.4945125999    -0.0455920078     0.5562357343
    5      O      -0.1812838372     0.7864541812    -0.8091937619
    6      C      -1.4312396586    -1.2546528271    -1.2439064829
    7      H      -1.2873990192    -1.0707558145    -2.3134536933
    8      H      -0.5606114885    -1.8354406113    -0.9270844980
    9      C      -2.7622726844    -2.0110391416    -1.0573789115
   10      C      -2.9906301953    -2.5501804853     0.3624421182
   11      O      -4.0362562501    -2.4933631116     0.9503107702
   12      C      -3.9310492895    -1.1275157521    -1.5174826138
   13      H      -4.8776080991    -1.6340862850    -1.3208617835
   14      H      -3.8492726732    -0.9961968375    -2.6026131161
   15      C      -3.9156709867     0.2436483100    -0.8261293558
   16      H      -4.7350712250     0.8514196320    -1.2188164519
   17      H      -4.1223907878     0.0962043033     0.2376062177
   18      C      -2.5602990666     2.4111072098    -0.3659389652
   19      C      -3.4595597946     3.3876885192    -1.1391707297
   20      H      -3.3720434662     4.3971047099    -0.7266154474
   21      H      -3.1783368217     3.4357756287    -2.1958728759
   22      H      -4.5157990700     3.1057879635    -1.0859887949
   23      C      -2.9130290504     2.4281699780     1.1301639696
   24      H      -2.2845967461     1.7515976654     1.7164781317
   25      H      -3.9558843654     2.1509447390     1.3076500625
   26      H      -2.7677620595     3.4334018935     1.5352706404
   27      O      -1.9329123892    -3.1717002757     0.9508851138
   28      H      -1.1494326245    -3.1394479904     0.3875012725
   29      H      -2.7246734177    -2.9108914151    -1.6864858731
   30      H      -1.5328045916     2.7716955327    -0.4650970396
   31      O       1.4949240341    -0.6312774662    -0.1641989016
   32      C       2.5533638942    -0.9206775248     0.7444681191
   33      H       2.1899888023    -0.9278291309     1.7796516215
   34      C       0.8401454679     0.6289664152     0.0940619081
   35      H       0.4648533979     0.6191650613     1.1308233290
   36      C       2.9794784231    -2.3548355157     0.4301028838
   37      O       2.5765653918    -3.3187244998     1.0265045151
   38      O       3.8209686973    -2.4261624531    -0.6205715092
   39      H       4.0176066461    -3.3634206377    -0.7712857223
   40      C       3.6686588432     0.1195336829     0.6026532800
   41      H       4.0856645327     0.0466406289    -0.4114723912
   42      O       4.6570786758    -0.1790952820     1.5736424384
   43      H       5.2661366689     0.5668251823     1.6286195862
   44      C       3.0716342555     1.5111052903     0.8102564224
   45      H       2.7653270787     1.6077379839     1.8565334557
   46      O       4.0619296740     2.5347509542     0.6387534242
   47      H       4.3725219217     2.5162555582    -0.2756896351
   48      C       1.8541567340     1.7644067471    -0.0819929853
   49      H       2.1574177995     1.7658309846    -1.1401711792
   50      O       1.2233416607     2.9861413255     0.2602277885
   51      H       1.9144074695     3.6461483454     0.3951226686
 ----------------------------------------------------------------
 Molecular Point Group                 C1    NOp =  1
 Largest Abelian Subgroup              C1    NOp =  1
 Nuclear Repulsion Energy =  2518.3175745749 hartrees
 There are       97 alpha and       97 beta electrons
 Applying Cartesian multipole field
    Component          Value
    ---------          -----
     (2,0,0)        1.00000E-12
     (0,2,0)        2.00000E-11
     (0,0,2)       -3.00000E-11
 Nucleus-field energy     =     0.0000000466 hartrees
 Requested basis set is 6-311++G(d,p)
 There are 280 shells and 732 basis functions
 A cutoff of  1.0D-11 yielded  28325 shell pairs
 There are    188759 function pairs (    199923 Cartesian)
 Smallest overlap matrix eigenvalue = 6.84E-07

 Q-Chem warning in module stvman/mkSTV.C, line 306:

 Overlap eigenvalue is smaller than square root of threshold
 Use THRESH >= 12 to get rid of this warning

 Linear dependence detected in AO basis
 Tighter screening thresholds may be required for diffuse basis sets
 Use S2THRESH > 14 and THRESH = 14 in case of SCF convergence issues
 Number of orthogonalized atomic orbitals = 731
 Maximum deviation from orthogonality = 3.109E-10
 Guess MOs from SCF MO coefficient file

 -----------------------------------------------------------------------
  General SCF calculation program by
  Eric Jon Sundstrom, Paul Horn, Yuezhi Mao, Dmitri Zuev, Alec White,
  David Stuck, Shaama M.S., Shane Yost, Joonho Lee, David Small,
  Daniel Levine, Susi Lehtola, Hugh Burton, Evgeny Epifanovsky
 -----------------------------------------------------------------------
 Exchange:     0.2000 Hartree-Fock + 0.0800 Slater + 0.7200 B88
 Correlation:  0.1900 VWN1RPA + 0.8100 LYP
 Using SG-1 standard quadrature grid
 using 4 threads for integral computing
 -------------------------------------------------------
 OpenMP Integral computing Module                
 Release: version 2.0, May 2017, Q-Chem Inc. Pleasanton 
 -------------------------------------------------------
 -------------------------------------------------------
 OpenMP BLAS3 based DFT computing Module                
 Release: version 1.0, May 2013, Q-Chem Inc. Pittsburgh 
 -------------------------------------------------------
 A restricted SCF calculation will be
 performed using DIIS
 SCF converges when DIIS error is below 1.0e-08
 ---------------------------------------
  Cycle       Energy         DIIS error
 ---------------------------------------
    1   -1302.7762178271      9.58e-05  
    2   -1302.7769545834      1.25e-05  
    3   -1302.7769512837      1.73e-05  
    4   -1302.7769647214      2.26e-06  
    5   -1302.7769648725      1.44e-06  
    6   -1302.7769649679      5.10e-07  
    7   -1302.7769649798      1.29e-07  
    8   -1302.7769649809      2.35e-08  
    9   -1302.7769649808      9.27e-09  Convergence criterion met
 ---------------------------------------
 SCF time:   CPU 1742.92s  wall 452.00s 
 SCF   energy in the final basis set =    -1302.7769649808
 Total energy in the final basis set =    -1302.7769649808

 --------------------------------------------------------------

                    Orbital Energies (a.u.)
 --------------------------------------------------------------

 Alpha MOs
 -- Occupied --
-19.197 -19.172 -19.171 -19.165 -19.154 -19.153 -19.148 -19.141
-19.113 -10.333 -10.308 -10.302 -10.268 -10.259 -10.258 -10.254
-10.241 -10.205 -10.190 -10.179 -10.176 -10.170 -10.169 -10.156
-10.155  -1.141  -1.109  -1.106  -1.079  -1.059  -1.051  -1.046
 -1.045  -1.029  -0.859  -0.816  -0.809  -0.801  -0.756  -0.747
 -0.705  -0.684  -0.674  -0.661  -0.646  -0.632  -0.626  -0.623
 -0.596  -0.568  -0.566  -0.557  -0.554  -0.530  -0.523  -0.518
 -0.508  -0.505  -0.498  -0.491  -0.490  -0.467  -0.462  -0.460
 -0.453  -0.450  -0.442  -0.439  -0.434  -0.430  -0.420  -0.412
 -0.404  -0.402  -0.398  -0.390  -0.384  -0.378  -0.374  -0.372
 -0.367  -0.362  -0.354  -0.353  -0.349  -0.343  -0.337  -0.328
 -0.325  -0.320  -0.318  -0.312  -0.308  -0.298  -0.293  -0.289
 -0.280
 -- Virtual --
 -0.041  -0.029  -0.023  -0.015  -0.011  -0.004   0.001   0.002
  0.010   0.015   0.017   0.023   0.031   0.032   0.032   0.040
  0.041   0.046   0.049   0.054   0.058   0.059   0.063   0.064
  0.067   0.072   0.073   0.076   0.079   0.081   0.086   0.090
  0.092   0.095   0.096   0.099   0.101   0.105   0.107   0.107
  0.109   0.113   0.117   0.118   0.120   0.121   0.124   0.127
  0.130   0.132   0.134   0.135   0.138   0.138   0.139   0.141
  0.143   0.145   0.149   0.151   0.152   0.155   0.157   0.159
  0.160   0.162   0.164   0.167   0.167   0.170   0.171   0.174
  0.176   0.183   0.185   0.187   0.187   0.193   0.195   0.198
  0.198   0.201   0.204   0.205   0.210   0.211   0.211   0.215
  0.215   0.218   0.221   0.222   0.227   0.229   0.233   0.236
  0.238   0.240   0.241   0.245   0.246   0.248   0.253   0.256
  0.258   0.260   0.261   0.266   0.266   0.269   0.275   0.277
  0.279   0.280   0.284   0.287   0.291   0.293   0.296   0.301
  0.302   0.303   0.306   0.309   0.310   0.314   0.318   0.321
  0.322   0.324   0.328   0.329   0.332   0.334   0.338   0.340
  0.340   0.344   0.345   0.348   0.350   0.355   0.356   0.358
  0.363   0.366   0.370   0.373   0.376   0.377   0.378   0.382
  0.387   0.389   0.393   0.397   0.405   0.408   0.410   0.416
  0.419   0.420   0.424   0.431   0.436   0.444   0.447   0.448
  0.452   0.453   0.463   0.469   0.479   0.481   0.484   0.491
  0.496   0.506   0.508   0.514   0.521   0.531   0.534   0.540
  0.540   0.554   0.562   0.568   0.577   0.579   0.583   0.587
  0.592   0.596   0.598   0.605   0.607   0.617   0.623   0.626
  0.633   0.636   0.638   0.643   0.646   0.651   0.660   0.661
  0.670   0.674   0.679   0.687   0.692   0.697   0.697   0.705
  0.706   0.712   0.723   0.732   0.738   0.744   0.745   0.747
  0.758   0.760   0.764   0.771   0.773   0.779   0.780   0.783
  0.788   0.792   0.796   0.802   0.805   0.808   0.814   0.817
  0.827   0.838   0.840   0.845   0.854   0.855   0.868   0.880
  0.894   0.898   0.917   0.924   0.946   0.954   0.967   0.971
  0.986   0.989   1.001   1.014   1.019   1.034   1.037   1.043
  1.056   1.069   1.071   1.081   1.090   1.103   1.111   1.117
  1.117   1.133   1.136   1.151   1.153   1.165   1.169   1.175
  1.178   1.182   1.187   1.195   1.201   1.206   1.211   1.221
  1.227   1.230   1.237   1.243   1.247   1.249   1.257   1.267
  1.271   1.276   1.307   1.310   1.325   1.330   1.337   1.343
  1.347   1.365   1.371   1.376   1.387   1.391   1.407   1.419
  1.424   1.449   1.453   1.457   1.466   1.472   1.479   1.492
  1.494   1.503   1.508   1.510   1.515   1.528   1.537   1.540
  1.549   1.557   1.562   1.568   1.573   1.576   1.580   1.582
  1.587   1.589   1.598   1.603   1.607   1.615   1.620   1.623
  1.629   1.633   1.644   1.650   1.653   1.657   1.663   1.669
  1.671   1.673   1.680   1.685   1.689   1.705   1.707   1.709
  1.720   1.731   1.734   1.747   1.748   1.756   1.765   1.768
  1.779   1.788   1.794   1.798   1.805   1.812   1.816   1.823
  1.835   1.839   1.845   1.852   1.859   1.865   1.874   1.888
  1.891   1.895   1.902   1.923   1.930   1.948   1.952   1.957
  1.974   1.980   1.987   1.991   1.997   2.016   2.022   2.032
  2.050   2.055   2.064   2.070   2.075   2.090   2.100   2.113
  2.119   2.127   2.136   2.143   2.145   2.160   2.168   2.177
  2.183   2.188   2.201   2.208   2.218   2.230   2.240   2.254
  2.262   2.271   2.288   2.294   2.314   2.329   2.331   2.350
  2.365   2.372   2.378   2.389   2.404   2.414   2.436   2.451
  2.485   2.499   2.523   2.526   2.537   2.540   2.552   2.560
  2.562   2.569   2.576   2.585   2.596   2.603   2.608   2.625
  2.629   2.638   2.648   2.652   2.667   2.669   2.683   2.688
  2.696   2.710   2.715   2.741   2.759   2.764   2.779   2.781
  2.788   2.802   2.805   2.810   2.817   2.825   2.843   2.848
  2.867   2.873   2.878   2.889   2.900   2.903   2.911   2.926
  2.931   2.940   2.954   2.962   2.974   2.977   2.988   2.994
  2.999   3.015   3.024   3.036   3.045   3.053   3.060   3.068
  3.072   3.082   3.085   3.097   3.102   3.107   3.119   3.127
  3.133   3.137   3.152   3.157   3.166   3.176   3.194   3.210
  3.213   3.222   3.232   3.247   3.260   3.269   3.281   3.296
  3.309   3.327   3.331   3.349   3.358   3.388   3.401   3.413
  3.416   3.440   3.468   3.504   3.547   3.563   3.586   3.611
  3.686   3.695   3.774   3.788   3.801   3.805   3.817   3.833
  3.842   3.854   3.864   3.907   3.912   3.920   3.923   3.936
  3.956   3.975   3.983   3.991   4.021   4.041   4.080   4.086
  4.118   4.123   4.146   4.171   4.186   4.214   4.255   4.265
  4.294   4.308   4.320   4.327   4.352   4.400   4.996   5.034
  5.065   5.089   5.097   5.105   5.109   5.155   5.191   5.207
  5.226   5.367   5.370   5.397   5.406   5.428   5.448   5.479
  5.573   5.609   5.615   5.655   5.665   5.702   5.834   5.846
  5.895  23.751  23.763  23.787  23.789  23.808  23.816  23.849
 23.857  23.866  23.871  23.921  23.938  23.964  23.979  23.992
 24.019  49.867  49.894  49.902  49.936  49.945  49.959  50.001
 50.009  50.036
 --------------------------------------------------------------

          Ground-State Mulliken Net Atomic Charges

     Atom                 Charge (a.u.)
  ----------------------------------------
      1 C                    -0.116593
      2 H                     0.243016
      3 C                    -0.583418
      4 H                     0.345209
      5 O                     0.162903
      6 C                    -0.835673
      7 H                     0.194047
      8 H                     0.205232
      9 C                     0.724957
     10 C                    -0.523360
     11 O                    -0.201187
     12 C                    -0.840782
     13 H                     0.228660
     14 H                     0.127602
     15 C                    -0.284724
     16 H                     0.173011
     17 H                     0.187421
     18 C                     0.428105
     19 C                    -0.694314
     20 H                     0.156145
     21 H                     0.131951
     22 H                     0.134032
     23 C                    -0.685023
     24 H                     0.112279
     25 H                     0.168935
     26 H                     0.164764
     27 O                    -0.046974
     28 H                     0.260589
     29 H                     0.269198
     30 H                     0.270628
     31 O                     0.044363
     32 C                    -0.191006
     33 H                     0.278633
     34 C                     0.479678
     35 H                     0.211511
     36 C                    -0.180885
     37 O                    -0.190660
     38 O                    -0.074404
     39 H                     0.286264
     40 C                    -0.328079
     41 H                     0.283484
     42 O                    -0.141318
     43 H                     0.263117
     44 C                    -0.591339
     45 H                     0.313151
     46 O                    -0.213223
     47 H                     0.270986
     48 C                    -0.761158
     49 H                     0.228975
     50 O                    -0.107175
     51 H                     0.242450
  ----------------------------------------
  Sum of atomic charges =     0.000000

 -----------------------------------------------------------------
                    Cartesian Multipole Moments
 -----------------------------------------------------------------
    Charge (ESU x 10^10)
                 0.0000
    Dipole Moment (Debye)
         X       4.5544      Y       2.6928      Z      -4.5046
       Tot       6.9488
    Quadrupole Moments (Debye-Ang)
        XX    -150.9065     XY      -2.8730     YY    -157.8951
        XZ       2.3481     YZ      14.6387     ZZ    -155.5631
    Octopole Moments (Debye-Ang^2)
       XXX     197.3519    XXY      59.5820    XYY      73.2085
       YYY      23.5099    XXZ     -76.3246    XYZ     -17.3978
       YYZ     -59.7853    XZZ      23.3845    YZZ      15.2449
       ZZZ      -5.0675
    Hexadecapole Moments (Debye-Ang^3)
      XXXX   -7961.2091   XXXY     -85.7963   XXYY   -2007.3362
      XYYY     -37.6090   YYYY   -3934.8875   XXXZ    -560.4754
      XXYZ     160.3223   XYYZ    -242.6573   YYYZ     253.7977
      XXZZ   -1553.4474   XYZZ      28.8504   YYZZ    -867.1387
      XZZZ    -562.8470   YZZZ      98.4276   ZZZZ    -979.2530
 -----------------------------------------------------------------
 Calculating analytic gradient of the SCF energy
 Gradient of SCF Energy
            1           2           3           4           5           6
    1  -0.0001898   0.0000204  -0.0002812   0.0000726   0.0004007  -0.0000346
    2  -0.0002537  -0.0000430  -0.0004724   0.0001191   0.0002649   0.0001480
    3  -0.0000911   0.0000152   0.0001327   0.0000334   0.0000514   0.0001051
            7           8           9          10          11          12
    1   0.0000244  -0.0000518   0.0001251   0.0000107  -0.0002145  -0.0001612
    2  -0.0000391  -0.0000361   0.0001546  -0.0001010   0.0000072  -0.0000010
    3  -0.0000353  -0.0001059   0.0003791  -0.0005022   0.0002315  -0.0000237
           13          14          15          16          17          18
    1   0.0000143   0.0000217   0.0001401  -0.0000313   0.0000608   0.0000018
    2  -0.0000067  -0.0000213   0.0001749   0.0000104  -0.0000294   0.0001508
    3  -0.0000254  -0.0000204  -0.0001194   0.0000663   0.0000109  -0.0001803
           19          20          21          22          23          24
    1   0.0000908  -0.0000005  -0.0000180  -0.0000221   0.0000501   0.0000228
    2  -0.0001150   0.0000102   0.0000041   0.0000061   0.0000902  -0.0000457
    3   0.0000700   0.0000199   0.0000188  -0.0000191   0.0000333   0.0000295
           25          26          27          28          29          30
    1  -0.0000072  -0.0000015   0.0000405   0.0000952  -0.0000214  -0.0000255
    2  -0.0000019  -0.0000020   0.0000422  -0.0000220  -0.0000612   0.0000898
    3   0.0000382   0.0000203   0.0001470  -0.0000312   0.0000465  -0.0000260
           31          32          33          34          35          36
    1   0.0000631  -0.0002306  -0.0000032  -0.0002724   0.0000200   0.0001678
    2  -0.0001413   0.0001938  -0.0000400  -0.0002306  -0.0000376   0.0004021
    3   0.0001267  -0.0001359   0.0000183  -0.0001240   0.0000925  -0.0001863
           37          38          39          40          41          42
    1  -0.0001455   0.0000313  -0.0000118   0.0003444  -0.0000250  -0.0002451
    2  -0.0004028   0.0000948  -0.0001180  -0.0002037   0.0000594  -0.0000341
    3   0.0001896  -0.0000364   0.0000376   0.0001896  -0.0000648  -0.0001936
           43          44          45          46          47          48
    1   0.0000974  -0.0002010   0.0000236   0.0000034   0.0000283   0.0000465
    2   0.0000855   0.0000995   0.0000128   0.0000099  -0.0000374   0.0003577
    3  -0.0000192   0.0000900  -0.0000020   0.0000867  -0.0001426  -0.0000446
           49          50          51
    1   0.0000513   0.0000349   0.0000917
    2   0.0000260  -0.0002168   0.0000997
    3  -0.0000365  -0.0000531  -0.0000609
 Max gradient component =       5.022E-04
 RMS gradient           =       1.385E-04
 Gradient time:  CPU 553.38 s  wall 139.52 s
 Geometry Optimization Parameters
   NAtoms,    NIC,     NZ,  NCons,   NDum,   NFix, NCnnct, MaxDiis
       51     405       0       0       0       0       0       0

 Cartesian Hessian Update
 Hessian Updated using BFGS Update


** GEOMETRY OPTIMIZATION IN DELOCALIZED INTERNAL COORDINATES **
   Searching for a Minimum

   Optimization Cycle:  21

                       Coordinates (Angstroms)
     ATOM                X               Y               Z
      1  C        -2.5820717620    0.9960524616   -1.0078968060
      2  H        -2.4196881900    1.1417624088   -2.0855609500
      3  C        -1.4248775478    0.1039973481   -0.5297327881
      4  H        -1.4945125999   -0.0455920078    0.5562357343
      5  O        -0.1812838372    0.7864541812   -0.8091937619
      6  C        -1.4312396586   -1.2546528271   -1.2439064829
      7  H        -1.2873990192   -1.0707558145   -2.3134536933
      8  H        -0.5606114885   -1.8354406113   -0.9270844980
      9  C        -2.7622726844   -2.0110391416   -1.0573789115
     10  C        -2.9906301953   -2.5501804853    0.3624421182
     11  O        -4.0362562501   -2.4933631116    0.9503107702
     12  C        -3.9310492895   -1.1275157521   -1.5174826138
     13  H        -4.8776080991   -1.6340862850   -1.3208617835
     14  H        -3.8492726732   -0.9961968375   -2.6026131161
     15  C        -3.9156709867    0.2436483100   -0.8261293558
     16  H        -4.7350712250    0.8514196320   -1.2188164519
     17  H        -4.1223907878    0.0962043033    0.2376062177
     18  C        -2.5602990666    2.4111072098   -0.3659389652
     19  C        -3.4595597946    3.3876885192   -1.1391707297
     20  H        -3.3720434662    4.3971047099   -0.7266154474
     21  H        -3.1783368217    3.4357756287   -2.1958728759
     22  H        -4.5157990700    3.1057879635   -1.0859887949
     23  C        -2.9130290504    2.4281699780    1.1301639696
     24  H        -2.2845967461    1.7515976654    1.7164781317
     25  H        -3.9558843654    2.1509447390    1.3076500625
     26  H        -2.7677620595    3.4334018935    1.5352706404
     27  O        -1.9329123892   -3.1717002757    0.9508851138
     28  H        -1.1494326245   -3.1394479904    0.3875012725
     29  H        -2.7246734177   -2.9108914151   -1.6864858731
     30  H        -1.5328045916    2.7716955327   -0.4650970396
     31  O         1.4949240341   -0.6312774662   -0.1641989016
     32  C         2.5533638942   -0.9206775248    0.7444681191
     33  H         2.1899888023   -0.9278291309    1.7796516215
     34  C         0.8401454679    0.6289664152    0.0940619081
     35  H         0.4648533979    0.6191650613    1.1308233290
     36  C         2.9794784231   -2.3548355157    0.4301028838
     37  O         2.5765653918   -3.3187244998    1.0265045151
     38  O         3.8209686973   -2.4261624531   -0.6205715092
     39  H         4.0176066461   -3.3634206377   -0.7712857223
     40  C         3.6686588432    0.1195336829    0.6026532800
     41  H         4.0856645327    0.0466406289   -0.4114723912
     42  O         4.6570786758   -0.1790952820    1.5736424384
     43  H         5.2661366689    0.5668251823    1.6286195862
     44  C         3.0716342555    1.5111052903    0.8102564224
     45  H         2.7653270787    1.6077379839    1.8565334557
     46  O         4.0619296740    2.5347509542    0.6387534242
     47  H         4.3725219217    2.5162555582   -0.2756896351
     48  C         1.8541567340    1.7644067471   -0.0819929853
     49  H         2.1574177995    1.7658309846   -1.1401711792
     50  O         1.2233416607    2.9861413255    0.2602277885
     51  H         1.9144074695    3.6461483454    0.3951226686
   Point Group: c1    Number of degrees of freedom:   147


   Energy is  -1302.776964981

 Hessian Updated using BFGS Update

147 Hessian modes will be used to form the next step
  Hessian Eigenvalues:
     0.001790    0.002943    0.004398    0.004858    0.006080    0.006405
     0.006862    0.007148    0.007546    0.008452    0.009854    0.010389
     0.011555    0.012142    0.014761    0.018160    0.019203    0.021656
     0.022201    0.023539    0.030363    0.031880    0.034646    0.035760
     0.037802    0.042622    0.043754    0.045127    0.046067    0.046209
     0.047586    0.048052    0.048472    0.048744    0.050747    0.051192
     0.052186    0.053078    0.053988    0.054442    0.055113    0.055324
     0.055772    0.056189    0.056638    0.056827    0.057696    0.058624
     0.060674    0.063506    0.068532    0.069388    0.071221    0.072617
     0.075764    0.080644    0.082986    0.084338    0.085371    0.086384
     0.095700    0.097243    0.105321    0.113654    0.125139    0.133426
     0.147601    0.151264    0.154057    0.158280    0.159232    0.159802
     0.159947    0.160120    0.160367    0.160862    0.161483    0.162059
     0.162324    0.166203    0.169563    0.175606    0.176238    0.177986
     0.184520    0.191050    0.196737    0.207729    0.208471    0.231755
     0.245940    0.249729    0.252114    0.267363    0.268456    0.269776
     0.278080    0.280295    0.285745    0.286752    0.288747    0.289404
     0.291666    0.292332    0.294046    0.295717    0.301004    0.308094
     0.311864    0.332809    0.336200    0.338114    0.338285    0.338592
     0.339204    0.340011    0.340303    0.340419    0.340546    0.340841
     0.341197    0.341616    0.341645    0.341923    0.342380    0.342671
     0.342929    0.344725    0.345274    0.346511    0.372087    0.379904
     0.395684    0.399624    0.403204    0.409465    0.415067    0.427286
     0.514869    0.518992    0.521468    0.523633    0.536868    0.547254
     0.563835    0.955632    0.969523

 Minimum Search - Taking Simple RFO Step
 Searching for Lamda that Minimizes Along All modes
 Value Taken    Lamda =  -0.00001138
 Step Taken.  Stepsize is  0.044176

                             Maximum     Tolerance    Cnvgd?
         Gradient           0.000242      0.000300     YES
         Displacement       0.013129      0.001200      NO
         Energy change     -0.000015      0.000001      NO


 New Cartesian Coordinates Obtained by Inverse Iteration

 Displacement from previous Coordinates is:  0.156565
 ----------------------------------------------------------------
             Standard Nuclear Orientation (Angstroms)
    I     Atom           X                Y                Z
 ----------------------------------------------------------------
    1      C      -2.5823755813     0.9956789179    -1.0068451768
    2      H      -2.4203127559     1.1393054179    -2.0848824649
    3      C      -1.4257693666     0.1040169568    -0.5273491848
    4      H      -1.4970471219    -0.0452011641     0.5586373801
    5      O      -0.1819841762     0.7851435072    -0.8062082743
    6      C      -1.4319077580    -1.2555026241    -1.2401947464
    7      H      -1.2892387781    -1.0724291398    -2.3099634743
    8      H      -0.5605534613    -1.8348840778    -0.9224317183
    9      C      -2.7623236891    -2.0124364003    -1.0512920243
   10      C      -2.9873337016    -2.5483712619     0.3707435148
   11      O      -4.0305454018    -2.4874447194     0.9620864922
   12      C      -3.9319081772    -1.1295766398    -1.5105880375
   13      H      -4.8781677892    -1.6355272626    -1.3106612766
   14      H      -3.8526500262    -1.0008524653    -2.5961803821
   15      C      -3.9162835443     0.2435615343    -0.8232324751
   16      H      -4.7350284834     0.8502868546    -1.2190355683
   17      H      -4.1245142668     0.1001796475     0.2407430326
   18      C      -2.5601267539     2.4114119963    -0.3675668764
   19      C      -3.4488083933     3.3896369555    -1.1514970469
   20      H      -3.3664460665     4.3987555150    -0.7373296204
   21      H      -3.1536923380     3.4381599684    -2.2044251776
   22      H      -4.5056664253     3.1075058338    -1.1122094120
   23      C      -2.9253483347     2.4332811749     1.1251738884
   24      H      -2.3072378779     1.7526147497     1.7176819628
   25      H      -3.9719687392     2.1650560861     1.2943009666
   26      H      -2.7752331450     3.4380123558     1.5298679194
   27      O      -1.9295006569    -3.1725211561     0.9559365162
   28      H      -1.1483309479    -3.1431800761     0.3893117925
   29      H      -2.7253525396    -2.9130758405    -1.6792179388
   30      H      -1.5300876587     2.7670810717    -0.4587640978
   31      O       1.4969466975    -0.6311532478    -0.1674889491
   32      C       2.5568370576    -0.9232200625     0.7390073439
   33      H       2.1950943432    -0.9346918488     1.7746906000
   34      C       0.8399185403     0.6265419646     0.0967414710
   35      H       0.4645487004     0.6121846311     1.1332505940
   36      C       2.9841723964    -2.3555988378     0.4181587136
   37      O       2.5852446590    -3.3220007355     1.0126208252
   38      O       3.8206736488    -2.4209787291    -0.6367844712
   39      H       4.0183898833    -3.3569480327    -0.7933096194
   40      C       3.6701450518     0.1193189179     0.5997517364
   41      H       4.0866725073     0.0505262777    -0.4147728101
   42      O       4.6601412738    -0.1817018398     1.5689917228
   43      H       5.2675375195     0.5652030813     1.6274057387
   44      C       3.0711856144     1.5087462190     0.8138074545
   45      H       2.7661746153     1.5997603918     1.8610166657
   46      O       4.0590980773     2.5351410878     0.6459880047
   47      H       4.3692054687     2.5211765959    -0.2686056626
   48      C       1.8514393985     1.7641659002    -0.0748624189
   49      H       2.1523005769     1.7721105158    -1.1336237870
   50      O       1.2185967892     2.9828853743     0.2755491055
   51      H       1.9085514476     3.6432822403     0.4131614593
 ----------------------------------------------------------------
 Molecular Point Group                 C1    NOp =  1
 Largest Abelian Subgroup              C1    NOp =  1
 Nuclear Repulsion Energy =  2518.2886327608 hartrees
 There are       97 alpha and       97 beta electrons
 Applying Cartesian multipole field
    Component          Value
    ---------          -----
     (2,0,0)        1.00000E-12
     (0,2,0)        2.00000E-11
     (0,0,2)       -3.00000E-11
 Nucleus-field energy     =     0.0000000466 hartrees
 Requested basis set is 6-311++G(d,p)
 There are 280 shells and 732 basis functions
 A cutoff of  1.0D-11 yielded  28322 shell pairs
 There are    188732 function pairs (    199895 Cartesian)
 Smallest overlap matrix eigenvalue = 6.82E-07

 Q-Chem warning in module stvman/mkSTV.C, line 306:

 Overlap eigenvalue is smaller than square root of threshold
 Use THRESH >= 12 to get rid of this warning

 Linear dependence detected in AO basis
 Tighter screening thresholds may be required for diffuse basis sets
 Use S2THRESH > 14 and THRESH = 14 in case of SCF convergence issues
 Number of orthogonalized atomic orbitals = 731
 Maximum deviation from orthogonality = 3.490E-10
 Guess MOs from SCF MO coefficient file

 -----------------------------------------------------------------------
  General SCF calculation program by
  Eric Jon Sundstrom, Paul Horn, Yuezhi Mao, Dmitri Zuev, Alec White,
  David Stuck, Shaama M.S., Shane Yost, Joonho Lee, David Small,
  Daniel Levine, Susi Lehtola, Hugh Burton, Evgeny Epifanovsky
 -----------------------------------------------------------------------
 Exchange:     0.2000 Hartree-Fock + 0.0800 Slater + 0.7200 B88
 Correlation:  0.1900 VWN1RPA + 0.8100 LYP
 Using SG-1 standard quadrature grid
 using 4 threads for integral computing
 -------------------------------------------------------
 OpenMP Integral computing Module                
 Release: version 2.0, May 2017, Q-Chem Inc. Pleasanton 
 -------------------------------------------------------
 -------------------------------------------------------
 OpenMP BLAS3 based DFT computing Module                
 Release: version 1.0, May 2013, Q-Chem Inc. Pittsburgh 
 -------------------------------------------------------
 A restricted SCF calculation will be
 performed using DIIS
 SCF converges when DIIS error is below 1.0e-08
 ---------------------------------------
  Cycle       Energy         DIIS error
 ---------------------------------------
    1   -1302.7766206641      6.39e-05  
    2   -1302.7769655217      8.38e-06  
    3   -1302.7769642863      1.16e-05  
    4   -1302.7769702881      1.47e-06  
    5   -1302.7769703586      8.74e-07  
    6   -1302.7769703934      3.23e-07  
    7   -1302.7769703980      9.44e-08  
    8   -1302.7769703987      2.25e-08  
    9   -1302.7769703984      9.89e-09  Convergence criterion met
 ---------------------------------------
 SCF time:   CPU 1744.64s  wall 452.00s 
 SCF   energy in the final basis set =    -1302.7769703984
 Total energy in the final basis set =    -1302.7769703984

 --------------------------------------------------------------

                    Orbital Energies (a.u.)
 --------------------------------------------------------------

 Alpha MOs
 -- Occupied --
-19.197 -19.172 -19.171 -19.165 -19.154 -19.153 -19.148 -19.141
-19.113 -10.333 -10.308 -10.302 -10.268 -10.259 -10.258 -10.254
-10.240 -10.205 -10.190 -10.179 -10.176 -10.170 -10.169 -10.156
-10.155  -1.141  -1.109  -1.106  -1.079  -1.059  -1.051  -1.046
 -1.045  -1.029  -0.859  -0.816  -0.809  -0.801  -0.756  -0.747
 -0.705  -0.684  -0.674  -0.661  -0.646  -0.632  -0.626  -0.623
 -0.596  -0.567  -0.566  -0.557  -0.554  -0.530  -0.523  -0.518
 -0.508  -0.505  -0.498  -0.491  -0.490  -0.467  -0.462  -0.460
 -0.454  -0.450  -0.442  -0.439  -0.434  -0.430  -0.420  -0.412
 -0.404  -0.402  -0.398  -0.390  -0.384  -0.378  -0.374  -0.372
 -0.367  -0.362  -0.354  -0.353  -0.349  -0.343  -0.337  -0.328
 -0.325  -0.320  -0.318  -0.312  -0.308  -0.298  -0.293  -0.289
 -0.280
 -- Virtual --
 -0.041  -0.029  -0.023  -0.015  -0.011  -0.004   0.001   0.002
  0.010   0.015   0.017   0.023   0.031   0.032   0.032   0.040
  0.041   0.046   0.049   0.054   0.058   0.059   0.063   0.064
  0.067   0.072   0.073   0.076   0.079   0.081   0.086   0.090
  0.092   0.095   0.096   0.099   0.101   0.105   0.107   0.107
  0.109   0.113   0.117   0.118   0.120   0.121   0.124   0.127
  0.130   0.132   0.134   0.135   0.137   0.138   0.139   0.141
  0.143   0.145   0.149   0.151   0.152   0.155   0.157   0.159
  0.160   0.162   0.164   0.167   0.167   0.170   0.172   0.174
  0.176   0.183   0.185   0.187   0.187   0.194   0.195   0.197
  0.198   0.201   0.204   0.205   0.209   0.211   0.211   0.215
  0.216   0.218   0.221   0.222   0.227   0.229   0.233   0.235
  0.238   0.240   0.241   0.245   0.246   0.248   0.253   0.256
  0.259   0.260   0.261   0.266   0.267   0.269   0.275   0.277
  0.279   0.280   0.283   0.287   0.291   0.293   0.296   0.301
  0.302   0.303   0.306   0.309   0.310   0.314   0.318   0.321
  0.322   0.324   0.328   0.329   0.332   0.334   0.338   0.340
  0.340   0.344   0.345   0.348   0.350   0.355   0.356   0.358
  0.363   0.366   0.370   0.373   0.376   0.377   0.378   0.382
  0.387   0.389   0.393   0.398   0.405   0.408   0.410   0.416
  0.419   0.420   0.424   0.431   0.436   0.444   0.447   0.448
  0.452   0.453   0.463   0.469   0.480   0.481   0.483   0.491
  0.495   0.507   0.508   0.515   0.520   0.531   0.534   0.540
  0.540   0.554   0.562   0.568   0.577   0.579   0.583   0.587
  0.592   0.595   0.598   0.605   0.607   0.617   0.622   0.626
  0.632   0.636   0.638   0.643   0.646   0.651   0.660   0.661
  0.670   0.674   0.679   0.687   0.692   0.697   0.697   0.705
  0.706   0.713   0.723   0.732   0.738   0.744   0.745   0.747
  0.757   0.760   0.764   0.771   0.773   0.779   0.780   0.783
  0.788   0.792   0.796   0.802   0.805   0.808   0.814   0.817
  0.827   0.838   0.840   0.844   0.854   0.855   0.867   0.880
  0.894   0.898   0.917   0.924   0.946   0.954   0.967   0.971
  0.986   0.989   1.001   1.014   1.019   1.033   1.037   1.043
  1.056   1.069   1.071   1.080   1.090   1.104   1.111   1.117
  1.118   1.133   1.136   1.151   1.154   1.165   1.170   1.175
  1.179   1.182   1.187   1.195   1.201   1.206   1.211   1.222
  1.227   1.231   1.237   1.243   1.247   1.249   1.258   1.267
  1.270   1.276   1.307   1.310   1.325   1.329   1.337   1.343
  1.347   1.365   1.371   1.376   1.387   1.391   1.407   1.419
  1.425   1.449   1.453   1.457   1.465   1.472   1.479   1.493
  1.494   1.503   1.509   1.509   1.515   1.528   1.537   1.540
  1.549   1.557   1.562   1.568   1.573   1.575   1.580   1.581
  1.587   1.589   1.598   1.604   1.608   1.615   1.621   1.623
  1.629   1.633   1.644   1.650   1.653   1.657   1.663   1.669
  1.671   1.672   1.680   1.685   1.690   1.705   1.707   1.709
  1.719   1.731   1.734   1.747   1.748   1.756   1.765   1.768
  1.779   1.788   1.794   1.798   1.805   1.812   1.816   1.823
  1.836   1.839   1.845   1.852   1.859   1.865   1.873   1.888
  1.891   1.895   1.902   1.923   1.929   1.948   1.952   1.957
  1.973   1.980   1.987   1.991   1.996   2.016   2.022   2.032
  2.050   2.055   2.064   2.070   2.075   2.090   2.100   2.113
  2.119   2.127   2.137   2.143   2.145   2.160   2.168   2.177
  2.184   2.188   2.201   2.209   2.218   2.230   2.240   2.254
  2.262   2.271   2.288   2.294   2.314   2.329   2.331   2.350
  2.365   2.373   2.378   2.389   2.404   2.415   2.436   2.451
  2.485   2.499   2.523   2.526   2.537   2.540   2.552   2.560
  2.563   2.569   2.576   2.585   2.596   2.604   2.608   2.625
  2.629   2.638   2.648   2.652   2.667   2.669   2.683   2.688
  2.696   2.710   2.715   2.741   2.759   2.764   2.779   2.782
  2.788   2.803   2.805   2.809   2.817   2.825   2.843   2.848
  2.867   2.873   2.878   2.889   2.901   2.904   2.911   2.926
  2.931   2.940   2.954   2.962   2.974   2.977   2.988   2.994
  3.000   3.015   3.023   3.036   3.045   3.053   3.060   3.068
  3.072   3.082   3.085   3.097   3.103   3.107   3.120   3.127
  3.133   3.137   3.152   3.157   3.166   3.176   3.194   3.211
  3.214   3.222   3.232   3.246   3.260   3.269   3.281   3.296
  3.308   3.326   3.331   3.349   3.358   3.388   3.401   3.413
  3.416   3.440   3.469   3.504   3.547   3.564   3.586   3.611
  3.687   3.696   3.774   3.788   3.801   3.804   3.817   3.833
  3.842   3.854   3.864   3.907   3.912   3.920   3.923   3.936
  3.955   3.975   3.984   3.991   4.022   4.042   4.080   4.086
  4.118   4.122   4.146   4.171   4.186   4.214   4.254   4.265
  4.293   4.309   4.320   4.327   4.353   4.400   4.996   5.034
  5.066   5.089   5.097   5.104   5.109   5.155   5.191   5.207
  5.227   5.367   5.370   5.398   5.406   5.427   5.448   5.479
  5.574   5.609   5.615   5.655   5.666   5.702   5.834   5.846
  5.895  23.750  23.763  23.787  23.789  23.808  23.817  23.850
 23.857  23.866  23.871  23.921  23.938  23.964  23.979  23.992
 24.019  49.867  49.894  49.902  49.936  49.945  49.959  50.001
 50.009  50.036
 --------------------------------------------------------------

          Ground-State Mulliken Net Atomic Charges

     Atom                 Charge (a.u.)
  ----------------------------------------
      1 C                    -0.115342
      2 H                     0.243448
      3 C                    -0.581684
      4 H                     0.344997
      5 O                     0.161666
      6 C                    -0.837036
      7 H                     0.193974
      8 H                     0.204554
      9 C                     0.727862
     10 C                    -0.524510
     11 O                    -0.200902
     12 C                    -0.843719
     13 H                     0.228536
     14 H                     0.127597
     15 C                    -0.287970
     16 H                     0.172896
     17 H                     0.188027
     18 C                     0.430428
     19 C                    -0.696486
     20 H                     0.156358
     21 H                     0.131833
     22 H                     0.133560
     23 C                    -0.686241
     24 H                     0.113971
     25 H                     0.168963
     26 H                     0.164297
     27 O                    -0.046719
     28 H                     0.260690
     29 H                     0.269340
     30 H                     0.272328
     31 O                     0.043634
     32 C                    -0.195675
     33 H                     0.278788
     34 C                     0.481525
     35 H                     0.210179
     36 C                    -0.178430
     37 O                    -0.190037
     38 O                    -0.074403
     39 H                     0.286353
     40 C                    -0.327689
     41 H                     0.283495
     42 O                    -0.141430
     43 H                     0.263092
     44 C                    -0.591870
     45 H                     0.313153
     46 O                    -0.213091
     47 H                     0.270987
     48 C                    -0.757925
     49 H                     0.229410
     50 O                    -0.107347
     51 H                     0.242567
  ----------------------------------------
  Sum of atomic charges =     0.000000

 -----------------------------------------------------------------
                    Cartesian Multipole Moments
 -----------------------------------------------------------------
    Charge (ESU x 10^10)
                 0.0000
    Dipole Moment (Debye)
         X       4.5405      Y       2.6874      Z      -4.5099
       Tot       6.9410
    Quadrupole Moments (Debye-Ang)
        XX    -150.8918     XY      -2.7032     YY    -157.8527
        XZ       2.3649     YZ      14.6618     ZZ    -155.5749
    Octopole Moments (Debye-Ang^2)
       XXX     196.3578    XXY      59.4955    XYY      72.6416
       YYY      23.7347    XXZ     -76.6028    XYZ     -17.1936
       YYZ     -59.9502    XZZ      23.7033    YZZ      15.0892
       ZZZ      -5.1149
    Hexadecapole Moments (Debye-Ang^3)
      XXXX   -7960.5982   XXXY     -79.7289   XXYY   -2006.9901
      XYYY     -31.4017   YYYY   -3936.1009   XXXZ    -557.5500
      XXYZ     161.5739   XYYZ    -242.6101   YYYZ     253.7046
      XXZZ   -1553.8316   XYZZ      28.3967   YYZZ    -866.6918
      XZZZ    -559.3485   YZZZ      97.7817   ZZZZ    -978.5454
 -----------------------------------------------------------------
 Calculating analytic gradient of the SCF energy
 Gradient of SCF Energy
            1           2           3           4           5           6
    1  -0.0000337   0.0000092  -0.0001729   0.0000069   0.0001953  -0.0000316
    2   0.0000024  -0.0000020  -0.0001700   0.0000341  -0.0000069   0.0001189
    3  -0.0000008  -0.0000150   0.0000201   0.0000035  -0.0000227   0.0000155
            7           8           9          10          11          12
    1  -0.0000394   0.0000107   0.0000523  -0.0000429   0.0000208  -0.0000297
    2   0.0000065  -0.0000298  -0.0000249  -0.0000059  -0.0000529   0.0000492
    3   0.0000031   0.0000121   0.0000962  -0.0000496   0.0000466  -0.0000068
           13          14          15          16          17          18
    1  -0.0000080  -0.0000010   0.0000812  -0.0000106  -0.0000216  -0.0000577
    2   0.0000134  -0.0000061   0.0000282   0.0000179   0.0000086  -0.0000681
    3   0.0000087   0.0000102  -0.0000131   0.0000513   0.0000087  -0.0000167
           19          20          21          22          23          24
    1   0.0000297  -0.0000101   0.0000108  -0.0000176   0.0000849   0.0000190
    2   0.0000244  -0.0000148   0.0000100  -0.0000368  -0.0000081   0.0000095
    3   0.0000199  -0.0000123  -0.0000187  -0.0000303  -0.0000474   0.0000112
           25          26          27          28          29          30
    1  -0.0000388   0.0000049  -0.0000060   0.0000204  -0.0000069   0.0000609
    2   0.0000204   0.0000222   0.0000246   0.0000030  -0.0000398  -0.0000131
    3   0.0000374   0.0000077   0.0000764  -0.0000125   0.0000013  -0.0000093
           31          32          33          34          35          36
    1   0.0000005  -0.0001061   0.0000416  -0.0001339   0.0000461   0.0001934
    2   0.0000529   0.0000487  -0.0000250  -0.0000147   0.0000079  -0.0000264
    3  -0.0000447  -0.0000867   0.0000365   0.0000557   0.0000243   0.0000233
           37          38          39          40          41          42
    1  -0.0000948  -0.0000575  -0.0000102   0.0000304  -0.0000049  -0.0000939
    2  -0.0000544   0.0000648  -0.0000202  -0.0000115   0.0000281   0.0000062
    3   0.0000170   0.0000077   0.0000025   0.0000453  -0.0000232  -0.0000893
           43          44          45          46          47          48
    1   0.0000663  -0.0000311   0.0000266  -0.0000014   0.0000075   0.0000132
    2   0.0000064   0.0000160  -0.0000055  -0.0000039  -0.0000335   0.0001001
    3   0.0000069  -0.0000390   0.0000109   0.0000556  -0.0000649  -0.0000308
           49          50          51
    1   0.0000096   0.0000249  -0.0000049
    2  -0.0000013  -0.0000379  -0.0000111
    3  -0.0000229   0.0000120  -0.0000710
 Max gradient component =       1.953E-04
 RMS gradient           =       4.892E-05
 Gradient time:  CPU 552.94 s  wall 139.39 s
 Geometry Optimization Parameters
   NAtoms,    NIC,     NZ,  NCons,   NDum,   NFix, NCnnct, MaxDiis
       51     405       0       0       0       0       0       0

 Cartesian Hessian Update
 Hessian Updated using BFGS Update


** GEOMETRY OPTIMIZATION IN DELOCALIZED INTERNAL COORDINATES **
   Searching for a Minimum

   Optimization Cycle:  22

                       Coordinates (Angstroms)
     ATOM                X               Y               Z
      1  C        -2.5823755813    0.9956789179   -1.0068451768
      2  H        -2.4203127559    1.1393054179   -2.0848824649
      3  C        -1.4257693666    0.1040169568   -0.5273491848
      4  H        -1.4970471219   -0.0452011641    0.5586373801
      5  O        -0.1819841762    0.7851435072   -0.8062082743
      6  C        -1.4319077580   -1.2555026241   -1.2401947464
      7  H        -1.2892387781   -1.0724291398   -2.3099634743
      8  H        -0.5605534613   -1.8348840778   -0.9224317183
      9  C        -2.7623236891   -2.0124364003   -1.0512920243
     10  C        -2.9873337016   -2.5483712619    0.3707435148
     11  O        -4.0305454018   -2.4874447194    0.9620864922
     12  C        -3.9319081772   -1.1295766398   -1.5105880375
     13  H        -4.8781677892   -1.6355272626   -1.3106612766
     14  H        -3.8526500262   -1.0008524653   -2.5961803821
     15  C        -3.9162835443    0.2435615343   -0.8232324751
     16  H        -4.7350284834    0.8502868546   -1.2190355683
     17  H        -4.1245142668    0.1001796475    0.2407430326
     18  C        -2.5601267539    2.4114119963   -0.3675668764
     19  C        -3.4488083933    3.3896369555   -1.1514970469
     20  H        -3.3664460665    4.3987555150   -0.7373296204
     21  H        -3.1536923380    3.4381599684   -2.2044251776
     22  H        -4.5056664253    3.1075058338   -1.1122094120
     23  C        -2.9253483347    2.4332811749    1.1251738884
     24  H        -2.3072378779    1.7526147497    1.7176819628
     25  H        -3.9719687392    2.1650560861    1.2943009666
     26  H        -2.7752331450    3.4380123558    1.5298679194
     27  O        -1.9295006569   -3.1725211561    0.9559365162
     28  H        -1.1483309479   -3.1431800761    0.3893117925
     29  H        -2.7253525396   -2.9130758405   -1.6792179388
     30  H        -1.5300876587    2.7670810717   -0.4587640978
     31  O         1.4969466975   -0.6311532478   -0.1674889491
     32  C         2.5568370576   -0.9232200625    0.7390073439
     33  H         2.1950943432   -0.9346918488    1.7746906000
     34  C         0.8399185403    0.6265419646    0.0967414710
     35  H         0.4645487004    0.6121846311    1.1332505940
     36  C         2.9841723964   -2.3555988378    0.4181587136
     37  O         2.5852446590   -3.3220007355    1.0126208252
     38  O         3.8206736488   -2.4209787291   -0.6367844712
     39  H         4.0183898833   -3.3569480327   -0.7933096194
     40  C         3.6701450518    0.1193189179    0.5997517364
     41  H         4.0866725073    0.0505262777   -0.4147728101
     42  O         4.6601412738   -0.1817018398    1.5689917228
     43  H         5.2675375195    0.5652030813    1.6274057387
     44  C         3.0711856144    1.5087462190    0.8138074545
     45  H         2.7661746153    1.5997603918    1.8610166657
     46  O         4.0590980773    2.5351410878    0.6459880047
     47  H         4.3692054687    2.5211765959   -0.2686056626
     48  C         1.8514393985    1.7641659002   -0.0748624189
     49  H         2.1523005769    1.7721105158   -1.1336237870
     50  O         1.2185967892    2.9828853743    0.2755491055
     51  H         1.9085514476    3.6432822403    0.4131614593
   Point Group: c1    Number of degrees of freedom:   147


   Energy is  -1302.776970398

 Hessian Updated using BFGS Update

147 Hessian modes will be used to form the next step
  Hessian Eigenvalues:
     0.001904    0.002818    0.004697    0.005135    0.005877    0.006310
     0.006673    0.007251    0.007543    0.008465    0.009736    0.010368
     0.011504    0.012122    0.014755    0.018715    0.019116    0.021585
     0.022203    0.023458    0.030348    0.031470    0.034612    0.035704
     0.037785    0.042605    0.043754    0.044969    0.046046    0.046466
     0.047555    0.048029    0.048517    0.048793    0.050765    0.051386
     0.052440    0.052890    0.054094    0.054548    0.055116    0.055260
     0.055978    0.056245    0.056615    0.056835    0.057693    0.059361
     0.060549    0.062912    0.068640    0.069521    0.071164    0.072614
     0.075582    0.080558    0.082891    0.084336    0.085282    0.086305
     0.096224    0.097048    0.105056    0.113636    0.125088    0.134006
     0.148178    0.151121    0.155275    0.158280    0.158722    0.159800
     0.160080    0.160163    0.160387    0.160861    0.161535    0.162108
     0.162297    0.166353    0.169410    0.175664    0.176785    0.178254
     0.186010    0.190558    0.197065    0.207830    0.209618    0.232059
     0.248417    0.249163    0.251969    0.267084    0.269387    0.269942
     0.277457    0.280287    0.284077    0.286057    0.288914    0.289223
     0.291355    0.292909    0.294060    0.295636    0.301105    0.307680
     0.311421    0.333088    0.336310    0.337605    0.338259    0.338736
     0.339208    0.340016    0.340305    0.340429    0.340589    0.340930
     0.341142    0.341636    0.341728    0.341955    0.342623    0.342724
     0.342932    0.344733    0.345281    0.346791    0.369345    0.376399
     0.394337    0.399523    0.401061    0.409486    0.413684    0.427378
     0.514816    0.519007    0.521715    0.523636    0.536646    0.547678
     0.556998    0.951832    0.959809

 Minimum Search - Taking Simple RFO Step
 Searching for Lamda that Minimizes Along All modes
 Value Taken    Lamda =  -0.00000246
 Step Taken.  Stepsize is  0.016995

                             Maximum     Tolerance    Cnvgd?
         Gradient           0.000169      0.000300     YES
         Displacement       0.005262      0.001200      NO
         Energy change     -0.000005      0.000001      NO


 New Cartesian Coordinates Obtained by Inverse Iteration

 Displacement from previous Coordinates is:  0.036338
 ----------------------------------------------------------------
             Standard Nuclear Orientation (Angstroms)
    I     Atom           X                Y                Z
 ----------------------------------------------------------------
    1      C      -2.5815914847     0.9961388367    -1.0080808956
    2      H      -2.4189524740     1.1402168703    -2.0859525573
    3      C      -1.4253373263     0.1041094738    -0.5280380121
    4      H      -1.4969664527    -0.0446282686     0.5580451800
    5      O      -0.1813025396     0.7841186060    -0.8071051790
    6      C      -1.4319171015    -1.2561278975    -1.2399124332
    7      H      -1.2887186602    -1.0742137236    -2.3098187673
    8      H      -0.5609978526    -1.8355000319    -0.9210586225
    9      C      -2.7627710269    -2.0121189659    -1.0505222989
   10      C      -2.9887369202    -2.5447669789     0.3726817701
   11      O      -4.0310645373    -2.4779723503     0.9649855080
   12      C      -3.9314666280    -1.1293957810    -1.5117157897
   13      H      -4.8780508201    -1.6348241042    -1.3117855498
   14      H      -3.8516088177    -1.0018970969    -2.5974183746
   15      C      -3.9160495821     0.2443707156    -0.8257319220
   16      H      -4.7338935472     0.8510403673    -1.2235511799
   17      H      -4.1259234558     0.1022370685     0.2380850151
   18      C      -2.5600601742     2.4116317362    -0.3678586041
   19      C      -3.4505783949     3.3894897592    -1.1502306388
   20      H      -3.3680195647     4.3986231859    -0.7360939334
   21      H      -3.1573375973     3.4382349799    -2.2036434242
   22      H      -4.5072032628     3.1067950750    -1.1089644667
   23      C      -2.9245032759     2.4318206106     1.1250338652
   24      H      -2.3057797906     1.7508134135     1.7165332541
   25      H      -3.9707890738     2.1626067552     1.2942152160
   26      H      -2.7748504027     3.4362370488     1.5306513321
   27      O      -1.9332716672    -3.1729858862     0.9577036585
   28      H      -1.1524822942    -3.1480408999     0.3903600812
   29      H      -2.7263486356    -2.9138762438    -1.6767482317
   30      H      -1.5305545999     2.7686028748    -0.4594996382
   31      O       1.4981724246    -0.6318165139    -0.1682290167
   32      C       2.5580023940    -0.9234715923     0.7385973190
   33      H       2.1957470465    -0.9346993060     1.7740685947
   34      C       0.8405254960     0.6255602279     0.0961411975
   35      H       0.4647348626     0.6106077215     1.1324338104
   36      C       2.9860300054    -2.3556267357     0.4179972992
   37      O       2.5892511864    -3.3221072328     1.0137853679
   38      O       3.8212743367    -2.4209355665    -0.6380082122
   39      H       4.0198390559    -3.3568273543    -0.7940521185
   40      C       3.6709814717     0.1194521588     0.5994388894
   41      H       4.0878054674     0.0507486989    -0.4149225390
   42      O       4.6610584322    -0.1811111981     1.5689535181
   43      H       5.2675270873     0.5665213150     1.6276703136
   44      C       3.0712611514     1.5085193910     0.8137761089
   45      H       2.7658751014     1.5988718944     1.8609435418
   46      O       4.0583982077     2.5357200505     0.6464673387
   47      H       4.3683199450     2.5227010565    -0.2682004963
   48      C       1.8514437849     1.7637540195    -0.0748790948
   49      H       2.1522282480     1.7724657563    -1.1336163575
   50      O       1.2179940558     2.9821404101     0.2760836769
   51      H       1.9077885106     3.6422292296     0.4162887066
 ----------------------------------------------------------------
 Molecular Point Group                 C1    NOp =  1
 Largest Abelian Subgroup              C1    NOp =  1
 Nuclear Repulsion Energy =  2518.2299750443 hartrees
 There are       97 alpha and       97 beta electrons
 Applying Cartesian multipole field
    Component          Value
    ---------          -----
     (2,0,0)        1.00000E-12
     (0,2,0)        2.00000E-11
     (0,0,2)       -3.00000E-11
 Nucleus-field energy     =     0.0000000466 hartrees
 Requested basis set is 6-311++G(d,p)
 There are 280 shells and 732 basis functions
 A cutoff of  1.0D-11 yielded  28322 shell pairs
 There are    188744 function pairs (    199907 Cartesian)
 Smallest overlap matrix eigenvalue = 6.81E-07

 Q-Chem warning in module stvman/mkSTV.C, line 306:

 Overlap eigenvalue is smaller than square root of threshold
 Use THRESH >= 12 to get rid of this warning

 Linear dependence detected in AO basis
 Tighter screening thresholds may be required for diffuse basis sets
 Use S2THRESH > 14 and THRESH = 14 in case of SCF convergence issues
 Number of orthogonalized atomic orbitals = 731
 Maximum deviation from orthogonality = 5.982E-10
 Guess MOs from SCF MO coefficient file

 -----------------------------------------------------------------------
  General SCF calculation program by
  Eric Jon Sundstrom, Paul Horn, Yuezhi Mao, Dmitri Zuev, Alec White,
  David Stuck, Shaama M.S., Shane Yost, Joonho Lee, David Small,
  Daniel Levine, Susi Lehtola, Hugh Burton, Evgeny Epifanovsky
 -----------------------------------------------------------------------
 Exchange:     0.2000 Hartree-Fock + 0.0800 Slater + 0.7200 B88
 Correlation:  0.1900 VWN1RPA + 0.8100 LYP
 Using SG-1 standard quadrature grid
 using 4 threads for integral computing
 -------------------------------------------------------
 OpenMP Integral computing Module                
 Release: version 2.0, May 2017, Q-Chem Inc. Pleasanton 
 -------------------------------------------------------
 -------------------------------------------------------
 OpenMP BLAS3 based DFT computing Module                
 Release: version 1.0, May 2013, Q-Chem Inc. Pittsburgh 
 -------------------------------------------------------
 A restricted SCF calculation will be
 performed using DIIS
 SCF converges when DIIS error is below 1.0e-08
 ---------------------------------------
  Cycle       Energy         DIIS error
 ---------------------------------------
    1   -1302.7769244773      2.24e-05  
    2   -1302.7769711278      2.86e-06  
    3   -1302.7769714138      2.68e-06  
    4   -1302.7769717046      1.18e-06  
    5   -1302.7769717630      3.95e-07  
    6   -1302.7769717702      1.11e-07  
    7   -1302.7769717707      3.98e-08  
    8   -1302.7769717706      7.34e-09  Convergence criterion met
 ---------------------------------------
 SCF time:   CPU 1550.27s  wall 402.00s 
 SCF   energy in the final basis set =    -1302.7769717706
 Total energy in the final basis set =    -1302.7769717706

 --------------------------------------------------------------

                    Orbital Energies (a.u.)
 --------------------------------------------------------------

 Alpha MOs
 -- Occupied --
-19.197 -19.172 -19.171 -19.165 -19.154 -19.153 -19.148 -19.141
-19.113 -10.333 -10.308 -10.302 -10.268 -10.259 -10.258 -10.254
-10.240 -10.205 -10.190 -10.179 -10.176 -10.170 -10.168 -10.156
-10.155  -1.141  -1.109  -1.106  -1.079  -1.059  -1.051  -1.046
 -1.045  -1.029  -0.859  -0.816  -0.809  -0.801  -0.756  -0.747
 -0.705  -0.683  -0.674  -0.661  -0.646  -0.632  -0.625  -0.623
 -0.596  -0.567  -0.566  -0.557  -0.554  -0.530  -0.523  -0.518
 -0.508  -0.505  -0.498  -0.491  -0.490  -0.467  -0.462  -0.460
 -0.453  -0.450  -0.442  -0.439  -0.434  -0.430  -0.420  -0.412
 -0.404  -0.402  -0.398  -0.390  -0.384  -0.378  -0.374  -0.372
 -0.367  -0.362  -0.354  -0.353  -0.349  -0.343  -0.337  -0.328
 -0.325  -0.320  -0.318  -0.312  -0.308  -0.298  -0.293  -0.288
 -0.280
 -- Virtual --
 -0.041  -0.029  -0.023  -0.015  -0.011  -0.004   0.001   0.002
  0.010   0.015   0.017   0.023   0.031   0.032   0.032   0.040
  0.041   0.046   0.049   0.054   0.058   0.059   0.063   0.064
  0.067   0.072   0.073   0.076   0.079   0.081   0.086   0.090
  0.092   0.095   0.096   0.099   0.101   0.105   0.107   0.107
  0.109   0.113   0.117   0.118   0.120   0.121   0.124   0.127
  0.130   0.132   0.134   0.135   0.137   0.138   0.139   0.141
  0.143   0.145   0.149   0.151   0.152   0.155   0.157   0.159
  0.160   0.162   0.164   0.167   0.167   0.170   0.172   0.174
  0.176   0.183   0.185   0.187   0.187   0.194   0.195   0.198
  0.198   0.201   0.204   0.205   0.209   0.211   0.211   0.215
  0.215   0.218   0.221   0.222   0.227   0.229   0.233   0.236
  0.238   0.240   0.241   0.245   0.246   0.248   0.253   0.256
  0.258   0.260   0.261   0.266   0.266   0.269   0.275   0.277
  0.279   0.280   0.283   0.287   0.291   0.293   0.296   0.301
  0.302   0.303   0.306   0.309   0.310   0.314   0.318   0.321
  0.322   0.324   0.328   0.329   0.332   0.334   0.338   0.340
  0.340   0.344   0.345   0.348   0.350   0.355   0.356   0.358
  0.363   0.366   0.370   0.373   0.376   0.377   0.378   0.382
  0.387   0.389   0.393   0.398   0.405   0.408   0.410   0.416
  0.419   0.420   0.424   0.431   0.436   0.444   0.447   0.448
  0.452   0.453   0.462   0.469   0.479   0.481   0.483   0.491
  0.495   0.506   0.508   0.515   0.521   0.531   0.534   0.540
  0.540   0.554   0.562   0.568   0.577   0.579   0.583   0.587
  0.592   0.595   0.598   0.605   0.607   0.617   0.622   0.626
  0.632   0.636   0.638   0.643   0.646   0.651   0.660   0.661
  0.670   0.674   0.679   0.687   0.692   0.697   0.697   0.705
  0.706   0.713   0.723   0.732   0.738   0.744   0.745   0.747
  0.757   0.760   0.764   0.771   0.773   0.779   0.780   0.783
  0.788   0.792   0.796   0.802   0.805   0.808   0.814   0.817
  0.827   0.838   0.840   0.844   0.854   0.855   0.868   0.880
  0.894   0.898   0.917   0.924   0.946   0.954   0.967   0.970
  0.986   0.989   1.001   1.014   1.019   1.033   1.037   1.043
  1.056   1.069   1.070   1.080   1.090   1.104   1.111   1.117
  1.118   1.133   1.136   1.151   1.153   1.165   1.170   1.175
  1.179   1.182   1.187   1.195   1.201   1.206   1.211   1.222
  1.227   1.231   1.237   1.243   1.247   1.249   1.258   1.267
  1.270   1.276   1.307   1.310   1.325   1.329   1.337   1.343
  1.346   1.365   1.371   1.376   1.387   1.391   1.407   1.419
  1.425   1.449   1.453   1.457   1.466   1.473   1.479   1.493
  1.494   1.503   1.508   1.510   1.515   1.528   1.537   1.540
  1.549   1.557   1.562   1.568   1.573   1.575   1.580   1.581
  1.587   1.589   1.598   1.604   1.608   1.615   1.620   1.623
  1.629   1.633   1.644   1.650   1.653   1.657   1.663   1.669
  1.671   1.673   1.680   1.685   1.690   1.705   1.707   1.709
  1.719   1.731   1.734   1.747   1.748   1.756   1.765   1.768
  1.779   1.788   1.794   1.798   1.805   1.812   1.816   1.824
  1.836   1.839   1.845   1.852   1.859   1.866   1.873   1.888
  1.891   1.895   1.902   1.923   1.929   1.948   1.952   1.957
  1.973   1.980   1.987   1.991   1.996   2.016   2.022   2.033
  2.050   2.055   2.064   2.070   2.075   2.090   2.100   2.113
  2.119   2.127   2.137   2.143   2.145   2.160   2.168   2.177
  2.184   2.188   2.201   2.209   2.218   2.230   2.240   2.254
  2.262   2.270   2.288   2.294   2.314   2.329   2.331   2.350
  2.365   2.373   2.378   2.389   2.404   2.415   2.436   2.450
  2.485   2.499   2.523   2.526   2.537   2.540   2.552   2.560
  2.563   2.569   2.576   2.585   2.596   2.604   2.608   2.625
  2.629   2.638   2.648   2.652   2.667   2.669   2.683   2.687
  2.696   2.710   2.715   2.741   2.759   2.764   2.779   2.782
  2.788   2.802   2.805   2.809   2.817   2.825   2.843   2.848
  2.867   2.873   2.878   2.889   2.901   2.904   2.911   2.926
  2.931   2.940   2.954   2.962   2.974   2.977   2.988   2.994
  3.000   3.015   3.023   3.036   3.045   3.053   3.060   3.068
  3.072   3.082   3.085   3.097   3.103   3.107   3.120   3.127
  3.133   3.138   3.152   3.157   3.166   3.176   3.195   3.210
  3.214   3.222   3.232   3.246   3.260   3.269   3.281   3.296
  3.308   3.326   3.331   3.349   3.358   3.388   3.401   3.413
  3.416   3.440   3.468   3.504   3.547   3.564   3.586   3.611
  3.686   3.696   3.774   3.788   3.801   3.805   3.817   3.833
  3.842   3.854   3.864   3.907   3.912   3.920   3.923   3.937
  3.955   3.976   3.984   3.991   4.022   4.042   4.080   4.086
  4.118   4.122   4.146   4.171   4.186   4.213   4.254   4.265
  4.293   4.309   4.320   4.327   4.353   4.400   4.996   5.034
  5.066   5.089   5.097   5.104   5.109   5.155   5.191   5.207
  5.227   5.367   5.370   5.398   5.406   5.427   5.448   5.479
  5.574   5.609   5.615   5.655   5.665   5.702   5.834   5.846
  5.895  23.750  23.763  23.787  23.789  23.808  23.816  23.850
 23.857  23.866  23.871  23.921  23.938  23.964  23.979  23.992
 24.019  49.867  49.894  49.902  49.936  49.945  49.959  50.001
 50.009  50.036
 --------------------------------------------------------------

          Ground-State Mulliken Net Atomic Charges

     Atom                 Charge (a.u.)
  ----------------------------------------
      1 C                    -0.115462
      2 H                     0.243256
      3 C                    -0.581736
      4 H                     0.344819
      5 O                     0.161746
      6 C                    -0.841227
      7 H                     0.194000
      8 H                     0.204195
      9 C                     0.728866
     10 C                    -0.524816
     11 O                    -0.200806
     12 C                    -0.843154
     13 H                     0.228247
     14 H                     0.127686
     15 C                    -0.286061
     16 H                     0.172780
     17 H                     0.188050
     18 C                     0.431245
     19 C                    -0.695888
     20 H                     0.156294
     21 H                     0.131841
     22 H                     0.133716
     23 C                    -0.686446
     24 H                     0.113890
     25 H                     0.168875
     26 H                     0.164340
     27 O                    -0.046604
     28 H                     0.260762
     29 H                     0.269398
     30 H                     0.272127
     31 O                     0.043804
     32 C                    -0.195814
     33 H                     0.278815
     34 C                     0.483536
     35 H                     0.210073
     36 C                    -0.178416
     37 O                    -0.189857
     38 O                    -0.074475
     39 H                     0.286332
     40 C                    -0.327437
     41 H                     0.283508
     42 O                    -0.141400
     43 H                     0.263080
     44 C                    -0.590450
     45 H                     0.313257
     46 O                    -0.213154
     47 H                     0.270997
     48 C                    -0.761099
     49 H                     0.229572
     50 O                    -0.107457
     51 H                     0.242651
  ----------------------------------------
  Sum of atomic charges =     0.000000

 -----------------------------------------------------------------
                    Cartesian Multipole Moments
 -----------------------------------------------------------------
    Charge (ESU x 10^10)
                 0.0000
    Dipole Moment (Debye)
         X       4.5343      Y       2.6711      Z      -4.5094
       Tot       6.9304
    Quadrupole Moments (Debye-Ang)
        XX    -150.9193     XY      -2.6140     YY    -157.7483
        XZ       2.3779     YZ      14.6665     ZZ    -155.6043
    Octopole Moments (Debye-Ang^2)
       XXX     196.1925    XXY      59.3067    XYY      72.2525
       YYY      23.1814    XXZ     -76.7423    XYZ     -17.0971
       YYZ     -59.8606    XZZ      23.7114    YZZ      15.1206
       ZZZ      -5.1593
    Hexadecapole Moments (Debye-Ang^3)
      XXXX   -7964.0792   XXXY     -77.3149   XXYY   -2005.8759
      XYYY     -29.0328   YYYY   -3932.3772   XXXZ    -557.4653
      XXYZ     161.8460   XYYZ    -242.9084   YYYZ     253.7499
      XXZZ   -1554.7934   XYZZ      28.6744   YYZZ    -866.4806
      XZZZ    -559.1774   YZZZ      97.9248   ZZZZ    -979.3030
 -----------------------------------------------------------------
 Calculating analytic gradient of the SCF energy
 Gradient of SCF Energy
            1           2           3           4           5           6
    1   0.0000069  -0.0000224  -0.0000389   0.0000023   0.0000722  -0.0000338
    2   0.0000249  -0.0000102  -0.0000475   0.0000243  -0.0000896   0.0000703
    3  -0.0000264  -0.0000111   0.0000411   0.0000362  -0.0000656  -0.0000206
            7           8           9          10          11          12
    1  -0.0000263   0.0000012   0.0000422   0.0000359  -0.0000236   0.0000539
    2  -0.0000006  -0.0000030  -0.0000182  -0.0000008  -0.0000211   0.0000174
    3  -0.0000082  -0.0000027   0.0000332   0.0000343   0.0000173  -0.0000257
           13          14          15          16          17          18
    1  -0.0000089  -0.0000239   0.0000630  -0.0000233  -0.0000273  -0.0000108
    2  -0.0000071  -0.0000002  -0.0000462   0.0000258   0.0000260   0.0000037
    3   0.0000261   0.0000045  -0.0000199   0.0000255   0.0000431   0.0000417
           19          20          21          22          23          24
    1   0.0000124  -0.0000144   0.0000106  -0.0000279   0.0000329   0.0000175
    2   0.0000228  -0.0000046   0.0000058  -0.0000452  -0.0000004  -0.0000262
    3  -0.0000040  -0.0000094   0.0000006  -0.0000123  -0.0000640   0.0000108
           25          26          27          28          29          30
    1   0.0000029   0.0000112  -0.0000433   0.0000134  -0.0000490   0.0000170
    2   0.0000108   0.0000218   0.0000091  -0.0000055  -0.0000023   0.0000173
    3   0.0000172  -0.0000048   0.0000539   0.0000091   0.0000165  -0.0000051
           31          32          33          34          35          36
    1  -0.0000049  -0.0000404   0.0000110  -0.0000623   0.0000435   0.0001062
    2   0.0000140   0.0000241   0.0000063  -0.0000097  -0.0000118   0.0000439
    3  -0.0000267  -0.0000187   0.0000137   0.0001168  -0.0000000  -0.0000129
           37          38          39          40          41          42
    1  -0.0000571  -0.0000364   0.0000028   0.0000092   0.0000050  -0.0000396
    2  -0.0000766   0.0000483  -0.0000434  -0.0000053   0.0000124  -0.0000210
    3   0.0000221   0.0000093  -0.0000061  -0.0000377  -0.0000035  -0.0000242
           43          44          45          46          47          48
    1   0.0000417   0.0000112   0.0000026  -0.0000301   0.0000110   0.0000180
    2   0.0000132  -0.0000136  -0.0000101   0.0000067  -0.0000254   0.0000745
    3  -0.0000112   0.0000044   0.0000075   0.0000254  -0.0000659  -0.0000669
           49          50          51
    1  -0.0000066  -0.0000238   0.0000172
    2   0.0000050  -0.0000055   0.0000227
    3  -0.0000104  -0.0000003  -0.0000458
 Max gradient component =       1.168E-04
 RMS gradient           =       3.231E-05
 Gradient time:  CPU 551.60 s  wall 139.04 s
 Geometry Optimization Parameters
   NAtoms,    NIC,     NZ,  NCons,   NDum,   NFix, NCnnct, MaxDiis
       51     405       0       0       0       0       0       0

 Cartesian Hessian Update
 Hessian Updated using BFGS Update


** GEOMETRY OPTIMIZATION IN DELOCALIZED INTERNAL COORDINATES **
   Searching for a Minimum

   Optimization Cycle:  23

                       Coordinates (Angstroms)
     ATOM                X               Y               Z
      1  C        -2.5815914847    0.9961388367   -1.0080808956
      2  H        -2.4189524740    1.1402168703   -2.0859525573
      3  C        -1.4253373263    0.1041094738   -0.5280380121
      4  H        -1.4969664527   -0.0446282686    0.5580451800
      5  O        -0.1813025396    0.7841186060   -0.8071051790
      6  C        -1.4319171015   -1.2561278975   -1.2399124332
      7  H        -1.2887186602   -1.0742137236   -2.3098187673
      8  H        -0.5609978526   -1.8355000319   -0.9210586225
      9  C        -2.7627710269   -2.0121189659   -1.0505222989
     10  C        -2.9887369202   -2.5447669789    0.3726817701
     11  O        -4.0310645373   -2.4779723503    0.9649855080
     12  C        -3.9314666280   -1.1293957810   -1.5117157897
     13  H        -4.8780508201   -1.6348241042   -1.3117855498
     14  H        -3.8516088177   -1.0018970969   -2.5974183746
     15  C        -3.9160495821    0.2443707156   -0.8257319220
     16  H        -4.7338935472    0.8510403673   -1.2235511799
     17  H        -4.1259234558    0.1022370685    0.2380850151
     18  C        -2.5600601742    2.4116317362   -0.3678586041
     19  C        -3.4505783949    3.3894897592   -1.1502306388
     20  H        -3.3680195647    4.3986231859   -0.7360939334
     21  H        -3.1573375973    3.4382349799   -2.2036434242
     22  H        -4.5072032628    3.1067950750   -1.1089644667
     23  C        -2.9245032759    2.4318206106    1.1250338652
     24  H        -2.3057797906    1.7508134135    1.7165332541
     25  H        -3.9707890738    2.1626067552    1.2942152160
     26  H        -2.7748504027    3.4362370488    1.5306513321
     27  O        -1.9332716672   -3.1729858862    0.9577036585
     28  H        -1.1524822942   -3.1480408999    0.3903600812
     29  H        -2.7263486356   -2.9138762438   -1.6767482317
     30  H        -1.5305545999    2.7686028748   -0.4594996382
     31  O         1.4981724246   -0.6318165139   -0.1682290167
     32  C         2.5580023940   -0.9234715923    0.7385973190
     33  H         2.1957470465   -0.9346993060    1.7740685947
     34  C         0.8405254960    0.6255602279    0.0961411975
     35  H         0.4647348626    0.6106077215    1.1324338104
     36  C         2.9860300054   -2.3556267357    0.4179972992
     37  O         2.5892511864   -3.3221072328    1.0137853679
     38  O         3.8212743367   -2.4209355665   -0.6380082122
     39  H         4.0198390559   -3.3568273543   -0.7940521185
     40  C         3.6709814717    0.1194521588    0.5994388894
     41  H         4.0878054674    0.0507486989   -0.4149225390
     42  O         4.6610584322   -0.1811111981    1.5689535181
     43  H         5.2675270873    0.5665213150    1.6276703136
     44  C         3.0712611514    1.5085193910    0.8137761089
     45  H         2.7658751014    1.5988718944    1.8609435418
     46  O         4.0583982077    2.5357200505    0.6464673387
     47  H         4.3683199450    2.5227010565   -0.2682004963
     48  C         1.8514437849    1.7637540195   -0.0748790948
     49  H         2.1522282480    1.7724657563   -1.1336163575
     50  O         1.2179940558    2.9821404101    0.2760836769
     51  H         1.9077885106    3.6422292296    0.4162887066
   Point Group: c1    Number of degrees of freedom:   147


   Energy is  -1302.776971771

 Hessian Updated using BFGS Update

147 Hessian modes will be used to form the next step
  Hessian Eigenvalues:
     0.001883    0.002361    0.004668    0.005552    0.006208    0.006267
     0.006652    0.007207    0.007561    0.008411    0.009663    0.010370
     0.011406    0.012083    0.014801    0.017744    0.019078    0.021646
     0.022215    0.023562    0.030346    0.031599    0.035449    0.035937
     0.037724    0.043021    0.043758    0.044819    0.046163    0.046459
     0.047588    0.048021    0.048483    0.048826    0.050479    0.051207
     0.052294    0.052780    0.054116    0.054361    0.055040    0.055174
     0.055980    0.056565    0.056697    0.056864    0.058594    0.059765
     0.061608    0.062711    0.066764    0.069453    0.071167    0.072550
     0.075622    0.080353    0.082871    0.084405    0.085291    0.086285
     0.095931    0.096886    0.105530    0.113693    0.123873    0.135529
     0.148406    0.151286    0.155083    0.157467    0.158321    0.159653
     0.159881    0.160180    0.160446    0.161106    0.161312    0.162089
     0.162246    0.164380    0.169048    0.175224    0.177682    0.178064
     0.185655    0.192559    0.198811    0.203437    0.209237    0.232897
     0.247164    0.251730    0.255992    0.267089    0.268147    0.270393
     0.277825    0.279742    0.284401    0.286550    0.289010    0.290790
     0.291475    0.292111    0.295555    0.296707    0.302285    0.308041
     0.311500    0.330198    0.336194    0.337775    0.338487    0.338678
     0.339189    0.340042    0.340286    0.340429    0.340561    0.340919
     0.341348    0.341593    0.341709    0.342016    0.342252    0.342675
     0.343025    0.344608    0.345833    0.346511    0.367509    0.377267
     0.392036    0.396985    0.400758    0.409031    0.414269    0.426286
     0.515013    0.518597    0.521773    0.524052    0.534928    0.547482
     0.553578    0.948704    0.957453

 Minimum Search - Taking Simple RFO Step
 Searching for Lamda that Minimizes Along All modes
 Value Taken    Lamda =  -0.00000125
 Step Taken.  Stepsize is  0.013188

                             Maximum     Tolerance    Cnvgd?
         Gradient           0.000122      0.000300     YES
         Displacement       0.004375      0.001200      NO
         Energy change     -0.000001      0.000001      NO


 New Cartesian Coordinates Obtained by Inverse Iteration

 Displacement from previous Coordinates is:  0.020798
 ----------------------------------------------------------------
             Standard Nuclear Orientation (Angstroms)
    I     Atom           X                Y                Z
 ----------------------------------------------------------------
    1      C      -2.5817384701     0.9960089045    -1.0082893023
    2      H      -2.4190221865     1.1399633345    -2.0861408444
    3      C      -1.4254210782     0.1040976590    -0.5281994480
    4      H      -1.4973057060    -0.0448686457     0.5578432750
    5      O      -0.1816377696     0.7844989048    -0.8068687041
    6      C      -1.4319354576    -1.2562853143    -1.2400199428
    7      H      -1.2889219519    -1.0746250666    -2.3099927725
    8      H      -0.5610565498    -1.8355496363    -0.9210304628
    9      C      -2.7627794459    -2.0121821403    -1.0500706273
   10      C      -2.9875012774    -2.5438799598     0.3736297907
   11      O      -4.0283446071    -2.4742045792     0.9682325619
   12      C      -3.9317905287    -1.1297988870    -1.5111225813
   13      H      -4.8783101937    -1.6352112383    -1.3107374454
   14      H      -3.8522776153    -1.0028612558    -2.5969241840
   15      C      -3.9163691141     0.2443914817    -0.8259933397
   16      H      -4.7339787021     0.8508778843    -1.2245545889
   17      H      -4.1263967023     0.1027627632     0.2377893520
   18      C      -2.5601038012     2.4117548353    -0.3682126770
   19      C      -3.4500801028     3.3899298711    -1.1507288592
   20      H      -3.3654500751     4.3993781167    -0.7377336771
   21      H      -3.1580677869     3.4370806127    -2.2045340409
   22      H      -4.5070706216     3.1090313825    -1.1077636743
   23      C      -2.9250632480     2.4323714655     1.1246166700
   24      H      -2.3067735442     1.7513454454     1.7165139853
   25      H      -3.9714054937     2.1632626594     1.2933533219
   26      H      -2.7754374102     3.4368176135     1.5301242649
   27      O      -1.9323620445    -3.1747217230     0.9564882456
   28      H      -1.1526775105    -3.1517565650     0.3875286340
   29      H      -2.7264081424    -2.9142636915    -1.6757722070
   30      H      -1.5305426596     2.7684918296    -0.4597393252
   31      O       1.4982374213    -0.6319406251    -0.1687346589
   32      C       2.5580136872    -0.9236230689     0.7382360194
   33      H       2.1954784359    -0.9349252655     1.7735698226
   34      C       0.8404251495     0.6253647829     0.0959949413
   35      H       0.4646752857     0.6099594608     1.1323126521
   36      C       2.9864135357    -2.3556097982     0.4176648192
   37      O       2.5914257435    -3.3221602214     1.0145376764
   38      O       3.8204623417    -2.4208064498    -0.6393529172
   39      H       4.0197002626    -3.3566171050    -0.7949817258
   40      C       3.6709929366     0.1194150295     0.5992971320
   41      H       4.0876662232     0.0509418978    -0.4151204306
   42      O       4.6612794849    -0.1812032282     1.5686274793
   43      H       5.2670666478     0.5669471700     1.6278103035
   44      C       3.0710094721     1.5082945387     0.8141558808
   45      H       2.7653058814     1.5980669235     1.8612775761
   46      O       4.0578845918     2.5358459288     0.6476325829
   47      H       4.3677856880     2.5237417116    -0.2670461303
   48      C       1.8513380818     1.7636911416    -0.0746226523
   49      H       2.1522743683     1.7726020607    -1.1333023992
   50      O       1.2179693643     2.9821181172     0.2763827242
   51      H       1.9079555046     3.6414765172     0.4192721167
 ----------------------------------------------------------------
 Molecular Point Group                 C1    NOp =  1
 Largest Abelian Subgroup              C1    NOp =  1
 Nuclear Repulsion Energy =  2518.2302612308 hartrees
 There are       97 alpha and       97 beta electrons
 Applying Cartesian multipole field
    Component          Value
    ---------          -----
     (2,0,0)        1.00000E-12
     (0,2,0)        2.00000E-11
     (0,0,2)       -3.00000E-11
 Nucleus-field energy     =     0.0000000466 hartrees
 Requested basis set is 6-311++G(d,p)
 There are 280 shells and 732 basis functions
 A cutoff of  1.0D-11 yielded  28324 shell pairs
 There are    188776 function pairs (    199939 Cartesian)
 Smallest overlap matrix eigenvalue = 6.80E-07

 Q-Chem warning in module stvman/mkSTV.C, line 306:

 Overlap eigenvalue is smaller than square root of threshold
 Use THRESH >= 12 to get rid of this warning

 Linear dependence detected in AO basis
 Tighter screening thresholds may be required for diffuse basis sets
 Use S2THRESH > 14 and THRESH = 14 in case of SCF convergence issues
 Number of orthogonalized atomic orbitals = 731
 Maximum deviation from orthogonality = 4.121E-10
 Guess MOs from SCF MO coefficient file

 -----------------------------------------------------------------------
  General SCF calculation program by
  Eric Jon Sundstrom, Paul Horn, Yuezhi Mao, Dmitri Zuev, Alec White,
  David Stuck, Shaama M.S., Shane Yost, Joonho Lee, David Small,
  Daniel Levine, Susi Lehtola, Hugh Burton, Evgeny Epifanovsky
 -----------------------------------------------------------------------
 Exchange:     0.2000 Hartree-Fock + 0.0800 Slater + 0.7200 B88
 Correlation:  0.1900 VWN1RPA + 0.8100 LYP
 Using SG-1 standard quadrature grid
 using 4 threads for integral computing
 -------------------------------------------------------
 OpenMP Integral computing Module                
 Release: version 2.0, May 2017, Q-Chem Inc. Pleasanton 
 -------------------------------------------------------
 -------------------------------------------------------
 OpenMP BLAS3 based DFT computing Module                
 Release: version 1.0, May 2013, Q-Chem Inc. Pittsburgh 
 -------------------------------------------------------
 A restricted SCF calculation will be
 performed using DIIS
 SCF converges when DIIS error is below 1.0e-08
 ---------------------------------------
  Cycle       Energy         DIIS error
 ---------------------------------------
    1   -1302.7769516113      1.43e-05  
    2   -1302.7769722532      2.12e-06  
    3   -1302.7769722817      2.52e-06  
    4   -1302.7769725453      8.94e-07  
    5   -1302.7769725790      2.98e-07  
    6   -1302.7769725832      6.50e-08  
    7   -1302.7769725834      2.14e-08  
    8   -1302.7769725835      4.45e-09  Convergence criterion met
 ---------------------------------------
 SCF time:   CPU 1550.44s  wall 402.00s 
 SCF   energy in the final basis set =    -1302.7769725835
 Total energy in the final basis set =    -1302.7769725835

 --------------------------------------------------------------

                    Orbital Energies (a.u.)
 --------------------------------------------------------------

 Alpha MOs
 -- Occupied --
-19.197 -19.173 -19.171 -19.165 -19.154 -19.153 -19.148 -19.141
-19.113 -10.333 -10.308 -10.302 -10.268 -10.259 -10.258 -10.254
-10.240 -10.205 -10.190 -10.179 -10.176 -10.170 -10.168 -10.156
-10.155  -1.141  -1.109  -1.106  -1.080  -1.059  -1.051  -1.046
 -1.045  -1.029  -0.859  -0.816  -0.809  -0.801  -0.756  -0.747
 -0.705  -0.683  -0.674  -0.661  -0.646  -0.632  -0.625  -0.623
 -0.596  -0.567  -0.566  -0.557  -0.554  -0.530  -0.523  -0.518
 -0.508  -0.505  -0.498  -0.491  -0.490  -0.467  -0.462  -0.460
 -0.454  -0.450  -0.442  -0.439  -0.434  -0.430  -0.420  -0.412
 -0.404  -0.402  -0.398  -0.390  -0.384  -0.378  -0.374  -0.372
 -0.367  -0.362  -0.354  -0.353  -0.349  -0.343  -0.337  -0.328
 -0.325  -0.320  -0.318  -0.312  -0.308  -0.298  -0.293  -0.288
 -0.281
 -- Virtual --
 -0.041  -0.029  -0.023  -0.015  -0.011  -0.004   0.001   0.002
  0.010   0.015   0.017   0.023   0.031   0.032   0.032   0.040
  0.041   0.046   0.049   0.054   0.058   0.059   0.063   0.064
  0.067   0.072   0.073   0.076   0.079   0.081   0.086   0.090
  0.092   0.095   0.096   0.099   0.101   0.105   0.107   0.107
  0.109   0.113   0.117   0.118   0.120   0.121   0.124   0.127
  0.130   0.132   0.134   0.135   0.137   0.138   0.139   0.141
  0.143   0.145   0.149   0.151   0.152   0.155   0.157   0.159
  0.160   0.162   0.164   0.167   0.167   0.170   0.172   0.174
  0.176   0.183   0.185   0.187   0.187   0.194   0.195   0.198
  0.198   0.201   0.204   0.205   0.209   0.211   0.211   0.215
  0.215   0.218   0.221   0.222   0.227   0.229   0.233   0.236
  0.238   0.240   0.241   0.245   0.246   0.248   0.253   0.256
  0.259   0.260   0.261   0.266   0.266   0.269   0.275   0.277
  0.279   0.280   0.283   0.287   0.291   0.293   0.296   0.301
  0.302   0.303   0.306   0.309   0.310   0.314   0.318   0.321
  0.322   0.324   0.328   0.329   0.332   0.334   0.338   0.340
  0.340   0.344   0.345   0.348   0.350   0.355   0.356   0.358
  0.363   0.366   0.370   0.373   0.376   0.377   0.378   0.382
  0.387   0.389   0.393   0.398   0.405   0.408   0.411   0.416
  0.419   0.420   0.424   0.431   0.436   0.444   0.447   0.448
  0.452   0.453   0.462   0.470   0.479   0.481   0.483   0.491
  0.495   0.506   0.508   0.515   0.521   0.531   0.534   0.540
  0.540   0.554   0.562   0.568   0.577   0.579   0.583   0.587
  0.592   0.595   0.598   0.605   0.607   0.617   0.622   0.626
  0.632   0.636   0.638   0.643   0.646   0.652   0.659   0.661
  0.669   0.674   0.679   0.687   0.692   0.697   0.697   0.705
  0.706   0.713   0.723   0.732   0.738   0.744   0.745   0.747
  0.757   0.760   0.764   0.771   0.773   0.779   0.780   0.783
  0.788   0.792   0.796   0.802   0.805   0.808   0.814   0.817
  0.827   0.838   0.840   0.844   0.854   0.855   0.868   0.880
  0.894   0.898   0.917   0.924   0.946   0.954   0.967   0.970
  0.986   0.989   1.001   1.014   1.019   1.033   1.037   1.043
  1.056   1.069   1.070   1.080   1.090   1.104   1.111   1.116
  1.118   1.133   1.136   1.151   1.154   1.165   1.170   1.175
  1.179   1.182   1.187   1.195   1.201   1.206   1.211   1.222
  1.228   1.231   1.237   1.243   1.247   1.249   1.258   1.267
  1.270   1.276   1.307   1.310   1.325   1.330   1.337   1.343
  1.346   1.365   1.371   1.376   1.387   1.391   1.407   1.419
  1.425   1.449   1.453   1.457   1.466   1.472   1.479   1.493
  1.494   1.503   1.508   1.510   1.515   1.528   1.537   1.540
  1.549   1.557   1.562   1.568   1.573   1.575   1.580   1.581
  1.587   1.589   1.598   1.604   1.608   1.615   1.620   1.623
  1.629   1.633   1.644   1.650   1.653   1.657   1.663   1.669
  1.671   1.672   1.680   1.685   1.690   1.705   1.707   1.709
  1.719   1.731   1.734   1.747   1.748   1.756   1.766   1.768
  1.779   1.788   1.794   1.798   1.805   1.812   1.816   1.823
  1.836   1.839   1.845   1.852   1.859   1.866   1.873   1.888
  1.891   1.895   1.902   1.923   1.929   1.948   1.952   1.957
  1.973   1.980   1.987   1.991   1.996   2.016   2.022   2.033
  2.050   2.055   2.064   2.070   2.075   2.090   2.100   2.113
  2.119   2.127   2.137   2.143   2.145   2.160   2.168   2.177
  2.184   2.188   2.201   2.209   2.218   2.230   2.240   2.254
  2.261   2.270   2.288   2.294   2.314   2.329   2.331   2.350
  2.365   2.373   2.378   2.389   2.404   2.415   2.436   2.451
  2.485   2.499   2.523   2.526   2.537   2.540   2.552   2.560
  2.563   2.569   2.576   2.585   2.596   2.604   2.608   2.625
  2.629   2.638   2.648   2.652   2.667   2.669   2.683   2.687
  2.696   2.710   2.715   2.741   2.759   2.764   2.778   2.782
  2.788   2.802   2.805   2.809   2.817   2.825   2.844   2.848
  2.867   2.873   2.878   2.889   2.901   2.904   2.911   2.926
  2.931   2.940   2.954   2.962   2.974   2.977   2.988   2.994
  3.000   3.015   3.023   3.036   3.045   3.053   3.060   3.068
  3.072   3.082   3.085   3.097   3.103   3.107   3.120   3.127
  3.133   3.138   3.152   3.157   3.166   3.176   3.195   3.211
  3.213   3.222   3.232   3.246   3.261   3.269   3.280   3.296
  3.308   3.326   3.331   3.349   3.358   3.388   3.401   3.414
  3.416   3.440   3.468   3.504   3.547   3.564   3.586   3.611
  3.686   3.696   3.774   3.788   3.801   3.805   3.817   3.833
  3.842   3.854   3.865   3.907   3.912   3.920   3.923   3.937
  3.955   3.976   3.984   3.990   4.022   4.042   4.080   4.086
  4.118   4.122   4.146   4.171   4.186   4.213   4.254   4.265
  4.293   4.308   4.320   4.327   4.353   4.400   4.996   5.034
  5.066   5.089   5.097   5.104   5.110   5.155   5.191   5.207
  5.227   5.367   5.370   5.398   5.406   5.427   5.448   5.479
  5.574   5.609   5.615   5.655   5.665   5.702   5.834   5.846
  5.895  23.750  23.763  23.787  23.789  23.808  23.816  23.850
 23.857  23.866  23.871  23.921  23.938  23.964  23.979  23.992
 24.019  49.867  49.894  49.902  49.936  49.945  49.959  50.001
 50.009  50.036
 --------------------------------------------------------------

          Ground-State Mulliken Net Atomic Charges

     Atom                 Charge (a.u.)
  ----------------------------------------
      1 C                    -0.114057
      2 H                     0.243218
      3 C                    -0.582264
      4 H                     0.344940
      5 O                     0.161571
      6 C                    -0.843435
      7 H                     0.193984
      8 H                     0.203914
      9 C                     0.729454
     10 C                    -0.525026
     11 O                    -0.200769
     12 C                    -0.843001
     13 H                     0.228111
     14 H                     0.127687
     15 C                    -0.286324
     16 H                     0.172893
     17 H                     0.188082
     18 C                     0.431764
     19 C                    -0.695732
     20 H                     0.156281
     21 H                     0.131810
     22 H                     0.133803
     23 C                    -0.686631
     24 H                     0.114067
     25 H                     0.168769
     26 H                     0.164356
     27 O                    -0.046417
     28 H                     0.260784
     29 H                     0.269430
     30 H                     0.272101
     31 O                     0.044013
     32 C                    -0.196279
     33 H                     0.278885
     34 C                     0.486215
     35 H                     0.209779
     36 C                    -0.178419
     37 O                    -0.189593
     38 O                    -0.074447
     39 H                     0.286316
     40 C                    -0.327036
     41 H                     0.283548
     42 O                    -0.141331
     43 H                     0.263055
     44 C                    -0.589830
     45 H                     0.313288
     46 O                    -0.213222
     47 H                     0.271023
     48 C                    -0.764021
     49 H                     0.229645
     50 O                    -0.107673
     51 H                     0.242721
  ----------------------------------------
  Sum of atomic charges =     0.000000

 -----------------------------------------------------------------
                    Cartesian Multipole Moments
 -----------------------------------------------------------------
    Charge (ESU x 10^10)
                 0.0000
    Dipole Moment (Debye)
         X       4.5262      Y       2.6631      Z      -4.5115
       Tot       6.9233
    Quadrupole Moments (Debye-Ang)
        XX    -150.8976     XY      -2.5485     YY    -157.7142
        XZ       2.3912     YZ      14.6951     ZZ    -155.6218
    Octopole Moments (Debye-Ang^2)
       XXX     195.7962    XXY      59.1781    XYY      72.0456
       YYY      22.9455    XXZ     -76.7953    XYZ     -17.0387
       YYZ     -59.8548    XZZ      23.7097    YZZ      15.1499
       ZZZ      -5.1888
    Hexadecapole Moments (Debye-Ang^3)
      XXXX   -7962.4352   XXXY     -75.1160   XXYY   -2005.0220
      XYYY     -27.5572   YYYY   -3932.1182   XXXZ    -557.4551
      XXYZ     161.9945   XYYZ    -242.9959   YYYZ     254.0801
      XXZZ   -1554.9661   XYZZ      28.8577   YYZZ    -866.6187
      XZZZ    -559.0557   YZZZ      97.9843   ZZZZ    -979.5415
 -----------------------------------------------------------------
 Calculating analytic gradient of the SCF energy
 Gradient of SCF Energy
            1           2           3           4           5           6
    1   0.0000404  -0.0000240   0.0000259  -0.0000087  -0.0000004  -0.0000207
    2  -0.0000296  -0.0000209  -0.0000038   0.0000107  -0.0000269  -0.0000192
    3  -0.0000273   0.0000057   0.0000099   0.0000271  -0.0000080   0.0000013
            7           8           9          10          11          12
    1  -0.0000273  -0.0000183   0.0000475   0.0000525  -0.0000447   0.0000170
    2  -0.0000086   0.0000116  -0.0000175   0.0000186  -0.0000189   0.0000119
    3  -0.0000080  -0.0000055  -0.0000161   0.0000189   0.0000418   0.0000177
           13          14          15          16          17          18
    1  -0.0000196  -0.0000215   0.0000069  -0.0000162  -0.0000005   0.0000070
    2  -0.0000077   0.0000021  -0.0000466   0.0000114   0.0000127   0.0000496
    3   0.0000159   0.0000080  -0.0000205   0.0000093   0.0000127   0.0000285
           19          20          21          22          23          24
    1   0.0000114  -0.0000095   0.0000040  -0.0000002   0.0000008  -0.0000009
    2   0.0000089   0.0000000  -0.0000014  -0.0000177   0.0000357  -0.0000182
    3  -0.0000108  -0.0000015   0.0000104   0.0000020  -0.0000256   0.0000072
           25          26          27          28          29          30
    1   0.0000291   0.0000097  -0.0000435   0.0000289  -0.0000391  -0.0000030
    2   0.0000066   0.0000114   0.0000099  -0.0000082   0.0000066   0.0000250
    3   0.0000110  -0.0000005   0.0000346   0.0000029   0.0000361  -0.0000148
           31          32          33          34          35          36
    1   0.0000072  -0.0000068   0.0000011  -0.0000670   0.0000283   0.0000361
    2  -0.0000303   0.0000090   0.0000124  -0.0000264  -0.0000142   0.0000849
    3  -0.0000059   0.0000135  -0.0000073   0.0000435  -0.0000002  -0.0000272
           37          38          39          40          41          42
    1  -0.0000320  -0.0000119   0.0000038   0.0000329  -0.0000016  -0.0000131
    2  -0.0000940   0.0000320  -0.0000394   0.0000008   0.0000017  -0.0000310
    3   0.0000323   0.0000002  -0.0000008  -0.0000579   0.0000042   0.0000008
           43          44          45          46          47          48
    1   0.0000276   0.0000269  -0.0000042  -0.0000403   0.0000115   0.0000275
    2   0.0000186  -0.0000036  -0.0000064   0.0000022  -0.0000181   0.0000783
    3  -0.0000234   0.0000146  -0.0000013   0.0000144  -0.0000576  -0.0000538
           49          50          51
    1  -0.0000122  -0.0000298   0.0000326
    2   0.0000043  -0.0000084   0.0000402
    3  -0.0000023  -0.0000222  -0.0000256
 Max gradient component =       9.402E-05
 RMS gradient           =       2.575E-05
 Gradient time:  CPU 550.98 s  wall 138.92 s
 Geometry Optimization Parameters
   NAtoms,    NIC,     NZ,  NCons,   NDum,   NFix, NCnnct, MaxDiis
       51     405       0       0       0       0       0       0

 Cartesian Hessian Update
 Hessian Updated using BFGS Update


** GEOMETRY OPTIMIZATION IN DELOCALIZED INTERNAL COORDINATES **
   Searching for a Minimum

   Optimization Cycle:  24

                       Coordinates (Angstroms)
     ATOM                X               Y               Z
      1  C        -2.5817384701    0.9960089045   -1.0082893023
      2  H        -2.4190221865    1.1399633345   -2.0861408444
      3  C        -1.4254210782    0.1040976590   -0.5281994480
      4  H        -1.4973057060   -0.0448686457    0.5578432750
      5  O        -0.1816377696    0.7844989048   -0.8068687041
      6  C        -1.4319354576   -1.2562853143   -1.2400199428
      7  H        -1.2889219519   -1.0746250666   -2.3099927725
      8  H        -0.5610565498   -1.8355496363   -0.9210304628
      9  C        -2.7627794459   -2.0121821403   -1.0500706273
     10  C        -2.9875012774   -2.5438799598    0.3736297907
     11  O        -4.0283446071   -2.4742045792    0.9682325619
     12  C        -3.9317905287   -1.1297988870   -1.5111225813
     13  H        -4.8783101937   -1.6352112383   -1.3107374454
     14  H        -3.8522776153   -1.0028612558   -2.5969241840
     15  C        -3.9163691141    0.2443914817   -0.8259933397
     16  H        -4.7339787021    0.8508778843   -1.2245545889
     17  H        -4.1263967023    0.1027627632    0.2377893520
     18  C        -2.5601038012    2.4117548353   -0.3682126770
     19  C        -3.4500801028    3.3899298711   -1.1507288592
     20  H        -3.3654500751    4.3993781167   -0.7377336771
     21  H        -3.1580677869    3.4370806127   -2.2045340409
     22  H        -4.5070706216    3.1090313825   -1.1077636743
     23  C        -2.9250632480    2.4323714655    1.1246166700
     24  H        -2.3067735442    1.7513454454    1.7165139853
     25  H        -3.9714054937    2.1632626594    1.2933533219
     26  H        -2.7754374102    3.4368176135    1.5301242649
     27  O        -1.9323620445   -3.1747217230    0.9564882456
     28  H        -1.1526775105   -3.1517565650    0.3875286340
     29  H        -2.7264081424   -2.9142636915   -1.6757722070
     30  H        -1.5305426596    2.7684918296   -0.4597393252
     31  O         1.4982374213   -0.6319406251   -0.1687346589
     32  C         2.5580136872   -0.9236230689    0.7382360194
     33  H         2.1954784359   -0.9349252655    1.7735698226
     34  C         0.8404251495    0.6253647829    0.0959949413
     35  H         0.4646752857    0.6099594608    1.1323126521
     36  C         2.9864135357   -2.3556097982    0.4176648192
     37  O         2.5914257435   -3.3221602214    1.0145376764
     38  O         3.8204623417   -2.4208064498   -0.6393529172
     39  H         4.0197002626   -3.3566171050   -0.7949817258
     40  C         3.6709929366    0.1194150295    0.5992971320
     41  H         4.0876662232    0.0509418978   -0.4151204306
     42  O         4.6612794849   -0.1812032282    1.5686274793
     43  H         5.2670666478    0.5669471700    1.6278103035
     44  C         3.0710094721    1.5082945387    0.8141558808
     45  H         2.7653058814    1.5980669235    1.8612775761
     46  O         4.0578845918    2.5358459288    0.6476325829
     47  H         4.3677856880    2.5237417116   -0.2670461303
     48  C         1.8513380818    1.7636911416   -0.0746226523
     49  H         2.1522743683    1.7726020607   -1.1333023992
     50  O         1.2179693643    2.9821181172    0.2763827242
     51  H         1.9079555046    3.6414765172    0.4192721167
   Point Group: c1    Number of degrees of freedom:   147


   Energy is  -1302.776972584

 Hessian Updated using BFGS Update

147 Hessian modes will be used to form the next step
  Hessian Eigenvalues:
     0.001949    0.002136    0.004640    0.005593    0.005997    0.006252
     0.006609    0.007120    0.007551    0.008354    0.009562    0.010374
     0.010774    0.011761    0.014166    0.016351    0.019294    0.021661
     0.022190    0.023457    0.030346    0.031593    0.035451    0.036107
     0.037983    0.043024    0.043812    0.045071    0.046429    0.046838
     0.047432    0.047751    0.048057    0.048915    0.049941    0.051299
     0.052311    0.052720    0.053997    0.054655    0.054909    0.055306
     0.055971    0.056307    0.056628    0.056855    0.058284    0.059846
     0.060631    0.062733    0.066148    0.069333    0.071327    0.072669
     0.075645    0.080113    0.082884    0.084292    0.085290    0.086370
     0.095817    0.096684    0.105782    0.113675    0.123699    0.135458
     0.148391    0.151288    0.155390    0.156055    0.158540    0.159520
     0.159883    0.160190    0.160676    0.160910    0.161311    0.161788
     0.162240    0.163745    0.169091    0.175746    0.177670    0.178328
     0.186036    0.194354    0.198682    0.201597    0.209041    0.231972
     0.247771    0.252070    0.254031    0.267688    0.270283    0.274283
     0.278151    0.279929    0.284399    0.286334    0.289611    0.290036
     0.291989    0.293260    0.295525    0.296755    0.302012    0.310521
     0.315061    0.327271    0.336536    0.338012    0.338241    0.338693
     0.339129    0.340044    0.340307    0.340428    0.340759    0.340882
     0.341436    0.341574    0.341724    0.342016    0.342325    0.342692
     0.343037    0.345020    0.346494    0.347025    0.365029    0.373919
     0.392423    0.398051    0.400349    0.409235    0.416296    0.425670
     0.514171    0.518596    0.522125    0.523736    0.531807    0.547229
     0.551098    0.939744    0.957593

 Minimum Search - Taking Simple RFO Step
 Searching for Lamda that Minimizes Along All modes
 Value Taken    Lamda =   0.00000000
 Step Taken.  Stepsize is  0.010570

                             Maximum     Tolerance    Cnvgd?
         Gradient           0.000131      0.000300     YES
         Displacement       0.003539      0.001200      NO
         Energy change     -0.000001      0.000001     YES

 Final energy is   -1302.7769725835046     


 ******************************
 **  OPTIMIZATION CONVERGED  **
 ******************************

                       Coordinates (Angstroms)
     ATOM                X               Y               Z
      1  C        -2.5817384701    0.9960089045   -1.0082893023
      2  H        -2.4190221865    1.1399633345   -2.0861408444
      3  C        -1.4254210782    0.1040976590   -0.5281994480
      4  H        -1.4973057060   -0.0448686457    0.5578432750
      5  O        -0.1816377696    0.7844989048   -0.8068687041
      6  C        -1.4319354576   -1.2562853143   -1.2400199428
      7  H        -1.2889219519   -1.0746250666   -2.3099927725
      8  H        -0.5610565498   -1.8355496363   -0.9210304628
      9  C        -2.7627794459   -2.0121821403   -1.0500706273
     10  C        -2.9875012774   -2.5438799598    0.3736297907
     11  O        -4.0283446071   -2.4742045792    0.9682325619
     12  C        -3.9317905287   -1.1297988870   -1.5111225813
     13  H        -4.8783101937   -1.6352112383   -1.3107374454
     14  H        -3.8522776153   -1.0028612558   -2.5969241840
     15  C        -3.9163691141    0.2443914817   -0.8259933397
     16  H        -4.7339787021    0.8508778843   -1.2245545889
     17  H        -4.1263967023    0.1027627632    0.2377893520
     18  C        -2.5601038012    2.4117548353   -0.3682126770
     19  C        -3.4500801028    3.3899298711   -1.1507288592
     20  H        -3.3654500751    4.3993781167   -0.7377336771
     21  H        -3.1580677869    3.4370806127   -2.2045340409
     22  H        -4.5070706216    3.1090313825   -1.1077636743
     23  C        -2.9250632480    2.4323714655    1.1246166700
     24  H        -2.3067735442    1.7513454454    1.7165139853
     25  H        -3.9714054937    2.1632626594    1.2933533219
     26  H        -2.7754374102    3.4368176135    1.5301242649
     27  O        -1.9323620445   -3.1747217230    0.9564882456
     28  H        -1.1526775105   -3.1517565650    0.3875286340
     29  H        -2.7264081424   -2.9142636915   -1.6757722070
     30  H        -1.5305426596    2.7684918296   -0.4597393252
     31  O         1.4982374213   -0.6319406251   -0.1687346589
     32  C         2.5580136872   -0.9236230689    0.7382360194
     33  H         2.1954784359   -0.9349252655    1.7735698226
     34  C         0.8404251495    0.6253647829    0.0959949413
     35  H         0.4646752857    0.6099594608    1.1323126521
     36  C         2.9864135357   -2.3556097982    0.4176648192
     37  O         2.5914257435   -3.3221602214    1.0145376764
     38  O         3.8204623417   -2.4208064498   -0.6393529172
     39  H         4.0197002626   -3.3566171050   -0.7949817258
     40  C         3.6709929366    0.1194150295    0.5992971320
     41  H         4.0876662232    0.0509418978   -0.4151204306
     42  O         4.6612794849   -0.1812032282    1.5686274793
     43  H         5.2670666478    0.5669471700    1.6278103035
     44  C         3.0710094721    1.5082945387    0.8141558808
     45  H         2.7653058814    1.5980669235    1.8612775761
     46  O         4.0578845918    2.5358459288    0.6476325829
     47  H         4.3677856880    2.5237417116   -0.2670461303
     48  C         1.8513380818    1.7636911416   -0.0746226523
     49  H         2.1522743683    1.7726020607   -1.1333023992
     50  O         1.2179693643    2.9821181172    0.2763827242
     51  H         1.9079555046    3.6414765172    0.4192721167

Z-matrix Print:
$molecule
0 1
O 
C  1 1.372989
H  2 1.102443 1 111.472076
O  2 1.443473 1 108.638257 3 119.374663 0
C  4 1.425061 2 113.607065 1 -178.246566 0
H  5 1.097030 4 110.915950 2 57.675931 0
C  1 1.444853 2 117.348620 3 -38.214115 0
H  7 1.098566 1 108.110875 2 25.824995 0
C  5 1.528685 4 105.466536 2 172.367288 0
O  9 1.202702 5 123.828339 4 -96.285097 0
O  9 1.348026 5 112.527627 4 81.525249 0
H  11 0.969359 9 107.442515 5 -178.122615 0
C  5 1.531651 4 110.076370 2 -63.586857 0
H  13 1.098794 5 108.473320 4 -63.205765 0
O  13 1.417970 5 107.523533 4 177.068625 0
H  15 0.964474 13 108.430149 5 -167.695906 0
C  13 1.528113 5 108.716189 4 55.903520 0
H  17 1.094522 13 108.585794 5 68.009340 0
O  17 1.434404 13 111.385186 5 -177.869220 0
H  19 0.965827 17 108.767184 13 63.902017 0
C  17 1.530605 13 112.512272 5 -52.255323 0
H  21 1.100657 17 109.999019 13 -65.050232 0
O  21 1.417366 17 110.837834 13 172.201453 0
H  23 0.965014 21 107.729456 17 43.094619 0
C  7 1.535374 1 109.358485 2 -93.629562 0
H  25 1.093495 7 109.313610 1 56.648930 0
H  25 1.094667 7 107.792139 1 -57.670485 0
C  7 1.537225 1 108.304539 2 144.706016 0
H  28 1.099529 7 105.711736 1 59.550172 0
C  25 1.542273 7 112.384491 1 -176.967157 0
H  30 1.098443 25 107.684466 7 173.860211 0
C  30 1.535499 25 109.774780 7 55.282176 0
H  32 1.091556 30 109.813939 25 -175.959148 0
H  32 1.096084 30 107.984983 25 67.270588 0
C  32 1.535591 30 111.878726 25 -53.584578 0
H  35 1.093235 32 109.043390 30 177.089100 0
H  35 1.093528 32 108.433204 30 -67.413514 0
C  30 1.536270 25 114.204216 7 -70.717284 0
O  38 1.200734 30 124.446051 25 136.838753 0
O  38 1.360516 30 116.362647 25 -45.651837 0
H  40 0.965479 38 111.272694 30 3.275933 0
C  28 1.553867 7 112.924228 1 -56.397586 0
H  42 1.093451 28 106.014383 7 47.306694 0
C  42 1.536625 28 111.232635 7 163.462092 0
H  44 1.093944 42 110.508404 28 -175.584019 0
H  44 1.094522 42 112.083358 28 64.836863 0
H  44 1.094532 42 111.296731 28 -56.037522 0
C  42 1.536932 28 114.143306 7 -70.809660 0
H  48 1.093492 42 111.950270 28 -67.281300 0
H  48 1.093497 42 109.878325 28 173.418110 0
H  48 1.093810 42 112.521281 28 54.193052 0
$end


 --------------------------------------------------------------

                    Orbital Energies (a.u.)
 --------------------------------------------------------------

 Alpha MOs
 -- Occupied --
-19.197 -19.173 -19.171 -19.165 -19.154 -19.153 -19.148 -19.141
-19.113 -10.333 -10.308 -10.302 -10.268 -10.259 -10.258 -10.254
-10.240 -10.205 -10.190 -10.179 -10.176 -10.170 -10.168 -10.156
-10.155  -1.141  -1.109  -1.106  -1.080  -1.059  -1.051  -1.046
 -1.045  -1.029  -0.859  -0.816  -0.809  -0.801  -0.756  -0.747
 -0.705  -0.683  -0.674  -0.661  -0.646  -0.632  -0.625  -0.623
 -0.596  -0.567  -0.566  -0.557  -0.554  -0.530  -0.523  -0.518
 -0.508  -0.505  -0.498  -0.491  -0.490  -0.467  -0.462  -0.460
 -0.454  -0.450  -0.442  -0.439  -0.434  -0.430  -0.420  -0.412
 -0.404  -0.402  -0.398  -0.390  -0.384  -0.378  -0.374  -0.372
 -0.367  -0.362  -0.354  -0.353  -0.349  -0.343  -0.337  -0.328
 -0.325  -0.320  -0.318  -0.312  -0.308  -0.298  -0.293  -0.288
 -0.281
 -- Virtual --
 -0.041  -0.029  -0.023  -0.015  -0.011  -0.004   0.001   0.002
  0.010   0.015   0.017   0.023   0.031   0.032   0.032   0.040
  0.041   0.046   0.049   0.054   0.058   0.059   0.063   0.064
  0.067   0.072   0.073   0.076   0.079   0.081   0.086   0.090
  0.092   0.095   0.096   0.099   0.101   0.105   0.107   0.107
  0.109   0.113   0.117   0.118   0.120   0.121   0.124   0.127
  0.130   0.132   0.134   0.135   0.137   0.138   0.139   0.141
  0.143   0.145   0.149   0.151   0.152   0.155   0.157   0.159
  0.160   0.162   0.164   0.167   0.167   0.170   0.172   0.174
  0.176   0.183   0.185   0.187   0.187   0.194   0.195   0.198
  0.198   0.201   0.204   0.205   0.209   0.211   0.211   0.215
  0.215   0.218   0.221   0.222   0.227   0.229   0.233   0.236
  0.238   0.240   0.241   0.245   0.246   0.248   0.253   0.256
  0.259   0.260   0.261   0.266   0.266   0.269   0.275   0.277
  0.279   0.280   0.283   0.287   0.291   0.293   0.296   0.301
  0.302   0.303   0.306   0.309   0.310   0.314   0.318   0.321
  0.322   0.324   0.328   0.329   0.332   0.334   0.338   0.340
  0.340   0.344   0.345   0.348   0.350   0.355   0.356   0.358
  0.363   0.366   0.370   0.373   0.376   0.377   0.378   0.382
  0.387   0.389   0.393   0.398   0.405   0.408   0.411   0.416
  0.419   0.420   0.424   0.431   0.436   0.444   0.447   0.448
  0.452   0.453   0.462   0.470   0.479   0.481   0.483   0.491
  0.495   0.506   0.508   0.515   0.521   0.531   0.534   0.540
  0.540   0.554   0.562   0.568   0.577   0.579   0.583   0.587
  0.592   0.595   0.598   0.605   0.607   0.617   0.622   0.626
  0.632   0.636   0.638   0.643   0.646   0.652   0.659   0.661
  0.669   0.674   0.679   0.687   0.692   0.697   0.697   0.705
  0.706   0.713   0.723   0.732   0.738   0.744   0.745   0.747
  0.757   0.760   0.764   0.771   0.773   0.779   0.780   0.783
  0.788   0.792   0.796   0.802   0.805   0.808   0.814   0.817
  0.827   0.838   0.840   0.844   0.854   0.855   0.868   0.880
  0.894   0.898   0.917   0.924   0.946   0.954   0.967   0.970
  0.986   0.989   1.001   1.014   1.019   1.033   1.037   1.043
  1.056   1.069   1.070   1.080   1.090   1.104   1.111   1.116
  1.118   1.133   1.136   1.151   1.154   1.165   1.170   1.175
  1.179   1.182   1.187   1.195   1.201   1.206   1.211   1.222
  1.228   1.231   1.237   1.243   1.247   1.249   1.258   1.267
  1.270   1.276   1.307   1.310   1.325   1.330   1.337   1.343
  1.346   1.365   1.371   1.376   1.387   1.391   1.407   1.419
  1.425   1.449   1.453   1.457   1.466   1.472   1.479   1.493
  1.494   1.503   1.508   1.510   1.515   1.528   1.537   1.540
  1.549   1.557   1.562   1.568   1.573   1.575   1.580   1.581
  1.587   1.589   1.598   1.604   1.608   1.615   1.620   1.623
  1.629   1.633   1.644   1.650   1.653   1.657   1.663   1.669
  1.671   1.672   1.680   1.685   1.690   1.705   1.707   1.709
  1.719   1.731   1.734   1.747   1.748   1.756   1.766   1.768
  1.779   1.788   1.794   1.798   1.805   1.812   1.816   1.823
  1.836   1.839   1.845   1.852   1.859   1.866   1.873   1.888
  1.891   1.895   1.902   1.923   1.929   1.948   1.952   1.957
  1.973   1.980   1.987   1.991   1.996   2.016   2.022   2.033
  2.050   2.055   2.064   2.070   2.075   2.090   2.100   2.113
  2.119   2.127   2.137   2.143   2.145   2.160   2.168   2.177
  2.184   2.188   2.201   2.209   2.218   2.230   2.240   2.254
  2.261   2.270   2.288   2.294   2.314   2.329   2.331   2.350
  2.365   2.373   2.378   2.389   2.404   2.415   2.436   2.451
  2.485   2.499   2.523   2.526   2.537   2.540   2.552   2.560
  2.563   2.569   2.576   2.585   2.596   2.604   2.608   2.625
  2.629   2.638   2.648   2.652   2.667   2.669   2.683   2.687
  2.696   2.710   2.715   2.741   2.759   2.764   2.778   2.782
  2.788   2.802   2.805   2.809   2.817   2.825   2.844   2.848
  2.867   2.873   2.878   2.889   2.901   2.904   2.911   2.926
  2.931   2.940   2.954   2.962   2.974   2.977   2.988   2.994
  3.000   3.015   3.023   3.036   3.045   3.053   3.060   3.068
  3.072   3.082   3.085   3.097   3.103   3.107   3.120   3.127
  3.133   3.138   3.152   3.157   3.166   3.176   3.195   3.211
  3.213   3.222   3.232   3.246   3.261   3.269   3.280   3.296
  3.308   3.326   3.331   3.349   3.358   3.388   3.401   3.414
  3.416   3.440   3.468   3.504   3.547   3.564   3.586   3.611
  3.686   3.696   3.774   3.788   3.801   3.805   3.817   3.833
  3.842   3.854   3.865   3.907   3.912   3.920   3.923   3.937
  3.955   3.976   3.984   3.990   4.022   4.042   4.080   4.086
  4.118   4.122   4.146   4.171   4.186   4.213   4.254   4.265
  4.293   4.308   4.320   4.327   4.353   4.400   4.996   5.034
  5.066   5.089   5.097   5.104   5.110   5.155   5.191   5.207
  5.227   5.367   5.370   5.398   5.406   5.427   5.448   5.479
  5.574   5.609   5.615   5.655   5.665   5.702   5.834   5.846
  5.895  23.750  23.763  23.787  23.789  23.808  23.816  23.850
 23.857  23.866  23.871  23.921  23.938  23.964  23.979  23.992
 24.019  49.867  49.894  49.902  49.936  49.945  49.959  50.001
 50.009  50.036
 --------------------------------------------------------------

          Ground-State Mulliken Net Atomic Charges

     Atom                 Charge (a.u.)
  ----------------------------------------
      1 C                    -0.114057
      2 H                     0.243218
      3 C                    -0.582264
      4 H                     0.344940
      5 O                     0.161571
      6 C                    -0.843435
      7 H                     0.193984
      8 H                     0.203914
      9 C                     0.729454
     10 C                    -0.525026
     11 O                    -0.200769
     12 C                    -0.843001
     13 H                     0.228111
     14 H                     0.127687
     15 C                    -0.286324
     16 H                     0.172893
     17 H                     0.188082
     18 C                     0.431764
     19 C                    -0.695732
     20 H                     0.156281
     21 H                     0.131810
     22 H                     0.133803
     23 C                    -0.686631
     24 H                     0.114067
     25 H                     0.168769
     26 H                     0.164356
     27 O                    -0.046417
     28 H                     0.260784
     29 H                     0.269430
     30 H                     0.272101
     31 O                     0.044013
     32 C                    -0.196279
     33 H                     0.278885
     34 C                     0.486215
     35 H                     0.209779
     36 C                    -0.178419
     37 O                    -0.189593
     38 O                    -0.074447
     39 H                     0.286316
     40 C                    -0.327036
     41 H                     0.283548
     42 O                    -0.141331
     43 H                     0.263055
     44 C                    -0.589830
     45 H                     0.313288
     46 O                    -0.213222
     47 H                     0.271023
     48 C                    -0.764021
     49 H                     0.229645
     50 O                    -0.107673
     51 H                     0.242721
  ----------------------------------------
  Sum of atomic charges =     0.000000

 -----------------------------------------------------------------
                    Cartesian Multipole Moments
 -----------------------------------------------------------------
    Charge (ESU x 10^10)
                 0.0000
    Dipole Moment (Debye)
         X       4.5262      Y       2.6631      Z      -4.5115
       Tot       6.9233
    Quadrupole Moments (Debye-Ang)
        XX    -150.8976     XY      -2.5485     YY    -157.7142
        XZ       2.3912     YZ      14.6951     ZZ    -155.6218
    Octopole Moments (Debye-Ang^2)
       XXX     195.7962    XXY      59.1781    XYY      72.0456
       YYY      22.9455    XXZ     -76.7953    XYZ     -17.0387
       YYZ     -59.8548    XZZ      23.7097    YZZ      15.1499
       ZZZ      -5.1888
    Hexadecapole Moments (Debye-Ang^3)
      XXXX   -7962.4352   XXXY     -75.1160   XXYY   -2005.0220
      XYYY     -27.5572   YYYY   -3932.1182   XXXZ    -557.4551
      XXYZ     161.9945   XYYZ    -242.9959   YYYZ     254.0801
      XXZZ   -1554.9661   XYZZ      28.8577   YYZZ    -866.6187
      XZZZ    -559.0557   YZZZ      97.9843   ZZZZ    -979.5415
 -----------------------------------------------------------------
Archival summary:
1\1\garfield\OPT\ProcedureUnspecified\BasisUnspecified\91626\taweetha\FriMar2915:31:062019FriMar2915:31:062019\0\\#,OPT,ProcedureUnspecified,BasisUnspecified,\\0,1\O\C,1,1.37299\H,2,1.10244,1,111.472\O,2,1.44347,1,108.638,3,119.375,0\C,4,1.42506,2,113.607,1,-178.247,0\H,5,1.09703,4,110.916,2,57.6759,0\C,1,1.44485,2,117.349,3,-38.2141,0\H,7,1.09857,1,108.111,2,25.825,0\C,5,1.52869,4,105.467,2,172.367,0\O,9,1.2027,5,123.828,4,-96.2851,0\O,9,1.34803,5,112.528,4,81.5252,0\H,11,0.969359,9,107.443,5,-178.123,0\C,5,1.53165,4,110.076,2,-63.5869,0\H,13,1.09879,5,108.473,4,-63.2058,0\O,13,1.41797,5,107.524,4,177.069,0\H,15,0.964474,13,108.43,5,-167.696,0\C,13,1.52811,5,108.716,4,55.9035,0\H,17,1.09452,13,108.586,5,68.0093,0\O,17,1.4344,13,111.385,5,-177.869,0\H,19,0.965827,17,108.767,13,63.902,0\C,17,1.53061,13,112.512,5,-52.2553,0\H,21,1.10066,17,109.999,13,-65.0502,0\O,21,1.41737,17,110.838,13,172.201,0\H,23,0.965014,21,107.729,17,43.0946,0\C,7,1.53537,1,109.358,2,-93.6296,0\H,25,1.0935,7,109.314,1,56.6489,0\H,25,1.09467,7,107.792,1,-57.6705,0\C,7,1.53723,1,108.305,2,144.706,0\H,28,1.09953,7,105.712,1,59.5502,0\C,25,1.54227,7,112.384,1,-176.967,0\H,30,1.09844,25,107.684,7,173.86,0\C,30,1.5355,25,109.775,7,55.2822,0\H,32,1.09156,30,109.814,25,-175.959,0\H,32,1.09608,30,107.985,25,67.2706,0\C,32,1.53559,30,111.879,25,-53.5846,0\H,35,1.09323,32,109.043,30,177.089,0\H,35,1.09353,32,108.433,30,-67.4135,0\C,30,1.53627,25,114.204,7,-70.7173,0\O,38,1.20073,30,124.446,25,136.839,0\O,38,1.36052,30,116.363,25,-45.6518,0\H,40,0.965479,38,111.273,30,3.27593,0\C,28,1.55387,7,112.924,1,-56.3976,0\H,42,1.09345,28,106.014,7,47.3067,0\C,42,1.53662,28,111.233,7,163.462,0\H,44,1.09394,42,110.508,28,-175.584,0\H,44,1.09452,42,112.083,28,64.8369,0\H,44,1.09453,42,111.297,28,-56.0375,0\C,42,1.53693,28,114.143,7,-70.8097,0\H,48,1.09349,42,111.95,28,-67.2813,0\H,48,1.0935,42,109.878,28,173.418,0\H,48,1.09381,42,112.521,28,54.1931,0\\\@

 Total job time:  16794.38s(wall), 64987.94s(cpu) 
 Fri Mar 29 15:31:06 2019

        *************************************************************
        *                                                           *
        *  Thank you very much for using Q-Chem.  Have a nice day.  *
        *                                                           *
        *************************************************************


 
User input: 2 of 3 
 
Q-Chem Developer Version!
                  Welcome to Q-Chem
     A Quantum Leap Into The Future Of Chemistry


 Q-Chem 5.1, Q-Chem, Inc., Pleasanton, CA (2018)

 Yihan Shao,  Zhengting Gan,  E. Epifanovsky,  A. T. B. Gilbert,  M. Wormit,  
 J. Kussmann,  A. W. Lange,  A. Behn,  Jia Deng,  Xintian Feng,  D. Ghosh,  
 M. Goldey,  P. R. Horn,  L. D. Jacobson,  I. Kaliman,  T. Kus,  A. Landau,  
 Jie Liu,  E. I. Proynov,  R. M. Richard,  R. P. Steele,  E. J. Sundstrom,  
 H. L. Woodcock III,  P. M. Zimmerman,  D. Zuev,  B. Albrecht,  E. Alguire,  
 S. A. Baeppler,  D. Barton,  Z. Benda,  Y. A. Bernard,  E. J. Berquist,  
 K. B. Bravaya,  H. Burton,  D. Casanova,  Chun-Min Chang,  Yunqing Chen,  
 A. Chien,  K. D. Closser,  M. P. Coons,  S. Coriani,  S. Dasgupta,  
 A. L. Dempwolff,  M. Diedenhofen,  Hainam Do,  R. G. Edgar,  Po-Tung Fang,  
 S. Faraji,  S. Fatehi,  Qingguo Feng,  K. D. Fenk,  J. Fosso-Tande,  
 Qinghui Ge,  A. Ghysels,  G. Gidofalvi,  J. Gomes,  J. Gonthier,  A. Gunina,  
 D. Hait,  M. W. D. Hanson-Heine,  P. H. P. Harbach,  A. W. Hauser,  
 J. E. Herr,  E. G. Hohenstein,  Z. C. Holden,  Kerwin Hui,  B. C. Huynh,  
 T.-C. Jagau,  Hyunjun Ji,  B. Kaduk,  K. Khistyaev,  Jaehoon Kim,  
 P. Klunzinger,  K. Koh,  D. Kosenkov,  L. Koulias,  T. Kowalczyk,  
 C. M. Krauter,  A. Kunitsa,  Ka Un Lao,  A. Laurent,  K. V. Lawler,  
 Joonho Lee,  D. Lefrancois,  S. Lehtola,  D. S. Levine,  Yi-Pei Li,  
 You-Sheng Lin,  Fenglai Liu,  E. Livshits,  A. Luenser,  P. Manohar,  
 E. Mansoor,  S. F. Manzer,  Shan-Ping Mao,  Yuezhi Mao,  N. Mardirossian,  
 A. V. Marenich,  T. Markovich,  L. A. Martinez-Martinez,  S. A. Maurer,  
 N. J. Mayhall,  S. C. McKenzie,  J.-M. Mewes,  A. F. Morrison,  
 J. W. Mullinax,  K. Nanda,  T. S. Nguyen-Beck,  R. Olivares-Amaya,  
 J. A. Parkhill,  T. M. Perrine,  F. Plasser,  P. Pokhilko,  S. Prager,  
 A. Prociuk,  E. Ramos,  D. R. Rehn,  F. Rob,  M. Schneider,  N. Sergueev,  
 S. M. Sharada,  S. Sharma,  D. W. Small,  T. Stauch,  T. Stein,  
 Yu-Chuan Su,  A. J. W. Thom,  A. Tkatchenko,  T. Tsuchimochi,  N. M. Tubman,  
 L. Vogt,  M. L. Vidal,  O. Vydrov,  M. A. Watson,  J. Wenzel,  
 M. de Wergifosse,  T. A. Wesolowski,  A. White,  J. Witte,  A. Yamada,  
 Jun Yang,  K. Yao,  S. Yeganeh,  S. R. Yost,  Zhi-Qiang You,  A. Zech,  
 Igor Ying Zhang,  Xing Zhang,  Yan Zhao,  Ying Zhu,  B. R. Brooks,  
 G. K. L. Chan,  C. J. Cramer,  M. S. Gordon,  W. J. Hehre,  A. Klamt,  
 M. W. Schmidt,  C. D. Sherrill,  D. G. Truhlar,  A. Aspuru-Guzik,  R. Baer,  
 A. T. Bell,  N. A. Besley,  Jeng-Da Chai,  A. E. DePrince, III,  
 R. A. DiStasio Jr.,  A. Dreuw,  B. D. Dunietz,  T. R. Furlani,  
 Chao-Ping Hsu,  Yousung Jung,  Jing Kong,  D. S. Lambrecht,  WanZhen Liang,  
 C. Ochsenfeld,  V. A. Rassolov,  L. V. Slipchenko,  J. E. Subotnik,  
 T. Van Voorhis,  J. M. Herbert,  A. I. Krylov,  P. M. W. Gill,  M. Head-Gordon

 Contributors to earlier versions of Q-Chem not listed above: 
 R. D. Adamson,  B. Austin,  J. Baker,  G. J. O. Beran,  K. Brandhorst,  
 S. T. Brown,  E. F. C. Byrd,  A. K. Chakraborty,  C.-L. Cheng,  
 Siu Hung Chien,  D. M. Chipman,  D. L. Crittenden,  H. Dachsel,  
 R. J. Doerksen,  A. D. Dutoi,  L. Fusti-Molnar,  W. A. Goddard III,  
 A. Golubeva-Zadorozhnaya,  S. R. Gwaltney,  G. Hawkins,  A. Heyden,  
 S. Hirata,  G. Kedziora,  F. J. Keil,  C. Kelley,  Jihan Kim,  R. A. King,  
 R. Z. Khaliullin,  P. P. Korambath,  W. Kurlancheek,  A. M. Lee,  M. S. Lee,  
 S. V. Levchenko,  Ching Yeh Lin,  D. Liotard,  R. C. Lochan,  I. Lotan,  
 P. E. Maslen,  N. Nair,  D. P. O'Neill,  D. Neuhauser,  E. Neuscamman,  
 C. M. Oana,  R. Olson,  B. Peters,  R. Peverati,  P. A. Pieniazek,  
 Y. M. Rhee,  J. Ritchie,  M. A. Rohrdanz,  E. Rosta,  N. J. Russ,  
 H. F. Schaefer III,  N. E. Schultz,  N. Shenvi,  A. C. Simmonett,  A. Sodt,  
 D. Stuck,  K. S. Thanthiriwatte,  V. Vanovschi,  Tao Wang,  A. Warshel,  
 C. F. Williams,  Q. Wu,  X. Xu,  W. Zhang

 Please cite Q-Chem as follows:
 Y. Shao et al., Mol. Phys. 113, 184-215 (2015)
 DOI: 10.1080/00268976.2014.952696

 Q-Chem 5.1.2 for Intel X86 EM64T Linux

 Parts of Q-Chem use Armadillo 8.300.2 (Tropical Shenanigans).
 http://arma.sourceforge.net/

 Q-Chem begins on Fri Mar 29 15:31:06 2019  

Host: 
0

     Scratch files written to /scratch/taweetham/qchem1706//
The previous job contains 0 fragments, simply inherited here
Input Ideriv = 2
Curr. Ideriv = -1
Max.  Ideriv = 2

Checking the input file for inconsistencies... 	...done.

--------------------------------------------------------------
User input:
--------------------------------------------------------------

$molecule
read
$end

$rem
   job_type 	frequency
   basis 	6-311++g**
   mem_total	32000
   method 	b3lyp
$end

--------------------------------------------------------------
 ----------------------------------------------------------------
             Standard Nuclear Orientation (Angstroms)
    I     Atom           X                Y                Z
 ----------------------------------------------------------------
    1      C      -2.6915794597     1.0239620887    -0.5846364267
    2      H      -2.6938705528     1.2144656861    -1.6675337183
    3      C      -1.4619709825     0.1401535480    -0.3200474906
    4      H      -1.3685721824    -0.0536164048     0.7572533149
    5      O      -0.2851150087     0.8592576447    -0.7507430251
    6      C      -1.5520562179    -1.1905458782    -1.0806369826
    7      H      -1.5732762921    -0.9631389153    -2.1512120367
    8      H      -0.6338631041    -1.7621062344    -0.9194796684
    9      C      -2.8269702115    -1.9835078130    -0.7279159115
   10      C      -2.8279700364    -2.5765534677     0.6892718689
   11      O      -3.7694832340    -2.5543576270     1.4341357454
   12      C      -4.0661309437    -1.1102655431    -0.9722203112
   13      H      -4.9636664562    -1.6446778013    -0.6554729896
   14      H      -4.1515869798    -0.9383370462    -2.0513581355
   15      C      -3.9714497350     0.2354941827    -0.2387318679
   16      H      -4.8492973078     0.8386344309    -0.4852430122
   17      H      -4.0180711964     0.0467984519     0.8373834871
   18      C      -2.5981641135     2.4131721819     0.1051980285
   19      C      -3.6109892371     3.4012789961    -0.4940064325
   20      H      -3.4824345750     4.3951125261    -0.0552791412
   21      H      -3.4802582836     3.4970640877    -1.5764732358
   22      H      -4.6449453323     3.0949096633    -0.3067858412
   23      C      -2.7366507123     2.3659091542     1.6351482142
   24      H      -2.0257912789     1.6760594804     2.0990526474
   25      H      -3.7415135183     2.0665420361     1.9455572537
   26      H      -2.5448704670     3.3565236316     2.0566214159
   27      O      -1.6873887690    -3.2059701510     1.0815894963
   28      H      -1.0017858174    -3.1425892004     0.4047720477
   29      H      -2.8694014001    -2.8588489925    -1.3901499163
   30      H      -1.5998267668     2.7966130438    -0.1226839640
   31      O       1.4943850625    -0.5429162186    -0.4301426326
   32      C       2.6822793004    -0.8463555982     0.2962401974
   33      H       2.4784750418    -0.9071979468     1.3724547042
   34      C       0.8626846966     0.6875323450    -0.0171455201
   35      H       0.6460302401     0.6222512334     1.0618257051
   36      C       3.0817296939    -2.2542940892    -0.1453783102
   37      O       2.7962607665    -3.2526238765     0.4615297647
   38      O       3.7497395188    -2.2582749092    -1.3162418959
   39      H       3.9390081916    -3.1823557482    -1.5396465290
   40      C       3.7446486890     0.2264518768     0.0385374565
   41      H       4.0064192987     0.2080006579    -1.0284601486
   42      O       4.8732903180    -0.0899829062     0.8364580091
   43      H       5.4686505701     0.6688026078     0.8371105573
   44      C       3.1605034613     1.5916411540     0.3993189984
   45      H       3.0129711640     1.6325897665     1.4830786783
   46      O       4.0943389324     2.6472090036     0.1324066573
   47      H       4.2644906797     2.6786586368    -0.8177941917
   48      C       1.8178399415     1.8544686194    -0.2869239631
   49      H       1.9573001226     1.9124517747    -1.3771687389
   50      O       1.2238197845     3.0431942612     0.2060226903
   51      H       1.9163824351     3.7118582638     0.2730836959
 ----------------------------------------------------------------
 Molecular Point Group                 C1    NOp =  1
 Largest Abelian Subgroup              C1    NOp =  1
 Nuclear Repulsion Energy =  2518.2302612308 hartrees
 There are       97 alpha and       97 beta electrons
 Requested basis set is 6-311++G(d,p)
 There are 280 shells and 732 basis functions

 Total QAlloc Memory Limit  32000 MB
 Mega-Array Size       188 MB
 MEM_STATIC part       192 MB
 A cutoff of  1.0D-11 yielded  28324 shell pairs
 There are    188776 function pairs (    199939 Cartesian)

 -------------------------------------------------------
 OpenMP Integral Computing Module                       
 Release: version 1.0, May 2013, Q-Chem Inc. Pittsburgh 
 -------------------------------------------------------
 Integral Job Info:
 Integral job number is                      11
 Integral operator is                         1
 short-range coefficients                     0
 long-range coefficients              100000000
 Omega coefficients                           0
 if combine SR and LR in K                    0
 Integral screening is                        0
 Integral computing path is                   2
 max size of driver memory is            800000
 size of driver memory is                593474
 size of scratch memory is              2361544
 max col of scratch BK array               1296
 max len of scratch array in speh3          155
 max len of scratch index in speh4           18
 max int batch size is                      520
 min int batch size is                       52
 fixed nKL is                                52
 max L of basis functions is                  2
 order of int derivative is                   0
 number of shells is                        280
 number of basis is                         757
 number of cartesian basis is               757
 number of contracted shell pairs         28324
 number of primitive shell pairs          60239
 maxK2 (contraction) of shell pair           36
 max number of K2 of shell pair               1
 max number of CS2 of shell pair           5631
 max number of PS2 of shell pair           9108
 mem total for path MDJ                  814444
 -------------------------------------------------------
 Smallest overlap matrix eigenvalue = 6.80E-07

 Q-Chem warning in module stvman/mkSTV.C, line 306:

 Overlap eigenvalue is smaller than square root of threshold
 Use THRESH >= 12 to get rid of this warning

 Linear dependence detected in AO basis
 Tighter screening thresholds may be required for diffuse basis sets
 Use S2THRESH > 14 and THRESH = 14 in case of SCF convergence issues
 Number of orthogonalized atomic orbitals = 731
 Maximum deviation from orthogonality = 4.745E-10
 Guess from superposition of atomic densities
 Warning:  Energy on first SCF cycle will be non-variational
 SAD guess density has 194.000000 electrons

 -----------------------------------------------------------------------
  General SCF calculation program by
  Eric Jon Sundstrom, Paul Horn, Yuezhi Mao, Dmitri Zuev, Alec White,
  David Stuck, Shaama M.S., Shane Yost, Joonho Lee, David Small,
  Daniel Levine, Susi Lehtola, Hugh Burton, Evgeny Epifanovsky
 -----------------------------------------------------------------------
 Exchange:     0.2000 Hartree-Fock + 0.0800 Slater + 0.7200 B88
 Correlation:  0.1900 VWN1RPA + 0.8100 LYP
 Using SG-1 standard quadrature grid
 using 4 threads for integral computing
 -------------------------------------------------------
 OpenMP Integral computing Module                
 Release: version 2.0, May 2017, Q-Chem Inc. Pleasanton 
 -------------------------------------------------------
 -------------------------------------------------------
 OpenMP BLAS3 based DFT computing Module                
 Release: version 1.0, May 2013, Q-Chem Inc. Pittsburgh 
 -------------------------------------------------------
 A restricted SCF calculation will be
 performed using DIIS
 SCF converges when DIIS error is below 1.0e-08
 ---------------------------------------
  Cycle       Energy         DIIS error
 ---------------------------------------
    1   -1307.8220202252      2.33e-02  
    2   -1302.2091688546      3.22e-03  
    3   -1301.4555329839      5.07e-03  
    4   -1302.7204151460      1.04e-03  
    5   -1302.7717721169      3.18e-04  
    6   -1302.7759180074      1.11e-04  
    7   -1302.7765251993      3.07e-05  
    8   -1302.7765696287      1.14e-05  
    9   -1302.7765755144      3.77e-06  
   10   -1302.7765761580      1.13e-06  
   11   -1302.7765762190      3.74e-07  
   12   -1302.7765762252      1.13e-07  
   13   -1302.7765762260      3.08e-08  
   14   -1302.7765762258      1.15e-08  
   15   -1302.7765762256      3.57e-09  Convergence criterion met
 ---------------------------------------
 SCF time:   CPU 2773.25s  wall 717.00s 
 SCF   energy in the final basis set =    -1302.7765762256
 Total energy in the final basis set =    -1302.7765762256

 --------------------------------------------------------------

                    Orbital Energies (a.u.)
 --------------------------------------------------------------

 Alpha MOs
 -- Occupied --
-19.197 -19.173 -19.171 -19.165 -19.154 -19.153 -19.148 -19.141
-19.113 -10.333 -10.308 -10.302 -10.268 -10.259 -10.258 -10.254
-10.240 -10.205 -10.190 -10.179 -10.176 -10.169 -10.168 -10.156
-10.155  -1.141  -1.109  -1.106  -1.079  -1.059  -1.051  -1.046
 -1.045  -1.029  -0.859  -0.816  -0.809  -0.801  -0.756  -0.747
 -0.705  -0.683  -0.674  -0.661  -0.646  -0.632  -0.625  -0.623
 -0.596  -0.567  -0.566  -0.557  -0.554  -0.530  -0.523  -0.518
 -0.508  -0.505  -0.498  -0.491  -0.490  -0.467  -0.462  -0.460
 -0.454  -0.450  -0.442  -0.439  -0.434  -0.430  -0.420  -0.412
 -0.404  -0.402  -0.398  -0.390  -0.384  -0.378  -0.374  -0.372
 -0.367  -0.362  -0.354  -0.353  -0.349  -0.343  -0.337  -0.328
 -0.325  -0.320  -0.318  -0.312  -0.308  -0.298  -0.293  -0.288
 -0.280
 -- Virtual --
 -0.041  -0.029  -0.023  -0.015  -0.011  -0.004   0.001   0.002
  0.010   0.015   0.017   0.023   0.031   0.032   0.032   0.040
  0.041   0.046   0.049   0.054   0.058   0.059   0.063   0.064
  0.067   0.072   0.073   0.076   0.080   0.081   0.086   0.090
  0.092   0.095   0.096   0.099   0.101   0.105   0.107   0.108
  0.109   0.113   0.117   0.118   0.120   0.121   0.124   0.127
  0.130   0.132   0.134   0.135   0.137   0.138   0.139   0.141
  0.143   0.145   0.149   0.151   0.152   0.155   0.157   0.159
  0.160   0.162   0.164   0.167   0.167   0.170   0.172   0.174
  0.176   0.183   0.185   0.187   0.187   0.193   0.195   0.198
  0.198   0.201   0.204   0.205   0.210   0.211   0.211   0.215
  0.216   0.218   0.221   0.222   0.227   0.229   0.233   0.236
  0.238   0.240   0.241   0.245   0.246   0.248   0.253   0.256
  0.259   0.260   0.261   0.266   0.267   0.269   0.275   0.277
  0.279   0.280   0.283   0.287   0.291   0.293   0.296   0.301
  0.302   0.303   0.306   0.309   0.310   0.314   0.318   0.321
  0.322   0.324   0.328   0.329   0.332   0.334   0.338   0.340
  0.340   0.344   0.345   0.348   0.350   0.355   0.356   0.358
  0.363   0.366   0.371   0.373   0.376   0.377   0.378   0.382
  0.387   0.389   0.393   0.398   0.405   0.408   0.411   0.416
  0.419   0.420   0.424   0.432   0.436   0.444   0.447   0.448
  0.452   0.454   0.462   0.470   0.479   0.481   0.483   0.491
  0.495   0.507   0.508   0.515   0.521   0.531   0.534   0.540
  0.541   0.554   0.563   0.568   0.577   0.579   0.583   0.587
  0.592   0.595   0.598   0.605   0.608   0.617   0.622   0.626
  0.632   0.636   0.638   0.644   0.646   0.652   0.660   0.661
  0.670   0.674   0.679   0.687   0.692   0.697   0.697   0.705
  0.706   0.713   0.723   0.732   0.739   0.744   0.745   0.747
  0.757   0.760   0.764   0.771   0.773   0.779   0.780   0.783
  0.788   0.792   0.796   0.802   0.805   0.808   0.814   0.817
  0.827   0.838   0.841   0.844   0.854   0.855   0.868   0.880
  0.894   0.898   0.917   0.924   0.946   0.954   0.967   0.970
  0.986   0.990   1.001   1.014   1.019   1.033   1.037   1.043
  1.056   1.069   1.070   1.080   1.090   1.104   1.111   1.116
  1.118   1.133   1.136   1.151   1.154   1.165   1.170   1.175
  1.179   1.182   1.187   1.195   1.201   1.206   1.211   1.222
  1.228   1.231   1.237   1.243   1.247   1.249   1.257   1.267
  1.270   1.276   1.307   1.310   1.325   1.330   1.337   1.342
  1.346   1.365   1.371   1.376   1.387   1.391   1.407   1.419
  1.425   1.449   1.453   1.457   1.466   1.472   1.479   1.493
  1.494   1.503   1.508   1.510   1.515   1.528   1.537   1.540
  1.549   1.557   1.562   1.568   1.573   1.575   1.580   1.581
  1.587   1.589   1.598   1.604   1.608   1.615   1.620   1.623
  1.629   1.633   1.644   1.650   1.653   1.657   1.663   1.669
  1.671   1.672   1.680   1.685   1.690   1.705   1.707   1.709
  1.719   1.731   1.734   1.747   1.748   1.756   1.765   1.768
  1.779   1.788   1.794   1.798   1.805   1.812   1.816   1.824
  1.836   1.839   1.845   1.852   1.859   1.866   1.873   1.888
  1.891   1.895   1.902   1.923   1.929   1.948   1.952   1.957
  1.973   1.980   1.987   1.991   1.996   2.016   2.022   2.033
  2.050   2.055   2.064   2.070   2.075   2.090   2.100   2.113
  2.119   2.127   2.137   2.143   2.145   2.160   2.168   2.177
  2.184   2.188   2.201   2.209   2.218   2.230   2.240   2.254
  2.261   2.270   2.288   2.294   2.314   2.329   2.331   2.350
  2.365   2.373   2.378   2.389   2.404   2.415   2.436   2.451
  2.485   2.499   2.523   2.526   2.537   2.540   2.552   2.560
  2.563   2.569   2.576   2.585   2.596   2.604   2.608   2.625
  2.629   2.638   2.648   2.652   2.667   2.669   2.683   2.687
  2.696   2.710   2.715   2.741   2.759   2.764   2.778   2.782
  2.788   2.802   2.805   2.809   2.817   2.825   2.844   2.848
  2.867   2.873   2.878   2.889   2.901   2.904   2.911   2.926
  2.931   2.940   2.954   2.962   2.974   2.977   2.988   2.994
  3.000   3.015   3.023   3.036   3.045   3.053   3.060   3.068
  3.072   3.082   3.085   3.097   3.103   3.107   3.120   3.127
  3.133   3.138   3.152   3.157   3.166   3.176   3.195   3.211
  3.214   3.222   3.232   3.246   3.261   3.269   3.280   3.296
  3.308   3.326   3.331   3.349   3.358   3.388   3.401   3.414
  3.416   3.440   3.468   3.504   3.547   3.564   3.586   3.611
  3.686   3.696   3.774   3.788   3.801   3.805   3.817   3.833
  3.842   3.854   3.864   3.907   3.912   3.920   3.923   3.937
  3.955   3.976   3.984   3.990   4.022   4.042   4.080   4.086
  4.118   4.122   4.146   4.171   4.186   4.213   4.254   4.265
  4.293   4.308   4.320   4.327   4.353   4.400   4.996   5.034
  5.066   5.089   5.097   5.104   5.109   5.155   5.191   5.207
  5.227   5.367   5.370   5.398   5.406   5.427   5.448   5.479
  5.574   5.609   5.615   5.655   5.665   5.702   5.834   5.846
  5.895  23.750  23.763  23.787  23.789  23.808  23.816  23.850
 23.857  23.866  23.871  23.921  23.938  23.964  23.979  23.992
 24.019  49.867  49.895  49.902  49.936  49.945  49.959  50.001
 50.009  50.036
 --------------------------------------------------------------

          Ground-State Mulliken Net Atomic Charges

     Atom                 Charge (a.u.)
  ----------------------------------------
      1 C                    -0.115562
      2 H                     0.243092
      3 C                    -0.588490
      4 H                     0.345191
      5 O                     0.161461
      6 C                    -0.840853
      7 H                     0.193466
      8 H                     0.202170
      9 C                     0.733315
     10 C                    -0.525910
     11 O                    -0.201092
     12 C                    -0.841701
     13 H                     0.227973
     14 H                     0.127246
     15 C                    -0.286522
     16 H                     0.173166
     17 H                     0.187809
     18 C                     0.432230
     19 C                    -0.694876
     20 H                     0.156282
     21 H                     0.131590
     22 H                     0.133595
     23 C                    -0.685864
     24 H                     0.113928
     25 H                     0.168549
     26 H                     0.164456
     27 O                    -0.046240
     28 H                     0.260814
     29 H                     0.269318
     30 H                     0.271054
     31 O                     0.044479
     32 C                    -0.189008
     33 H                     0.278894
     34 C                     0.481033
     35 H                     0.211106
     36 C                    -0.178241
     37 O                    -0.189292
     38 O                    -0.075103
     39 H                     0.286390
     40 C                    -0.328069
     41 H                     0.283846
     42 O                    -0.141902
     43 H                     0.263009
     44 C                    -0.594971
     45 H                     0.313922
     46 O                    -0.212761
     47 H                     0.271043
     48 C                    -0.758291
     49 H                     0.228933
     50 O                    -0.107444
     51 H                     0.242832
  ----------------------------------------
  Sum of atomic charges =     0.000000

 -----------------------------------------------------------------
                    Cartesian Multipole Moments
 -----------------------------------------------------------------
    Charge (ESU x 10^10)
                 0.0000
    Dipole Moment (Debye)
         X       3.7571      Y       2.9419      Z      -5.0153
       Tot       6.9227
    Quadrupole Moments (Debye-Ang)
        XX    -150.0898     XY      -0.0048     YY    -158.7222
        XZ       1.1340     YZ      14.5335     ZZ    -154.8034
    Octopole Moments (Debye-Ang^2)
       XXX     142.0346    XXY      50.4325    XYY      61.1921
       YYY      12.5186    XXZ     -87.3723    XYZ     -21.8815
       YYZ     -67.4139    XZZ      40.9288    YZZ       8.9281
       ZZZ     -12.0726
    Hexadecapole Moments (Debye-Ang^3)
      XXXX   -8127.1928   XXXY     -18.6417   XXYY   -2056.9236
      XYYY      -8.4727   YYYY   -3965.8607   XXXZ     -64.4444
      XXYZ     143.7443   XYYZ     -66.7450   YYYZ     177.2010
      XXZZ   -1527.8256   XYZZ     -22.0401   YYZZ    -803.6302
      XZZZ       1.6427   YZZZ      21.8747   ZZZZ    -802.7057
 -----------------------------------------------------------------
 Calculating MO derivatives via CPSCF
 D1JvT checksum  = 34619004 375455.2688629931
 D1KAT checksum  = 99022824 27539.2776435945
   1         3         153      0.244371    0.017761
   2         3         153      0.030860    0.001973
   3         3         153      0.001974    0.000131
   4       119          37      0.000074    0.000009
   5       156           0      0.000000    0.000000    Roots Converged
 Time for AOints: 15964.4 s (CPU) 4040.1 s (wall)
 ------------------------------------------------------------------------------
                     AOints        : Timing summary (seconds)
 ------------------------------------------------------------------------------
     job step          cpu (% of tot)      sys (% of tot)     wall (% of tot)
 ------------------------------------------------------------------------------
  cpscf_lag         0.3244E+05 (23.0)   0.5580E-03 ( 9.6)   0.8202E+04 (22.9)
  iterzp            0.9245E+05 (65.6)   0.4957E-02 (85.2)   0.2356E+05 (65.7)
  make_fx           0.0000E+00 ( 0.0)   0.0000E+00 ( 0.0)   0.0000E+00 ( 0.0)
  AOints            0.1596E+05 (11.3)   0.1670E-03 ( 2.9)   0.4040E+04 (11.3)
 ------------------------------------------------------------------------------
   Grand Totals     0.1409E+06          0.5821E-02          0.3588E+05
 ------------------------------------------------------------------------------
 Calculating analytic Hessian of the SCF energy
 Polarizability Matrix (a.u.)
            1           2           3
    1-241.2077133   5.4205130   1.9581212
    2   5.4205130-227.5982175   0.3972214
    3   1.9581212   0.3972214-184.2967913

 Direct stationary perturbation theory relativistic correction:

 rels  =       0.410544994737
 relv  =      -2.389660074535
 rel2e =       1.292110090686
 E_rel =      -0.687004989112

 Hessian of the SCF Energy
            1           2           3           4           5           6
    1   0.4528406   0.0029170   0.0006149  -0.0463579   0.0009164  -0.0023250
    2   0.0029170   0.4685329  -0.0269456   0.0005670  -0.0544340   0.0420813
    3   0.0006149  -0.0269456   0.5676365  -0.0015192   0.0418537  -0.2811008
    4  -0.0463579   0.0005670  -0.0015192   0.0556021  -0.0020582   0.0018010
    5   0.0009164  -0.0544340   0.0418537  -0.0020582   0.0681749  -0.0455591
    6  -0.0023250   0.0420813  -0.2811008   0.0018010  -0.0455591   0.3093460
    7  -0.1155536   0.0469403  -0.0236145  -0.0044646   0.0022968  -0.0012540
    8   0.0370249  -0.1084800   0.0145995   0.0085067  -0.0066320   0.0030550
    9  -0.0136687   0.0122116  -0.0876838  -0.0292825   0.0206271  -0.0107233
   10  -0.0028921   0.0052725  -0.0258013  -0.0039527   0.0030734  -0.0009979
   11   0.0038476  -0.0037029   0.0194154   0.0029598  -0.0016098   0.0007380
   12  -0.0021293   0.0022097  -0.0054014  -0.0006340   0.0002536   0.0007308
   13  -0.0411945  -0.0202123   0.0144498   0.0021389  -0.0008361  -0.0001007
   14   0.0063365   0.0092376  -0.0032902   0.0000889   0.0005284  -0.0004107
   15  -0.0049150  -0.0060174   0.0040214   0.0007222  -0.0010858   0.0010398
   16   0.0039007   0.0249922   0.0142115   0.0008047  -0.0005624   0.0003746
   17   0.0066423  -0.0236084  -0.0113117  -0.0013130   0.0009479  -0.0010357
   18   0.0023711   0.0036051   0.0040121  -0.0007233   0.0014224   0.0004148
   19   0.0000952   0.0000898   0.0009960   0.0002062   0.0003793   0.0000570
   20  -0.0007508   0.0018131  -0.0010621   0.0000434  -0.0006149   0.0005776
   21  -0.0009743   0.0014790   0.0002350   0.0006930  -0.0005795   0.0008026
   22   0.0008161  -0.0008802   0.0001552  -0.0000073  -0.0000402  -0.0000319
   23  -0.0026624  -0.0045195  -0.0042498  -0.0003636   0.0002907  -0.0000632
   24  -0.0015123  -0.0020023  -0.0015269   0.0002349  -0.0003356   0.0003669
   25   0.0010115  -0.0004911  -0.0003686  -0.0001794  -0.0000045   0.0000854
   26   0.0012576   0.0021068   0.0011614  -0.0001179  -0.0002183   0.0001330
   27   0.0001642   0.0011264   0.0005281  -0.0000244  -0.0001381   0.0002483
   28   0.0013550   0.0004224   0.0001618  -0.0008178  -0.0000862   0.0001782
   29  -0.0003324  -0.0007284   0.0002567   0.0000488   0.0001349  -0.0002914
   30  -0.0003067   0.0003118  -0.0011686   0.0002190   0.0002724  -0.0002971
   31  -0.0007742  -0.0000427  -0.0003419   0.0003300   0.0001324  -0.0001033
   32   0.0004053   0.0002491   0.0004960  -0.0003023  -0.0001487   0.0001801
   33   0.0004246   0.0001726   0.0005820  -0.0001706  -0.0002040   0.0002376
   34  -0.0007714  -0.0251278  -0.0145225   0.0013452   0.0010742  -0.0006059
   35  -0.0061737  -0.0185595  -0.0074708   0.0011836   0.0010229  -0.0006420
   36  -0.0021774   0.0062536   0.0044700   0.0004774   0.0010693   0.0004757
   37   0.0011443   0.0001303  -0.0002252  -0.0000699   0.0000026   0.0000790
   38   0.0016836  -0.0042780  -0.0040198   0.0003998   0.0002192  -0.0000224
   39   0.0005412  -0.0025311  -0.0018634  -0.0001407  -0.0001889   0.0003373
   40   0.0002048   0.0003714  -0.0009027  -0.0000453  -0.0002706  -0.0000036
   41   0.0008712   0.0017725  -0.0007750  -0.0002943  -0.0000656   0.0006921
   42   0.0005181   0.0012286   0.0003036  -0.0007531  -0.0005137   0.0005818
   43  -0.1393651  -0.0314855   0.0199539  -0.0022418  -0.0016544   0.0016487
   44  -0.0324161  -0.1023139   0.0119391  -0.0072879  -0.0047915   0.0020883
   45   0.0181237   0.0091939  -0.0871672   0.0295933   0.0163918  -0.0086301
   46  -0.0240743   0.0141264  -0.0071198   0.0008031   0.0001906   0.0004138
   47  -0.0142376   0.0101286  -0.0044845   0.0005204   0.0006817  -0.0000731
   48   0.0073956  -0.0051914   0.0011977   0.0000707  -0.0006863   0.0003341
   49  -0.0017998  -0.0048423   0.0286670  -0.0044632  -0.0028428   0.0013025
   50  -0.0007619  -0.0037183   0.0163716  -0.0031346  -0.0010271   0.0003136
   51   0.0020882   0.0027538  -0.0069576   0.0010864   0.0002634   0.0009200
   52  -0.0814493  -0.0092980  -0.0027948   0.0000438   0.0012718   0.0004003
   53  -0.0074162  -0.1315905  -0.0327129   0.0005736   0.0009016   0.0004519
   54  -0.0030402  -0.0255217  -0.0952234  -0.0022297  -0.0296697  -0.0179221
   55   0.0021209   0.0026637   0.0032161   0.0002117  -0.0000684  -0.0001875
   56   0.0229858  -0.0272709   0.0086789   0.0003948   0.0012285   0.0016468
   57   0.0094893  -0.0070089   0.0054209   0.0008203  -0.0016228   0.0005357
   58  -0.0032009   0.0024118  -0.0024326  -0.0001535  -0.0002001  -0.0002140
   59   0.0036688  -0.0011215   0.0027287  -0.0000256   0.0003066   0.0000909
   60  -0.0013943   0.0010897  -0.0013179  -0.0001162   0.0001925   0.0005295
   61   0.0006357  -0.0008148  -0.0004487   0.0001753   0.0001129   0.0004370
   62  -0.0004544   0.0008987   0.0018235   0.0000946  -0.0002433  -0.0004933
   63   0.0005698  -0.0011618  -0.0000659   0.0000404   0.0006692   0.0009629
   64  -0.0000132  -0.0011092  -0.0003351  -0.0001127   0.0001687   0.0000879
   65  -0.0003297   0.0011093  -0.0004864  -0.0000184  -0.0001605  -0.0001022
   66   0.0006872  -0.0001851   0.0000843   0.0001690   0.0000675  -0.0000154
   67   0.0002592   0.0004023  -0.0032013   0.0004095  -0.0006595  -0.0008907
   68   0.0025748   0.0025186  -0.0290537  -0.0001441  -0.0054173  -0.0032725
   69   0.0004654  -0.0060606  -0.0168478   0.0000590  -0.0011200   0.0009122
   70   0.0000067   0.0007205  -0.0001797  -0.0000359  -0.0002074  -0.0000255
   71  -0.0000443  -0.0001303   0.0000399   0.0000529   0.0001306   0.0001197
   72  -0.0003144   0.0004445   0.0014305   0.0001551   0.0001681   0.0001757
   73  -0.0002391  -0.0007333  -0.0000498   0.0000786   0.0001710   0.0001100
   74   0.0006072   0.0001058   0.0000100  -0.0001555  -0.0000015   0.0001158
   75   0.0002558   0.0005796   0.0011118  -0.0002148   0.0000334   0.0001193
   76   0.0000952  -0.0001300   0.0009412   0.0001530   0.0001814   0.0001501
   77   0.0003202   0.0010811   0.0008157  -0.0000409   0.0000238  -0.0000881
   78   0.0004634   0.0025085  -0.0060157  -0.0000425  -0.0018009  -0.0010691
   79  -0.0009360  -0.0004738   0.0001460   0.0003059  -0.0000346  -0.0001016
   80   0.0001239   0.0000727   0.0001130   0.0000675  -0.0000340   0.0000462
   81  -0.0002196   0.0000519   0.0005587   0.0000655  -0.0001372   0.0000854
   82   0.0001659   0.0001190  -0.0000244   0.0000262   0.0000109   0.0000074
   83   0.0004122   0.0002702   0.0000446  -0.0000632   0.0000238   0.0000146
   84  -0.0002874  -0.0004316  -0.0005026  -0.0000717   0.0000883  -0.0000632
   85  -0.0004580  -0.0001391  -0.0000542   0.0001078  -0.0000121   0.0000001
   86   0.0001524   0.0008309   0.0000529  -0.0000154  -0.0000737   0.0000762
   87  -0.0000426  -0.0000923   0.0000095  -0.0000182   0.0000043  -0.0000495
   88  -0.0015872  -0.0030280  -0.0001290   0.0002169  -0.0002339  -0.0002759
   89  -0.0275484  -0.0151786   0.0054102   0.0001432   0.0008050  -0.0001228
   90  -0.0134435  -0.0064307   0.0027537  -0.0003025   0.0004952   0.0002856
   91  -0.0008006  -0.0008814   0.0006861   0.0001163   0.0000437   0.0000332
   92   0.0007061   0.0008287  -0.0005525  -0.0001379  -0.0000377   0.0000018
   93  -0.0004328  -0.0003090   0.0004326   0.0001495  -0.0000591   0.0001156
   94  -0.0001476   0.0000063   0.0000970   0.0000650  -0.0000491   0.0000189
   95   0.0002189   0.0002563  -0.0001743  -0.0000452   0.0000149   0.0000051
   96   0.0000875   0.0001559  -0.0001400  -0.0000357  -0.0000109  -0.0000394
   97  -0.0000173  -0.0000187   0.0000438   0.0000117  -0.0000048   0.0000057
   98  -0.0000006  -0.0000127  -0.0000037  -0.0000012   0.0000006  -0.0000025
   99  -0.0000156  -0.0000150   0.0000423   0.0000122  -0.0000055   0.0000105
  100  -0.0021689  -0.0016370  -0.0005555  -0.0001858  -0.0001703  -0.0001548
  101  -0.0006357  -0.0022928   0.0007594  -0.0000560   0.0001033  -0.0002573
  102   0.0037313   0.0034271  -0.0034114  -0.0006046  -0.0000178   0.0001557
  103  -0.0001961   0.0001448  -0.0002858  -0.0000252  -0.0000637   0.0002166
  104   0.0000019   0.0001886  -0.0000465  -0.0000559  -0.0000403   0.0000122
  105  -0.0002429  -0.0002909   0.0007383   0.0003312  -0.0001214   0.0001507
  106  -0.0001509  -0.0000755  -0.0000259   0.0000339  -0.0000212   0.0000407
  107  -0.0002235  -0.0004481   0.0001002   0.0000228   0.0000435   0.0000066
  108  -0.0000571  -0.0001676   0.0001236  -0.0000236   0.0000403  -0.0000734
  109   0.0000956   0.0000726   0.0000241  -0.0000180   0.0000078  -0.0000216
  110   0.0001455   0.0002667  -0.0000520  -0.0000180  -0.0000230  -0.0000141
  111   0.0000010   0.0000149   0.0000087   0.0000183  -0.0000138   0.0000326
  112   0.0000394  -0.0000336   0.0000465  -0.0000076   0.0000122  -0.0000191
  113   0.0000574   0.0001189  -0.0000225  -0.0000012  -0.0000180   0.0000080
  114   0.0000160   0.0001127  -0.0000678   0.0000225  -0.0000334   0.0000571
  115  -0.0000286  -0.0000117  -0.0000270  -0.0000023   0.0000027  -0.0000025
  116   0.0000045  -0.0000074   0.0000050   0.0000005   0.0000021   0.0000005
  117  -0.0000015  -0.0000150   0.0000121  -0.0000031   0.0000062  -0.0000111
  118   0.0000586   0.0001487  -0.0000556  -0.0000085  -0.0000148   0.0000005
  119  -0.0000641  -0.0000308   0.0000101   0.0000085   0.0000008  -0.0000040
  120  -0.0000040  -0.0000018   0.0000400  -0.0000060   0.0000026  -0.0000143
  121  -0.0000039  -0.0000096   0.0000045  -0.0000046   0.0000016  -0.0000072
  122   0.0000022  -0.0000049  -0.0000078  -0.0000016   0.0000029  -0.0000010
  123  -0.0000023  -0.0000018  -0.0000028   0.0000038   0.0000001   0.0000072
  124  -0.0000515  -0.0001463   0.0000777   0.0000035   0.0000246  -0.0000040
  125   0.0000668   0.0000242  -0.0000050  -0.0000075  -0.0000016   0.0000027
  126  -0.0000120  -0.0000450   0.0000170   0.0000092   0.0000071   0.0000160
  127   0.0000202   0.0000260  -0.0000105  -0.0000017  -0.0000040   0.0000038
  128  -0.0000139  -0.0000076   0.0000042   0.0000015   0.0000004  -0.0000011
  129   0.0000003   0.0000034   0.0000016  -0.0000023  -0.0000009  -0.0000066
  130   0.0000118   0.0001973  -0.0000005   0.0000102  -0.0000340   0.0000040
  131  -0.0001001  -0.0002446   0.0000678   0.0000163   0.0000009   0.0000043
  132   0.0001151   0.0002003  -0.0001252  -0.0000014  -0.0000073   0.0000000
  133   0.0000068  -0.0000141  -0.0000003   0.0000094   0.0000026   0.0000117
  134  -0.0000010   0.0000139   0.0000062   0.0000017  -0.0000047  -0.0000011
  135  -0.0000030  -0.0000101   0.0000023   0.0000074   0.0000011   0.0000098
  136  -0.0001623  -0.0003555   0.0001475   0.0000101   0.0000345  -0.0000198
  137  -0.0000015  -0.0001743   0.0000491  -0.0000088   0.0000169  -0.0000141
  138  -0.0000179  -0.0000390   0.0000102   0.0000065   0.0000047   0.0000142
  139   0.0000305   0.0000469  -0.0000182  -0.0000059  -0.0000095  -0.0000022
  140  -0.0000080   0.0000212  -0.0000093   0.0000027  -0.0000007   0.0000057
  141  -0.0000111  -0.0000272   0.0000202  -0.0000029   0.0000020  -0.0000081
  142  -0.0003725  -0.0009466   0.0002146  -0.0000064   0.0000357  -0.0000356
  143   0.0000454   0.0008273   0.0000765   0.0000230  -0.0000610  -0.0000119
  144  -0.0006393  -0.0005550   0.0008659   0.0001002  -0.0000734  -0.0000993
  145   0.0000226   0.0000382  -0.0000463  -0.0000695   0.0000062  -0.0000489
  146   0.0000394  -0.0000079  -0.0001215  -0.0000382   0.0000313   0.0000025
  147   0.0000355  -0.0000058  -0.0000160   0.0000198   0.0000072   0.0000297
  148  -0.0001912   0.0001370   0.0002069   0.0000206  -0.0000077  -0.0000294
  149   0.0001463  -0.0003976  -0.0000273  -0.0000140   0.0000228   0.0000075
  150   0.0000143  -0.0001488  -0.0000509   0.0000434   0.0000622   0.0001087
  151   0.0000211  -0.0000265   0.0000290  -0.0000024  -0.0000037  -0.0000053
  152  -0.0000058  -0.0000107  -0.0000042  -0.0000013  -0.0000016   0.0000052
  153   0.0000163  -0.0000025  -0.0000136  -0.0000080  -0.0000205  -0.0000273
            7           8           9          10          11          12
    1  -0.1155536   0.0370249  -0.0136687  -0.0028921   0.0038476  -0.0021293
    2   0.0469403  -0.1084800   0.0122116   0.0052725  -0.0037029   0.0022097
    3  -0.0236145   0.0145995  -0.0876838  -0.0258013   0.0194154  -0.0054014
    4  -0.0044646   0.0085067  -0.0292825  -0.0039527   0.0029598  -0.0006340
    5   0.0022968  -0.0066320   0.0206271   0.0030734  -0.0016098   0.0002536
    6  -0.0012540   0.0030550  -0.0107233  -0.0009979   0.0007380   0.0007308
    7   0.4372430  -0.0165404   0.0373058  -0.0522147   0.0040302  -0.0240723
    8  -0.0165404   0.4471763  -0.0217678   0.0062442  -0.0565594   0.0384525
    9   0.0373058  -0.0217678   0.5925273  -0.0314489   0.0351391  -0.2814616
   10  -0.0522147   0.0062442  -0.0314489   0.0647937  -0.0003028   0.0227353
   11   0.0040302  -0.0565594   0.0351391  -0.0003028   0.0656275  -0.0434903
   12  -0.0240723   0.0384525  -0.2814616   0.0227353  -0.0434903   0.3096923
   13  -0.1170851  -0.0459010   0.0351961  -0.0142989  -0.0093862   0.0086951
   14  -0.0321773  -0.0923977   0.0401248  -0.0135533  -0.0074324   0.0066800
   15   0.0075050   0.0294475  -0.0949007   0.0299600   0.0201157  -0.0114221
   16  -0.0750624   0.0108856   0.0009464   0.0013164  -0.0028204  -0.0026540
   17   0.0025944  -0.1396720  -0.0415379   0.0013117   0.0038146   0.0009625
   18  -0.0049064  -0.0487416  -0.1134908  -0.0016540  -0.0300976  -0.0161925
   19  -0.0002930  -0.0003367  -0.0016832   0.0005687  -0.0005335   0.0000054
   20  -0.0009722   0.0029989  -0.0313860  -0.0005047  -0.0048304  -0.0024513
   21   0.0000094   0.0019653  -0.0209011  -0.0001967  -0.0032247  -0.0004218
   22   0.0009505  -0.0013665   0.0001143   0.0002083   0.0002705   0.0003328
   23   0.0259944  -0.0171572   0.0058670  -0.0004726   0.0012207   0.0000278
   24   0.0156408  -0.0106514   0.0022141   0.0004025   0.0005825   0.0006255
   25  -0.0033475  -0.0092792  -0.0026759   0.0004815   0.0007376   0.0002738
   26  -0.0219705  -0.0121814   0.0088706   0.0004868   0.0015073   0.0004967
   27  -0.0114360  -0.0039975   0.0047261   0.0000289   0.0006473   0.0003727
   28   0.0009160  -0.0000143   0.0015773   0.0002977  -0.0012268  -0.0012635
   29  -0.0007438  -0.0012616   0.0025477  -0.0004267   0.0004415  -0.0005052
   30  -0.0002967   0.0037376   0.0052516  -0.0004149  -0.0001481  -0.0007031
   31  -0.0003271   0.0013562   0.0004551  -0.0001850   0.0001377   0.0000849
   32   0.0005661   0.0000708  -0.0009463   0.0000244  -0.0002324   0.0001551
   33  -0.0003791  -0.0024208  -0.0022921   0.0003427   0.0002461   0.0005343
   34   0.0011786   0.0001420  -0.0011516  -0.0001423  -0.0000141  -0.0000618
   35  -0.0002177   0.0016010  -0.0000514  -0.0000483  -0.0001742  -0.0001471
   36  -0.0013364  -0.0001551  -0.0002083   0.0000458  -0.0000864   0.0000819
   37   0.0005161   0.0007361   0.0002926  -0.0000397  -0.0000745  -0.0000618
   38   0.0007359  -0.0007305  -0.0001364  -0.0000656   0.0000694  -0.0000042
   39   0.0003736  -0.0001164   0.0000512  -0.0000414   0.0000043  -0.0000114
   40  -0.0002542   0.0000027  -0.0000139   0.0000578   0.0000643   0.0001369
   41   0.0000473  -0.0002488  -0.0001172   0.0000859  -0.0000955   0.0000526
   42   0.0001826  -0.0001088   0.0001053   0.0001602   0.0000512   0.0000700
   43  -0.0303831  -0.0121343   0.0069665   0.0017372  -0.0009586   0.0001165
   44   0.0063966   0.0128564  -0.0056225   0.0002629   0.0003682   0.0002590
   45  -0.0035517  -0.0036857   0.0011797  -0.0006608  -0.0002289   0.0000386
   46  -0.0005390  -0.0047527   0.0021288   0.0001644  -0.0000963  -0.0001256
   47  -0.0017107  -0.0023033   0.0006980   0.0000457  -0.0000455  -0.0000841
   48   0.0006472   0.0011733  -0.0001655   0.0003069  -0.0002503   0.0002447
   49   0.0012969  -0.0006644   0.0015478  -0.0002680   0.0002979  -0.0002356
   50   0.0010547   0.0002299  -0.0000880  -0.0000534   0.0004856  -0.0004172
   51  -0.0007284   0.0002576  -0.0000236   0.0006886  -0.0003823   0.0004408
   52   0.0036297   0.0241493   0.0135767   0.0006352  -0.0008433  -0.0001950
   53   0.0088211  -0.0208570  -0.0074878  -0.0008971   0.0011673  -0.0004869
   54   0.0051194   0.0056517   0.0039704   0.0000166   0.0003943  -0.0003678
   55  -0.0009561  -0.0020396  -0.0006188   0.0000351  -0.0000004   0.0000551
   56  -0.0030944  -0.0045903  -0.0020790   0.0000456  -0.0000120   0.0001468
   57  -0.0008372  -0.0032571  -0.0019410  -0.0000175  -0.0000916   0.0000323
   58   0.0006919   0.0012880   0.0005144  -0.0000055   0.0000032  -0.0000376
   59  -0.0011809  -0.0010579  -0.0007187   0.0000796  -0.0000579   0.0000746
   60  -0.0000109   0.0005135   0.0007479   0.0001323  -0.0000675   0.0000062
   61   0.0000153  -0.0001639  -0.0000765   0.0000366  -0.0000587   0.0000167
   62   0.0002097   0.0002491  -0.0001887  -0.0001420   0.0001106  -0.0000228
   63  -0.0001108   0.0000668   0.0003607   0.0001916  -0.0001692   0.0001208
   64  -0.0002737  -0.0001566   0.0000593   0.0000204  -0.0000125  -0.0000261
   65   0.0003384   0.0002068   0.0000742  -0.0000501   0.0000332  -0.0000162
   66  -0.0000606  -0.0001811  -0.0000181  -0.0000102   0.0000090  -0.0000003
   67  -0.0000502  -0.0005930   0.0013211  -0.0002967   0.0007506   0.0000323
   68  -0.0013976   0.0005965  -0.0010487   0.0003299  -0.0005657  -0.0002435
   69   0.0002699  -0.0004749   0.0012677   0.0000359   0.0002246  -0.0004898
   70  -0.0000537   0.0008283  -0.0003583   0.0003684  -0.0000995   0.0006758
   71   0.0006798  -0.0003830  -0.0004402   0.0000292  -0.0000673  -0.0010744
   72   0.0000324   0.0000510  -0.0012661   0.0003400  -0.0008788   0.0001233
   73  -0.0002070   0.0000003  -0.0001045  -0.0000153  -0.0001381   0.0000756
   74   0.0002268  -0.0002537   0.0000726   0.0000411   0.0001117  -0.0000882
   75   0.0001009   0.0002304  -0.0001813   0.0000231  -0.0000465   0.0000624
   76   0.0001766   0.0001202  -0.0002582   0.0001335  -0.0002693   0.0000906
   77  -0.0004249  -0.0001625   0.0004097  -0.0001792   0.0002521  -0.0001528
   78  -0.0007665   0.0004902  -0.0003954   0.0001608  -0.0001157   0.0002193
   79  -0.0002616  -0.0004770  -0.0008810  -0.0001186   0.0006659   0.0006246
   80   0.0005509   0.0006581  -0.0007074  -0.0000059  -0.0000603   0.0004645
   81  -0.0010401  -0.0007331  -0.0017001   0.0000779   0.0004390   0.0004774
   82   0.0001369   0.0006151   0.0000367   0.0000104   0.0000438   0.0000242
   83  -0.0008006  -0.0009685   0.0000159   0.0001567  -0.0005272  -0.0003581
   84   0.0013583   0.0001085   0.0013556  -0.0000488  -0.0003967  -0.0003852
   85  -0.0034734   0.0003758   0.0027297   0.0000288   0.0003319  -0.0000165
   86  -0.0023730   0.0013436   0.0022344   0.0000195   0.0000994  -0.0001576
   87   0.0012110   0.0004336  -0.0000092  -0.0000020   0.0002011   0.0002732
   88  -0.0008605   0.0002660  -0.0000146  -0.0000329  -0.0001024   0.0000091
   89  -0.0022901  -0.0016195   0.0006712   0.0002914  -0.0002692   0.0000512
   90   0.0002290   0.0005668   0.0006941   0.0000552   0.0001942  -0.0000880
   91   0.0069996   0.0050818  -0.0012343  -0.0003428  -0.0004392   0.0004834
   92  -0.0065175  -0.0035866   0.0026094   0.0003015   0.0002210  -0.0004443
   93   0.0009214   0.0016031  -0.0005719  -0.0007546  -0.0002493   0.0001591
   94  -0.0012104   0.0000157   0.0001736  -0.0002067   0.0000156   0.0001469
   95  -0.0001365  -0.0013376  -0.0000331   0.0001532   0.0000812  -0.0000740
   96  -0.0018737  -0.0006105   0.0010356   0.0000299   0.0000636  -0.0001615
   97   0.0002542   0.0001245  -0.0001853  -0.0000505  -0.0000039   0.0000556
   98   0.0001031   0.0000901  -0.0000034   0.0000086   0.0000273   0.0000048
   99   0.0002431   0.0000555  -0.0002349  -0.0000238  -0.0000011   0.0000645
  100  -0.0520744  -0.0069293  -0.0105592   0.0039997   0.0032982  -0.0042763
  101  -0.0097848   0.0032815  -0.0165533  -0.0015188   0.0005586   0.0001473
  102  -0.0006802  -0.0099361   0.0050980   0.0080954   0.0029833   0.0002999
  103   0.0040979   0.0035225  -0.0057603   0.0002564  -0.0001154   0.0014100
  104  -0.0010934  -0.0007032  -0.0020020   0.0001392   0.0001016  -0.0001243
  105   0.0047374   0.0026083   0.0002146  -0.0012589  -0.0010464   0.0014204
  106   0.0002759   0.0004175  -0.0000865  -0.0000614   0.0000373   0.0001188
  107   0.0033388   0.0019204  -0.0007560  -0.0001132  -0.0001217   0.0001388
  108   0.0006770   0.0004928   0.0000073  -0.0000336  -0.0001510  -0.0001562
  109  -0.0004636  -0.0003638   0.0001106   0.0000379  -0.0000191  -0.0000870
  110  -0.0019823  -0.0011768   0.0004901   0.0000730   0.0000673  -0.0001019
  111   0.0000179   0.0000041  -0.0001941  -0.0000115   0.0000397   0.0000935
  112   0.0002578   0.0000750  -0.0000482   0.0000080  -0.0000318  -0.0000331
  113  -0.0009319  -0.0005335   0.0001675   0.0000193   0.0000438  -0.0000100
  114  -0.0005947  -0.0003244  -0.0000177   0.0000033   0.0001028   0.0001161
  115   0.0000284   0.0000574   0.0000525  -0.0000027  -0.0000023  -0.0000093
  116   0.0001005   0.0000421  -0.0000323  -0.0000028  -0.0000064   0.0000023
  117   0.0001004   0.0000514  -0.0000063  -0.0000029  -0.0000172  -0.0000179
  118  -0.0007719  -0.0005583   0.0003389   0.0000230   0.0000547  -0.0000303
  119  -0.0000743   0.0000847  -0.0000765  -0.0000228   0.0000094   0.0000129
  120   0.0001344  -0.0000157  -0.0000851   0.0000038   0.0000032   0.0000029
  121   0.0000052   0.0000444   0.0000266   0.0000065  -0.0000007  -0.0000165
  122   0.0000219   0.0000255   0.0000434  -0.0000015  -0.0000097  -0.0000112
  123   0.0000214   0.0000074  -0.0000317  -0.0000056  -0.0000019   0.0000118
  124   0.0012698   0.0005759  -0.0003586  -0.0000307  -0.0000706   0.0000204
  125   0.0000037  -0.0001478   0.0000382   0.0000272  -0.0000111  -0.0000117
  126   0.0003802   0.0001679  -0.0001691  -0.0000105  -0.0000277   0.0000313
  127  -0.0001684  -0.0001209   0.0000489   0.0000105   0.0000053  -0.0000007
  128   0.0000260   0.0000408  -0.0000353  -0.0000068   0.0000034   0.0000048
  129  -0.0000115  -0.0000048   0.0000240   0.0000024   0.0000032  -0.0000072
  130  -0.0008233  -0.0004260   0.0001955   0.0000584   0.0000560   0.0000165
  131  -0.0000427   0.0000615  -0.0012114  -0.0000380  -0.0000243   0.0001177
  132   0.0001042  -0.0000068   0.0012466  -0.0000591  -0.0000306   0.0000046
  133   0.0000575  -0.0000037   0.0000545  -0.0000512  -0.0000359   0.0000312
  134  -0.0000228  -0.0000175  -0.0000273  -0.0000015   0.0000057   0.0000074
  135  -0.0000675  -0.0000724  -0.0000543  -0.0000383  -0.0000170   0.0000099
  136   0.0015406   0.0007243  -0.0013215  -0.0000416  -0.0000629   0.0000644
  137   0.0007449   0.0002411  -0.0004669   0.0000150  -0.0000515  -0.0000037
  138  -0.0000378  -0.0000608  -0.0002652  -0.0000147  -0.0000008   0.0000081
  139  -0.0003087  -0.0001708   0.0001023   0.0000276   0.0000190  -0.0000045
  140  -0.0001139  -0.0000143   0.0000553   0.0000006   0.0000079   0.0000058
  141   0.0000918   0.0000413  -0.0001091   0.0000064  -0.0000020  -0.0000050
  142  -0.0000140  -0.0005806  -0.0046258  -0.0000376  -0.0000084  -0.0000821
  143  -0.0000369   0.0001848   0.0025068  -0.0001995   0.0000537   0.0000017
  144  -0.0004419   0.0012517  -0.0030550  -0.0000041  -0.0001343   0.0008264
  145  -0.0004044  -0.0000841   0.0002413   0.0000242   0.0001133  -0.0003441
  146  -0.0001789  -0.0000420   0.0001945   0.0000670   0.0000764  -0.0002685
  147   0.0001617  -0.0000559   0.0003366  -0.0002531  -0.0001182   0.0000311
  148   0.0002292   0.0004339   0.0003340  -0.0000442  -0.0000120   0.0000632
  149   0.0014085   0.0011662  -0.0002304  -0.0000167  -0.0001122   0.0000116
  150   0.0005886   0.0003581  -0.0002769  -0.0000787  -0.0001172   0.0000699
  151   0.0001303   0.0000403  -0.0000312  -0.0000150  -0.0000005   0.0000019
  152  -0.0004214  -0.0000516   0.0000830   0.0000184   0.0000127   0.0000076
  153  -0.0000563  -0.0000636   0.0000172  -0.0000013  -0.0000082  -0.0000032
           13          14          15          16          17          18
    1  -0.0411945   0.0063365  -0.0049150   0.0039007   0.0066423   0.0023711
    2  -0.0202123   0.0092376  -0.0060174   0.0249922  -0.0236084   0.0036051
    3   0.0144498  -0.0032902   0.0040214   0.0142115  -0.0113117   0.0040121
    4   0.0021389   0.0000889   0.0007222   0.0008047  -0.0013130  -0.0007233
    5  -0.0008361   0.0005284  -0.0010858  -0.0005624   0.0009479   0.0014224
    6  -0.0001007  -0.0004107   0.0010398   0.0003746  -0.0010357   0.0004148
    7  -0.1170851  -0.0321773   0.0075050  -0.0750624   0.0025944  -0.0049064
    8  -0.0459010  -0.0923977   0.0294475   0.0108856  -0.1396720  -0.0487416
    9   0.0351961   0.0401248  -0.0949007   0.0009464  -0.0415379  -0.1134908
   10  -0.0142989  -0.0135533   0.0299600   0.0013164   0.0013117  -0.0016540
   11  -0.0093862  -0.0074324   0.0201157  -0.0028204   0.0038146  -0.0300976
   12   0.0086951   0.0066800  -0.0114221  -0.0026540   0.0009625  -0.0161925
   13   0.4690296   0.0560323   0.0826782  -0.0189774  -0.0157873   0.0053509
   14   0.0560323   0.1983790  -0.0815618  -0.0353457  -0.0216448   0.0118110
   15   0.0826782  -0.0815618   0.2479144  -0.0126566  -0.0045236   0.0079162
   16  -0.0189774  -0.0353457  -0.0126566   0.5381782  -0.0622948   0.0210943
   17  -0.0157873  -0.0216448  -0.0045236  -0.0622948   0.4792083  -0.0326335
   18   0.0053509   0.0118110   0.0079162   0.0210943  -0.0326335   0.5524968
   19   0.0003730   0.0004881  -0.0000738  -0.0463677   0.0042259  -0.0083220
   20   0.0017408   0.0019209   0.0010672   0.0032574  -0.0583324   0.0537801
   21   0.0000093   0.0006267   0.0022869  -0.0078647   0.0524795  -0.2925367
   22   0.0012658   0.0003334   0.0003582  -0.2268370   0.1157956  -0.0338774
   23  -0.0007257   0.0023367   0.0005099   0.1102337  -0.1197532   0.0204064
   24   0.0002938   0.0015065   0.0000494  -0.0343051   0.0212533  -0.0543555
   25   0.0032779   0.0021748   0.0002565  -0.1366824  -0.0353576   0.0164323
   26  -0.0041236  -0.0055814  -0.0031437  -0.0346132  -0.1054645   0.0131662
   27  -0.0020344  -0.0044164  -0.0003263   0.0082127   0.0079476  -0.0788248
   28  -0.0021270   0.0005141  -0.0014140   0.0048673  -0.0094080   0.0283817
   29   0.0027013   0.0009349  -0.0000075  -0.0037814  -0.0073976   0.0177441
   30  -0.0037768  -0.0031394  -0.0023298   0.0155262   0.0036805  -0.0063644
   31   0.0001301  -0.0008136  -0.0000453   0.0007332   0.0004429   0.0004156
   32  -0.0010042  -0.0000288   0.0000204  -0.0006466   0.0002703  -0.0000496
   33   0.0015465   0.0014775   0.0011976  -0.0050081   0.0002596  -0.0078728
   34   0.0008374   0.0005510   0.0004013  -0.0344326   0.0137974  -0.0031087
   35   0.0007271  -0.0004162   0.0000741  -0.0113575   0.0119394  -0.0028960
   36   0.0007797   0.0001784   0.0001262   0.0064434  -0.0045931   0.0030130
   37  -0.0001559  -0.0002482  -0.0000928  -0.0031591   0.0045543  -0.0015653
   38  -0.0003023   0.0003152   0.0000322   0.0031286  -0.0023821   0.0013886
   39  -0.0000993   0.0000564   0.0000217  -0.0008577   0.0006459  -0.0004621
   40   0.0001063  -0.0000347   0.0000570   0.0012969   0.0000885  -0.0011009
   41  -0.0000181   0.0001057   0.0000351  -0.0010079   0.0002551   0.0000104
   42  -0.0002447  -0.0000375   0.0000375   0.0005658  -0.0001733  -0.0002265
   43  -0.0042324   0.0021756  -0.0016066   0.0017178   0.0006963   0.0009354
   44   0.0086655  -0.0011884   0.0015992  -0.0009259   0.0013313  -0.0005319
   45  -0.0027570   0.0006065   0.0000076   0.0006511  -0.0002973  -0.0001777
   46  -0.0030067   0.0004312  -0.0006467   0.0002996  -0.0003894  -0.0001511
   47  -0.0016896   0.0003943  -0.0002185  -0.0005280  -0.0000561   0.0001416
   48   0.0003857  -0.0000735   0.0004316  -0.0003142   0.0000294  -0.0000556
   49   0.0001140   0.0000531  -0.0005159  -0.0002018   0.0000832   0.0000450
   50  -0.0000567  -0.0001488  -0.0002346   0.0000969  -0.0001423  -0.0000563
   51  -0.0000011  -0.0000360   0.0004065   0.0001712  -0.0001952  -0.0000048
   52   0.0000998  -0.0008409   0.0005569  -0.0051379   0.0024185  -0.0017062
   53  -0.0017532  -0.0034140  -0.0007510   0.0014022   0.0002242   0.0011454
   54  -0.0005200  -0.0009183   0.0003569  -0.0021599   0.0008528  -0.0008962
   55   0.0001338   0.0011245   0.0001491   0.0005864  -0.0001817   0.0000861
   56  -0.0001662   0.0012693   0.0003062   0.0013597  -0.0004442   0.0004264
   57   0.0004541  -0.0002588   0.0000898   0.0010761  -0.0004216   0.0005117
   58  -0.0000863  -0.0001881  -0.0000529  -0.0004659   0.0000965  -0.0001085
   59   0.0004859   0.0001791   0.0001351   0.0005084  -0.0001602   0.0002275
   60   0.0001157  -0.0000209  -0.0000248  -0.0002032   0.0001048  -0.0000480
   61  -0.0000065  -0.0000818   0.0000893   0.0000389  -0.0000157   0.0000438
   62  -0.0001535  -0.0000649  -0.0000824  -0.0000493  -0.0000168  -0.0000267
   63  -0.0000865   0.0000690   0.0001293  -0.0000770   0.0000128  -0.0000062
   64  -0.0000814   0.0005704   0.0000432  -0.0001153  -0.0000093  -0.0000019
   65  -0.0001150  -0.0003440  -0.0000916  -0.0000274   0.0000210  -0.0000425
   66  -0.0001377   0.0001496   0.0000377   0.0000231  -0.0000016  -0.0000219
   67  -0.0002701   0.0006220  -0.0007011   0.0000220   0.0002253  -0.0002093
   68   0.0006570   0.0003739   0.0003626   0.0002096  -0.0000632  -0.0000072
   69  -0.0002086   0.0005405  -0.0003172  -0.0004954   0.0003390  -0.0003503
   70  -0.0001048  -0.0003181   0.0001878   0.0001165  -0.0001880   0.0002124
   71  -0.0004937  -0.0000458  -0.0001534  -0.0001634   0.0000494  -0.0001409
   72  -0.0001966  -0.0001141   0.0002984   0.0000626  -0.0003282   0.0004391
   73   0.0001352   0.0002517   0.0000327  -0.0000747  -0.0000690   0.0001093
   74  -0.0002546   0.0000145  -0.0000238   0.0000172   0.0000263  -0.0001013
   75   0.0001137  -0.0003779   0.0001127   0.0000618  -0.0000317   0.0000069
   76  -0.0001398  -0.0001034   0.0001024   0.0000042  -0.0001128   0.0001616
   77   0.0005116   0.0001338  -0.0000665   0.0000289   0.0000747  -0.0001112
   78   0.0003179   0.0000480   0.0001989   0.0002066  -0.0001062   0.0000961
   79   0.0022208   0.0002951   0.0009696  -0.0061273   0.0011709   0.0001291
   80  -0.0017355  -0.0005162  -0.0001422   0.0011628   0.0004779  -0.0007122
   81   0.0015950   0.0005844   0.0009026  -0.0009608  -0.0002157  -0.0004406
   82  -0.0011520  -0.0003306  -0.0002359   0.0029141  -0.0004614  -0.0001206
   83   0.0006502   0.0003617   0.0000477   0.0033895  -0.0023880   0.0003919
   84  -0.0005559  -0.0001726  -0.0004879  -0.0036089   0.0021882  -0.0013933
   85  -0.0015543  -0.0021743  -0.0005275  -0.0040007  -0.0257223  -0.0172374
   86  -0.0012779  -0.0013249  -0.0005765  -0.0026353  -0.0154243  -0.0103572
   87   0.0004601   0.0004005   0.0002217   0.0007282   0.0076020   0.0052115
   88  -0.0012912   0.0034549   0.0007305   0.0000301  -0.0001140   0.0000850
   89   0.0003031   0.0004500  -0.0001328  -0.0001128   0.0001730  -0.0000583
   90   0.0002021  -0.0009771  -0.0005885  -0.0001323   0.0000970  -0.0000653
   91  -0.0446992   0.0381531  -0.0067654  -0.0016081  -0.0026595  -0.0000528
   92   0.0343765  -0.0076673   0.0117496   0.0022157  -0.0007837  -0.0005275
   93  -0.0146385   0.0211320   0.0105224  -0.0001565  -0.0009346   0.0002832
   94   0.0029482   0.0026365   0.0019584   0.0000560   0.0004129  -0.0000579
   95   0.0052361  -0.0045056   0.0001094  -0.0001562  -0.0006399   0.0000153
   96   0.0058368  -0.0028829   0.0023149   0.0002572   0.0003763  -0.0001568
   97  -0.0007699   0.0001397   0.0006801  -0.0000271  -0.0000699   0.0000276
   98  -0.0000252  -0.0001610  -0.0005270  -0.0000378   0.0000215  -0.0000059
   99  -0.0004456  -0.0000068   0.0006233  -0.0000252  -0.0000842   0.0000106
  100  -0.1797981  -0.0085681  -0.0612305   0.0041165   0.0003757  -0.0019552
  101  -0.0038538  -0.0752246   0.0280716  -0.0060869  -0.0002040   0.0014742
  102  -0.0974543   0.0235014  -0.1529107   0.0014413   0.0004944  -0.0015392
  103  -0.0090942   0.0025818  -0.0372011  -0.0003700  -0.0004426   0.0003832
  104   0.0030744   0.0042973   0.0087477   0.0000457  -0.0001309  -0.0000006
  105  -0.0122150   0.0040201  -0.0254440  -0.0002123  -0.0002767   0.0003656
  106  -0.0009670   0.0010492   0.0000803  -0.0004376   0.0003197  -0.0001540
  107  -0.0066579   0.0012908  -0.0014524  -0.0007379  -0.0000879   0.0000870
  108  -0.0030536   0.0017218  -0.0006905   0.0001118  -0.0001760   0.0000852
  109   0.0007716  -0.0001305  -0.0000130   0.0003811  -0.0001509   0.0000652
  110   0.0040930  -0.0004711   0.0006601   0.0004560   0.0000382  -0.0000367
  111   0.0001695  -0.0002327   0.0002372  -0.0000159   0.0000384   0.0000285
  112  -0.0006939   0.0003280  -0.0003650   0.0001237  -0.0001103   0.0000934
  113   0.0018288  -0.0002362   0.0006001   0.0001502   0.0000605  -0.0000268
  114   0.0016511  -0.0007134   0.0007968  -0.0000488   0.0001601  -0.0000869
  115   0.0000844  -0.0001439  -0.0000452  -0.0000994   0.0000384  -0.0000497
  116  -0.0001985  -0.0000047  -0.0000461   0.0000192  -0.0000285   0.0000114
  117  -0.0002127  -0.0000666  -0.0000799   0.0000107  -0.0000392   0.0000193
  118   0.0023267   0.0003326   0.0001949   0.0000691   0.0000058  -0.0000787
  119  -0.0001379  -0.0018982   0.0002910  -0.0001443   0.0001868  -0.0000055
  120  -0.0002306   0.0004448  -0.0002735  -0.0000114  -0.0001253   0.0000523
  121  -0.0001141  -0.0000297  -0.0001355   0.0000061   0.0000043   0.0000085
  122  -0.0000367   0.0001412  -0.0000562   0.0000052  -0.0000000  -0.0000053
  123   0.0000219  -0.0000833   0.0001281  -0.0000054   0.0000025  -0.0000028
  124  -0.0023950   0.0000057  -0.0003416  -0.0000876  -0.0002239   0.0001042
  125   0.0000879   0.0012915  -0.0001415   0.0001264  -0.0001398   0.0000143
  126  -0.0007027  -0.0000320   0.0001046  -0.0000088  -0.0000647   0.0000235
  127   0.0004073   0.0003792   0.0000545   0.0000408  -0.0000191  -0.0000139
  128  -0.0001168  -0.0002390   0.0000154  -0.0000248   0.0000200   0.0000055
  129   0.0000541   0.0000293  -0.0000456  -0.0000010  -0.0000034  -0.0000026
  130   0.0024649   0.0006298   0.0008475   0.0002693   0.0000082  -0.0000759
  131  -0.0053250  -0.0044402   0.0013383  -0.0004186   0.0000949   0.0001635
  132   0.0032619   0.0020659  -0.0004806   0.0002430   0.0000582  -0.0001468
  133  -0.0002052  -0.0000435   0.0004378  -0.0000124   0.0000009   0.0000052
  134   0.0001644   0.0000007   0.0000537   0.0000033  -0.0000123  -0.0000006
  135  -0.0001543  -0.0000545   0.0006379  -0.0000092  -0.0000103   0.0000064
  136  -0.0058687  -0.0034753   0.0003077  -0.0005072  -0.0000828   0.0002513
  137  -0.0027677  -0.0000113  -0.0001499  -0.0000837  -0.0001411   0.0001171
  138  -0.0006210  -0.0004240   0.0006340  -0.0000707   0.0000045   0.0000235
  139   0.0005995   0.0004118  -0.0001365   0.0000725   0.0000001  -0.0000246
  140   0.0003348  -0.0001560   0.0000352  -0.0000085   0.0000309  -0.0000148
  141  -0.0004740  -0.0001541  -0.0000547  -0.0000219  -0.0000170   0.0000276
  142  -0.0439792  -0.0224201   0.0009370  -0.0012989  -0.0001683   0.0004606
  143   0.0022352   0.0041130  -0.0033818   0.0007494  -0.0000600  -0.0003605
  144  -0.0216783  -0.0163298   0.0040995  -0.0004577  -0.0004024   0.0006433
  145   0.0022134   0.0007789  -0.0005029   0.0000965   0.0000631  -0.0000594
  146   0.0018468   0.0011030  -0.0010570   0.0000519   0.0000690  -0.0000666
  147  -0.0007894  -0.0004515   0.0012637   0.0000013  -0.0000138  -0.0000036
  148   0.0025680  -0.0013845  -0.0000406   0.0000682  -0.0000115   0.0000341
  149  -0.0013550  -0.0002149  -0.0000313  -0.0000192  -0.0001741   0.0000826
  150  -0.0001538  -0.0005894   0.0011565  -0.0000811  -0.0000200   0.0000242
  151   0.0001027  -0.0005183  -0.0000368  -0.0000358  -0.0000080   0.0000286
  152   0.0007147   0.0006058   0.0002316   0.0000943   0.0000173  -0.0000241
  153  -0.0000962   0.0000507   0.0000534   0.0000038  -0.0000159   0.0000137
           19          20          21          22          23          24
    1   0.0000952  -0.0007508  -0.0009743   0.0008161  -0.0026624  -0.0015123
    2   0.0000898   0.0018131   0.0014790  -0.0008802  -0.0045195  -0.0020023
    3   0.0009960  -0.0010621   0.0002350   0.0001552  -0.0042498  -0.0015269
    4   0.0002062   0.0000434   0.0006930  -0.0000073  -0.0003636   0.0002349
    5   0.0003793  -0.0006149  -0.0005795  -0.0000402   0.0002907  -0.0003356
    6   0.0000570   0.0005776   0.0008026  -0.0000319  -0.0000632   0.0003669
    7  -0.0002930  -0.0009722   0.0000094   0.0009505   0.0259944   0.0156408
    8  -0.0003367   0.0029989   0.0019653  -0.0013665  -0.0171572  -0.0106514
    9  -0.0016832  -0.0313860  -0.0209011   0.0001143   0.0058670   0.0022141
   10   0.0005687  -0.0005047  -0.0001967   0.0002083  -0.0004726   0.0004025
   11  -0.0005335  -0.0048304  -0.0032247   0.0002705   0.0012207   0.0005825
   12   0.0000054  -0.0024513  -0.0004218   0.0003328   0.0000278   0.0006255
   13   0.0003730   0.0017408   0.0000093   0.0012658  -0.0007257   0.0002938
   14   0.0004881   0.0019209   0.0006267   0.0003334   0.0023367   0.0015065
   15  -0.0000738   0.0010672   0.0022869   0.0003582   0.0005099   0.0000494
   16  -0.0463677   0.0032574  -0.0078647  -0.2268370   0.1102337  -0.0343051
   17   0.0042259  -0.0583324   0.0524795   0.1157956  -0.1197532   0.0212533
   18  -0.0083220   0.0537801  -0.2925367  -0.0338774   0.0204064  -0.0543555
   19   0.0514546  -0.0004735   0.0079517  -0.0009254   0.0065581  -0.0267174
   20  -0.0004735   0.0673272  -0.0559066   0.0008410  -0.0043110   0.0170898
   21   0.0079517  -0.0559066   0.3182801  -0.0006315   0.0016205  -0.0052858
   22  -0.0009254   0.0008410  -0.0006315   0.2469846  -0.1219010   0.0370691
   23   0.0065581  -0.0043110   0.0016205  -0.1219010   0.1324079  -0.0238028
   24  -0.0267174   0.0170898  -0.0052858   0.0370691  -0.0238028   0.0585918
   25  -0.0021586  -0.0005222   0.0005936  -0.0192129  -0.0151423   0.0070931
   26  -0.0088426  -0.0062878   0.0024350   0.0132136   0.0113062  -0.0046877
   27   0.0276885   0.0175195  -0.0063767  -0.0038653  -0.0042059  -0.0003373
   28  -0.0063222  -0.0021732   0.0001347  -0.0037988   0.0020536   0.0003638
   29  -0.0008052  -0.0010515   0.0000696   0.0029071   0.0000537  -0.0007963
   30  -0.0028528  -0.0013490   0.0020103  -0.0018872   0.0005521   0.0002584
   31   0.0000260  -0.0011901   0.0004805   0.0016216  -0.0004912  -0.0002350
   32  -0.0002085   0.0000317  -0.0000911  -0.0006605   0.0001969   0.0000932
   33   0.0028222   0.0021878  -0.0005633  -0.0000162  -0.0001579   0.0002544
   34   0.0012500   0.0010642  -0.0008508  -0.0027865  -0.0029196   0.0005995
   35  -0.0000636   0.0003927  -0.0002623  -0.0045806  -0.0020635   0.0008662
   36   0.0006985  -0.0001698   0.0000071   0.0018688   0.0015070  -0.0002237
   37   0.0003190   0.0001235   0.0000359  -0.0012286  -0.0009816   0.0002390
   38  -0.0001548  -0.0001906   0.0000344   0.0010689   0.0007707  -0.0000968
   39  -0.0002337  -0.0001256   0.0003212  -0.0002491  -0.0001588   0.0004554
   40  -0.0002474  -0.0003513   0.0003421   0.0002813   0.0000384   0.0003782
   41   0.0000533   0.0004277  -0.0003087  -0.0000936  -0.0000898  -0.0001937
   42  -0.0003974  -0.0003727   0.0005360  -0.0000768  -0.0000468   0.0003641
   43  -0.0002031  -0.0000421   0.0003402   0.0003125  -0.0006548  -0.0001931
   44   0.0000633  -0.0001205  -0.0001869  -0.0003268  -0.0002209   0.0000532
   45  -0.0000914   0.0000271   0.0000504  -0.0002402   0.0000555  -0.0000102
   46  -0.0000112   0.0000718   0.0000650   0.0000110   0.0001602   0.0000046
   47   0.0000695   0.0000732   0.0000075   0.0000381   0.0001105   0.0000151
   48   0.0000181  -0.0000047  -0.0000291   0.0000145   0.0000406  -0.0000071
   49   0.0000061  -0.0000921  -0.0001997  -0.0000083   0.0000867   0.0000219
   50  -0.0001140  -0.0001209   0.0000254   0.0000756   0.0000496   0.0000164
   51  -0.0001248   0.0000334   0.0001070   0.0000785  -0.0000289  -0.0000021
   52  -0.0000181  -0.0002180  -0.0000949   0.0000907   0.0019994   0.0007024
   53   0.0000958  -0.0000524  -0.0002517  -0.0002894  -0.0000524  -0.0004157
   54  -0.0000537   0.0000956   0.0003374  -0.0001590   0.0007413   0.0007208
   55  -0.0000204   0.0000250   0.0000106   0.0000258  -0.0002640  -0.0000697
   56  -0.0000121  -0.0000008  -0.0000442  -0.0000035  -0.0005181  -0.0002536
   57  -0.0000082   0.0000236  -0.0000281   0.0000379  -0.0004777  -0.0002233
   58   0.0000042  -0.0000021   0.0000081   0.0000003   0.0001838   0.0000790
   59  -0.0000229   0.0000173  -0.0000014   0.0000079  -0.0002277  -0.0000875
   60  -0.0000120   0.0000052   0.0000106  -0.0000025   0.0000647   0.0000349
   61   0.0000058   0.0000151   0.0000084  -0.0000013  -0.0000179  -0.0000161
   62   0.0000170  -0.0000266  -0.0000243  -0.0000069   0.0000393   0.0000028
   63  -0.0000048   0.0000238   0.0000320  -0.0000007   0.0000257   0.0000065
   64  -0.0000071   0.0000015  -0.0000039   0.0000106   0.0000549   0.0000167
   65   0.0000097  -0.0000081  -0.0000017  -0.0000148   0.0000239   0.0000051
   66   0.0000074   0.0000007   0.0000004  -0.0000094  -0.0000048   0.0000001
   67  -0.0000328  -0.0000748  -0.0001093  -0.0000231  -0.0000401   0.0000070
   68  -0.0000273   0.0000345   0.0002324   0.0000521  -0.0002331   0.0000733
   69  -0.0000105  -0.0001280  -0.0000852  -0.0000111   0.0001224   0.0001084
   70   0.0000091   0.0000798   0.0000996   0.0000173  -0.0000242  -0.0000305
   71   0.0000071  -0.0000499  -0.0000493  -0.0000106   0.0000735   0.0000278
   72  -0.0000024   0.0001997   0.0001254   0.0000059  -0.0000159  -0.0000296
   73  -0.0000005   0.0000472   0.0000192   0.0000036   0.0000315   0.0000030
   74   0.0000066  -0.0000364  -0.0000190  -0.0000077   0.0000137  -0.0000016
   75   0.0000133   0.0000034   0.0000140  -0.0000122  -0.0000278  -0.0000088
   76  -0.0000054   0.0000773   0.0000302   0.0000108   0.0000153  -0.0000130
   77  -0.0000155  -0.0000631  -0.0000415   0.0000036  -0.0000457   0.0000034
   78  -0.0000157   0.0000493   0.0000903   0.0000152  -0.0001321   0.0000065
   79   0.0019223  -0.0003611  -0.0000715   0.0035923  -0.0021110   0.0004495
   80   0.0001993  -0.0002232   0.0000357  -0.0000441  -0.0012430   0.0009111
   81   0.0002506   0.0004547   0.0001197  -0.0006774   0.0014868  -0.0013581
   82  -0.0003728  -0.0001658   0.0001452   0.0003848  -0.0002766   0.0009137
   83  -0.0011027   0.0008859  -0.0002475  -0.0030827   0.0012292   0.0012742
   84   0.0005663  -0.0004124  -0.0001736   0.0028032   0.0006536  -0.0004555
   85   0.0013202   0.0006879   0.0001017   0.0005689   0.0008504  -0.0005936
   86   0.0006717   0.0002540   0.0002693  -0.0003401   0.0008307  -0.0000604
   87  -0.0004211   0.0002668   0.0008124  -0.0003460  -0.0003700   0.0001755
   88  -0.0000155   0.0000019   0.0000041   0.0000321  -0.0000299  -0.0000053
   89  -0.0000504   0.0000196   0.0000140   0.0000462   0.0000506   0.0000180
   90  -0.0000187  -0.0000354  -0.0000263   0.0000229   0.0000567   0.0000035
   91  -0.0002668   0.0001110  -0.0001526  -0.0020944   0.0011830  -0.0000620
   92  -0.0003923   0.0000838  -0.0001517  -0.0005910   0.0011417   0.0003382
   93   0.0002512  -0.0000133   0.0001218  -0.0002864   0.0004527  -0.0003991
   94   0.0000417   0.0000078   0.0000235  -0.0004871  -0.0007529  -0.0002659
   95   0.0000369  -0.0000060   0.0000099   0.0000888   0.0007731  -0.0000415
   96   0.0000435  -0.0000343  -0.0000126  -0.0002524  -0.0004075  -0.0000584
   97   0.0000322  -0.0000100   0.0000211   0.0000422   0.0000805  -0.0000555
   98   0.0000064  -0.0000124   0.0000045  -0.0000079  -0.0000281  -0.0000158
   99   0.0000261  -0.0000085   0.0000293   0.0000574   0.0000996  -0.0000554
  100  -0.0002883  -0.0004068  -0.0000949   0.0004672   0.0003842  -0.0004676
  101   0.0002007   0.0001345   0.0000994  -0.0006749  -0.0026686  -0.0005651
  102  -0.0004503  -0.0003128  -0.0001401  -0.0003790  -0.0003558   0.0002945
  103  -0.0000206   0.0000872   0.0002242  -0.0000233  -0.0000590   0.0000049
  104  -0.0000003  -0.0000501   0.0000023   0.0000869   0.0000633  -0.0001355
  105   0.0001339   0.0002434   0.0001893   0.0000532   0.0000435  -0.0001368
  106   0.0001447  -0.0001137   0.0000920  -0.0000754  -0.0001869  -0.0001644
  107   0.0001065  -0.0000657   0.0000488   0.0003398   0.0003488   0.0000301
  108  -0.0002579   0.0002167  -0.0001889  -0.0000589   0.0000587   0.0005023
  109  -0.0001098   0.0000882  -0.0000643  -0.0001952   0.0000698   0.0000482
  110  -0.0000826   0.0000633  -0.0000494  -0.0002129  -0.0002008   0.0000182
  111   0.0000795  -0.0000743   0.0000724  -0.0000108  -0.0000177  -0.0001948
  112  -0.0000227   0.0000317  -0.0000276  -0.0000106   0.0000871   0.0000172
  113   0.0000046  -0.0000112   0.0000126  -0.0000863  -0.0001012  -0.0000593
  114   0.0001720  -0.0001514   0.0001349   0.0000181  -0.0000806  -0.0003156
  115  -0.0000185   0.0000177  -0.0000124   0.0000102  -0.0000182   0.0000721
  116   0.0000041   0.0000031   0.0000014   0.0000225   0.0000240  -0.0000020
  117  -0.0000266   0.0000327  -0.0000222   0.0000114   0.0000181   0.0000451
  118  -0.0000143  -0.0000024  -0.0000004  -0.0000427  -0.0000051   0.0000078
  119   0.0000136  -0.0000117  -0.0000009  -0.0000204  -0.0001963  -0.0000003
  120  -0.0000446   0.0000128  -0.0000217   0.0000160   0.0001129   0.0000204
  121  -0.0000137   0.0000037  -0.0000118  -0.0000011  -0.0000067   0.0000161
  122  -0.0000058   0.0000058  -0.0000050   0.0000033   0.0000068   0.0000155
  123   0.0000093  -0.0000035   0.0000080   0.0000001  -0.0000012  -0.0000111
  124  -0.0000018   0.0000103  -0.0000111   0.0000774   0.0002341   0.0000258
  125  -0.0000119   0.0000074  -0.0000020   0.0000066   0.0001477  -0.0000034
  126   0.0000201  -0.0000032   0.0000159   0.0000217   0.0000688  -0.0000153
  127  -0.0000048   0.0000011   0.0000024  -0.0000087   0.0000168  -0.0000041
  128  -0.0000007   0.0000012  -0.0000005  -0.0000011  -0.0000274   0.0000021
  129  -0.0000070   0.0000027  -0.0000059   0.0000001   0.0000040   0.0000074
  130  -0.0000160   0.0000067   0.0000194  -0.0000466  -0.0000598  -0.0000306
  131   0.0000077   0.0000066   0.0000076  -0.0000193  -0.0001752  -0.0000054
  132   0.0000118  -0.0000026   0.0000009  -0.0000224  -0.0000057  -0.0000086
  133   0.0000101   0.0000062   0.0000056   0.0000027   0.0000021  -0.0000026
  134   0.0000044   0.0000010   0.0000026   0.0000021   0.0000027  -0.0000056
  135   0.0000081   0.0000034   0.0000068   0.0000046   0.0000062  -0.0000059
  136   0.0000085   0.0000124  -0.0000225   0.0000548   0.0000309   0.0000397
  137   0.0000006   0.0000088  -0.0000185   0.0000277   0.0001539   0.0000163
  138   0.0000064   0.0000001   0.0000073   0.0000026  -0.0000209  -0.0000028
  139  -0.0000054  -0.0000017   0.0000016  -0.0000143  -0.0000010  -0.0000072
  140  -0.0000030   0.0000002   0.0000017  -0.0000036  -0.0000406   0.0000018
  141  -0.0000059   0.0000020  -0.0000071   0.0000048   0.0000124   0.0000067
  142   0.0000541   0.0000017  -0.0000273  -0.0000554  -0.0001280  -0.0000163
  143  -0.0000433  -0.0000085   0.0000185  -0.0000500  -0.0001334  -0.0000403
  144  -0.0000616   0.0000699   0.0000059   0.0000197  -0.0000614  -0.0000561
  145  -0.0000424  -0.0000419  -0.0000450   0.0000114   0.0000121   0.0000213
  146  -0.0000351  -0.0000294  -0.0000350   0.0000044   0.0000104   0.0000322
  147   0.0000278   0.0000039   0.0000248   0.0000026   0.0000199  -0.0000228
  148  -0.0000258   0.0000059  -0.0000049   0.0000396  -0.0000641   0.0000044
  149   0.0000256   0.0000021  -0.0000039   0.0000812   0.0003347   0.0000179
  150   0.0000384   0.0000109   0.0000389   0.0000218   0.0000518  -0.0000136
  151   0.0000006   0.0000008   0.0000000  -0.0000106  -0.0000004  -0.0000032
  152  -0.0000075   0.0000010   0.0000035  -0.0000001  -0.0000045  -0.0000048
  153  -0.0000056   0.0000038  -0.0000088  -0.0000069   0.0000065   0.0000079
           25          26          27          28          29          30
    1   0.0010115   0.0012576   0.0001642   0.0013550  -0.0003324  -0.0003067
    2  -0.0004911   0.0021068   0.0011264   0.0004224  -0.0007284   0.0003118
    3  -0.0003686   0.0011614   0.0005281   0.0001618   0.0002567  -0.0011686
    4  -0.0001794  -0.0001179  -0.0000244  -0.0008178   0.0000488   0.0002190
    5  -0.0000045  -0.0002183  -0.0001381  -0.0000862   0.0001349   0.0002724
    6   0.0000854   0.0001330   0.0002483   0.0001782  -0.0002914  -0.0002971
    7  -0.0033475  -0.0219705  -0.0114360   0.0009160  -0.0007438  -0.0002967
    8  -0.0092792  -0.0121814  -0.0039975  -0.0000143  -0.0012616   0.0037376
    9  -0.0026759   0.0088706   0.0047261   0.0015773   0.0025477   0.0052516
   10   0.0004815   0.0004868   0.0000289   0.0002977  -0.0004267  -0.0004149
   11   0.0007376   0.0015073   0.0006473  -0.0012268   0.0004415  -0.0001481
   12   0.0002738   0.0004967   0.0003727  -0.0012635  -0.0005052  -0.0007031
   13   0.0032779  -0.0041236  -0.0020344  -0.0021270   0.0027013  -0.0037768
   14   0.0021748  -0.0055814  -0.0044164   0.0005141   0.0009349  -0.0031394
   15   0.0002565  -0.0031437  -0.0003263  -0.0014140  -0.0000075  -0.0023298
   16  -0.1366824  -0.0346132   0.0082127   0.0048673  -0.0037814   0.0155262
   17  -0.0353576  -0.1054645   0.0079476  -0.0094080  -0.0073976   0.0036805
   18   0.0164323   0.0131662  -0.0788248   0.0283817   0.0177441  -0.0063644
   19  -0.0021586  -0.0088426   0.0276885  -0.0063222  -0.0008052  -0.0028528
   20  -0.0005222  -0.0062878   0.0175195  -0.0021732  -0.0010515  -0.0013490
   21   0.0005936   0.0024350  -0.0063767   0.0001347   0.0000696   0.0020103
   22  -0.0192129   0.0132136  -0.0038653  -0.0037988   0.0029071  -0.0018872
   23  -0.0151423   0.0113062  -0.0042059   0.0020536   0.0000537   0.0005521
   24   0.0070931  -0.0046877  -0.0003373   0.0003638  -0.0007963   0.0002584
   25   0.4586980  -0.0174607   0.0002249  -0.0827773  -0.0008372  -0.0084992
   26  -0.0174607   0.5191997   0.0474472   0.0000590  -0.1025759   0.0175391
   27   0.0002249   0.0474472   0.4661982  -0.0105341   0.0250316  -0.1331062
   28  -0.0827773   0.0000590  -0.0105341   0.7631977  -0.0780705  -0.2803598
   29  -0.0008372  -0.1025759   0.0250316  -0.0780705   0.2986112  -0.0911153
   30  -0.0084992   0.0175391  -0.1331062  -0.2803598  -0.0911153   0.6613290
   31  -0.0034154   0.0041768   0.0187815  -0.4686645   0.0006436   0.3282913
   32  -0.0042697   0.0207273   0.0123447   0.0065711  -0.0825668   0.0112356
   33   0.0384295   0.0092404  -0.0253140   0.3143538   0.0145547  -0.3709045
   34  -0.1402889   0.0404662  -0.0098698   0.0005200   0.0043051  -0.0142880
   35   0.0427870  -0.1061711   0.0087965   0.0096399  -0.0091763   0.0067800
   36  -0.0105666   0.0091008  -0.0804009  -0.0293110   0.0192337  -0.0073626
   37  -0.0228726  -0.0120481   0.0069799  -0.0029145  -0.0004792   0.0025554
   38   0.0164752   0.0099865  -0.0063492   0.0001607   0.0006540   0.0005140
   39  -0.0050900  -0.0032590   0.0008386  -0.0019630   0.0002497   0.0002158
   40  -0.0044954   0.0065006  -0.0275381  -0.0056743   0.0016649   0.0026526
   41   0.0016615  -0.0053563   0.0191995   0.0031147  -0.0009255  -0.0002682
   42   0.0003564   0.0013811  -0.0052235   0.0006654   0.0000023   0.0009249
   43   0.0007589   0.0263915   0.0140447   0.0004768  -0.0003766   0.0016501
   44   0.0058126  -0.0237606  -0.0094267  -0.0006447  -0.0008495   0.0002897
   45   0.0035369   0.0031237   0.0039087  -0.0020250   0.0015281   0.0030353
   46   0.0009512  -0.0005832  -0.0000130  -0.0001531  -0.0001072   0.0001244
   47  -0.0020275  -0.0045294  -0.0034665  -0.0003400   0.0005265  -0.0012758
   48  -0.0004934  -0.0030928  -0.0012290   0.0011437  -0.0003799  -0.0010242
   49  -0.0001866  -0.0000225   0.0007529   0.0002665   0.0008234  -0.0000532
   50   0.0001164   0.0013689   0.0003680   0.0025320  -0.0010818  -0.0011215
   51  -0.0001599   0.0006259   0.0005776   0.0020357  -0.0001354  -0.0009926
   52  -0.0005696   0.0001035   0.0000267  -0.0005844   0.0002008   0.0001184
   53   0.0001046  -0.0000713  -0.0000495   0.0001557  -0.0002359   0.0001445
   54   0.0000491  -0.0002492  -0.0000141  -0.0000740  -0.0001685   0.0005022
   55   0.0001077   0.0001814   0.0001204   0.0001801  -0.0000361  -0.0000304
   56   0.0001006   0.0000349  -0.0000067   0.0001154   0.0000568  -0.0002440
   57   0.0000363   0.0000246  -0.0000707   0.0000259   0.0001048  -0.0003192
   58  -0.0000674  -0.0001297  -0.0000646  -0.0000849   0.0000241   0.0000268
   59   0.0000268   0.0000371  -0.0000064  -0.0000175   0.0001160  -0.0002131
   60  -0.0000268   0.0000021   0.0000172  -0.0000352   0.0000263  -0.0000011
   61  -0.0000001  -0.0000247  -0.0000267   0.0000030   0.0000028  -0.0000290
   62  -0.0000003  -0.0000128  -0.0000182   0.0000047  -0.0000341   0.0000938
   63   0.0000010   0.0000106   0.0000324   0.0000635  -0.0000295  -0.0000679
   64  -0.0000932  -0.0001611  -0.0000994  -0.0002059   0.0000808  -0.0000108
   65   0.0000583   0.0000577   0.0000382   0.0000653  -0.0000699   0.0000786
   66   0.0000359   0.0000188   0.0000100   0.0000113  -0.0000286   0.0000695
   67   0.0001324   0.0000356   0.0000798   0.0004569  -0.0000704   0.0000529
   68  -0.0000310   0.0001493   0.0000597  -0.0001329   0.0001466  -0.0003074
   69   0.0000239  -0.0000292  -0.0000089  -0.0000243   0.0000673   0.0000998
   70  -0.0000610  -0.0000253  -0.0000461   0.0001318  -0.0000911  -0.0002546
   71   0.0000355  -0.0000065  -0.0000149   0.0001430  -0.0000827   0.0000064
   72  -0.0000748  -0.0000046  -0.0000345  -0.0001015  -0.0000839   0.0000576
   73  -0.0000670  -0.0000037  -0.0000058  -0.0004028   0.0001182   0.0002028
   74   0.0000308  -0.0000068  -0.0000148   0.0002376  -0.0001062  -0.0000694
   75   0.0000759   0.0000419   0.0000216   0.0000960  -0.0000794   0.0000538
   76  -0.0000599  -0.0000083  -0.0000195  -0.0001352   0.0000296  -0.0000026
   77   0.0000060   0.0000209   0.0000264  -0.0001391   0.0001639  -0.0000317
   78  -0.0000002   0.0000581   0.0000079   0.0000490   0.0000197  -0.0001785
   79  -0.0079134   0.0110062  -0.0039436  -0.1701381   0.0808049  -0.0707757
   80   0.0191260   0.0026512   0.0091479   0.0560461  -0.1030005   0.0686267
   81  -0.0287507   0.0225852  -0.0043756  -0.0180532   0.0478760  -0.1349686
   82   0.0017297  -0.0009921  -0.0004927  -0.0287703  -0.0061232   0.0304638
   83   0.0012990   0.0007893   0.0009922   0.0091133  -0.0020579  -0.0196517
   84  -0.0019658   0.0010174  -0.0007455  -0.0047384  -0.0055020   0.0086376
   85  -0.0418442  -0.0047174  -0.0069349  -0.0003513  -0.0007946   0.0008188
   86  -0.0050914  -0.1972460  -0.1183261   0.0021782   0.0108589   0.0056051
   87  -0.0083850  -0.1249218  -0.1415176   0.0002510  -0.0295309  -0.0236181
   88  -0.0000516  -0.0000480  -0.0000335  -0.0000269   0.0000363  -0.0000519
   89  -0.0001893   0.0002329   0.0000510  -0.0003585   0.0001937  -0.0000569
   90  -0.0000550   0.0000713   0.0000026   0.0000115   0.0000410  -0.0001201
   91  -0.0001174   0.0006092  -0.0003206  -0.0001369   0.0008438  -0.0014357
   92  -0.0005517   0.0012101   0.0000543   0.0020780  -0.0013471   0.0008133
   93  -0.0001783   0.0003754   0.0000251  -0.0003200   0.0002137  -0.0005410
   94  -0.0000029  -0.0002640   0.0000233  -0.0004936  -0.0000824   0.0005139
   95  -0.0001163   0.0003516  -0.0000187  -0.0002851   0.0002570  -0.0003412
   96  -0.0000095  -0.0000505   0.0000841   0.0002556  -0.0003324   0.0006052
   97  -0.0000070   0.0000247  -0.0000015  -0.0001850   0.0001131  -0.0001177
   98   0.0000120  -0.0000263   0.0000021  -0.0001716   0.0000984  -0.0000513
   99  -0.0000020   0.0000293   0.0000077  -0.0001814   0.0001179  -0.0001487
  100  -0.0008816   0.0021906   0.0004557   0.0016981  -0.0021771   0.0026190
  101   0.0009166  -0.0024518  -0.0003119  -0.0021845   0.0013591  -0.0009248
  102  -0.0002425   0.0007452   0.0005004   0.0009120  -0.0009002   0.0019527
  103   0.0000429  -0.0001663  -0.0000035  -0.0000511  -0.0000036  -0.0001140
  104  -0.0000765   0.0000930  -0.0000185  -0.0000757  -0.0000470   0.0000573
  105   0.0000167  -0.0001310  -0.0000102  -0.0002257   0.0001006  -0.0003321
  106   0.0000999  -0.0002276   0.0000627  -0.0015830   0.0007278  -0.0002507
  107   0.0002117  -0.0001018   0.0000408  -0.0023722   0.0016141  -0.0010730
  108  -0.0000916   0.0000540  -0.0001493   0.0023257  -0.0011921   0.0007241
  109  -0.0000842   0.0001380  -0.0000430   0.0016552  -0.0008209   0.0003176
  110  -0.0001526   0.0000522  -0.0000509   0.0018124  -0.0011948   0.0007930
  111   0.0000468  -0.0000433   0.0000406  -0.0009016   0.0005056  -0.0003929
  112  -0.0000296   0.0000785  -0.0000240   0.0008523  -0.0003534   0.0000564
  113  -0.0000470   0.0000020   0.0000061   0.0003240  -0.0002841   0.0001981
  114   0.0000677  -0.0000649   0.0001048  -0.0015553   0.0007654  -0.0004624
  115   0.0000091  -0.0000303  -0.0000017  -0.0002974   0.0001033   0.0000709
  116   0.0000046   0.0000260   0.0000046   0.0000658  -0.0000020  -0.0000279
  117  -0.0000121   0.0000229  -0.0000163   0.0002343  -0.0001188   0.0000862
  118  -0.0000391   0.0000219   0.0000033  -0.0003597   0.0000465   0.0001663
  119   0.0000447  -0.0001166  -0.0000018  -0.0001475   0.0000792  -0.0000003
  120  -0.0000268   0.0000354  -0.0000368  -0.0001113   0.0000309   0.0000091
  121  -0.0000007   0.0000011  -0.0000049   0.0000698  -0.0000301   0.0000276
  122  -0.0000010   0.0000062   0.0000020   0.0000516  -0.0000256   0.0000224
  123   0.0000048  -0.0000033   0.0000045  -0.0000307   0.0000245  -0.0000413
  124   0.0000224   0.0000706  -0.0000233   0.0002680   0.0001071  -0.0003580
  125  -0.0000403   0.0000912  -0.0000085   0.0002841  -0.0001540   0.0000262
  126   0.0000112   0.0000215   0.0000069   0.0001093   0.0000355  -0.0001902
  127  -0.0000162   0.0000166   0.0000012  -0.0000559  -0.0000131   0.0000395
  128   0.0000082  -0.0000191  -0.0000011  -0.0000679   0.0000420  -0.0000134
  129  -0.0000017   0.0000017  -0.0000042  -0.0000426   0.0000112   0.0000284
  130  -0.0000700   0.0000522   0.0000252  -0.0000468  -0.0001625   0.0002756
  131   0.0000812  -0.0002155  -0.0000456  -0.0004203   0.0001908  -0.0000674
  132  -0.0000242   0.0000874   0.0000434   0.0000389  -0.0000702   0.0001663
  133   0.0000022  -0.0000020   0.0000004  -0.0000065   0.0000038  -0.0000197
  134  -0.0000047   0.0000046   0.0000011  -0.0000247   0.0000079  -0.0000084
  135   0.0000010  -0.0000025  -0.0000002  -0.0000176   0.0000056  -0.0000241
  136   0.0001127  -0.0001404  -0.0000777   0.0001054   0.0002034  -0.0003942
  137   0.0000156   0.0000285  -0.0000419   0.0005657  -0.0001727  -0.0001008
  138   0.0000076  -0.0000300  -0.0000039  -0.0000867   0.0000487  -0.0000633
  139  -0.0000211   0.0000187   0.0000037   0.0000048  -0.0000679   0.0001013
  140   0.0000012  -0.0000155   0.0000064  -0.0001414   0.0000543   0.0000076
  141   0.0000041  -0.0000041  -0.0000107   0.0000483  -0.0000099  -0.0000078
  142   0.0001911  -0.0003998  -0.0001899   0.0000098   0.0000843  -0.0002556
  143  -0.0001653   0.0002532   0.0000765  -0.0004934   0.0000463   0.0003377
  144   0.0000032  -0.0002045  -0.0001817  -0.0001702   0.0000743  -0.0001003
  145  -0.0000052   0.0000332   0.0000028   0.0000419  -0.0000139   0.0000618
  146   0.0000020   0.0000189   0.0000082   0.0000737  -0.0000162   0.0000333
  147   0.0000074   0.0000084   0.0000105   0.0000075  -0.0000055  -0.0000442
  148  -0.0000113   0.0000041  -0.0000018  -0.0002506   0.0002102  -0.0001348
  149   0.0000264   0.0000810  -0.0000193   0.0007034  -0.0001966  -0.0002032
  150   0.0000333  -0.0000087   0.0000132   0.0000883   0.0000318  -0.0002172
  151   0.0000016  -0.0000153  -0.0000097   0.0000422  -0.0000343   0.0000183
  152  -0.0000179   0.0000218   0.0000098  -0.0000893   0.0000004   0.0000465
  153  -0.0000082  -0.0000020  -0.0000113   0.0000156  -0.0000361   0.0000740
           31          32          33          34          35          36
    1  -0.0007742   0.0004053   0.0004246  -0.0007714  -0.0061737  -0.0021774
    2  -0.0000427   0.0002491   0.0001726  -0.0251278  -0.0185595   0.0062536
    3  -0.0003419   0.0004960   0.0005820  -0.0145225  -0.0074708   0.0044700
    4   0.0003300  -0.0003023  -0.0001706   0.0013452   0.0011836   0.0004774
    5   0.0001324  -0.0001487  -0.0002040   0.0010742   0.0010229   0.0010693
    6  -0.0001033   0.0001801   0.0002376  -0.0006059  -0.0006420   0.0004757
    7  -0.0003271   0.0005661  -0.0003791   0.0011786  -0.0002177  -0.0013364
    8   0.0013562   0.0000708  -0.0024208   0.0001420   0.0016010  -0.0001551
    9   0.0004551  -0.0009463  -0.0022921  -0.0011516  -0.0000514  -0.0002083
   10  -0.0001850   0.0000244   0.0003427  -0.0001423  -0.0000483   0.0000458
   11   0.0001377  -0.0002324   0.0002461  -0.0000141  -0.0001742  -0.0000864
   12   0.0000849   0.0001551   0.0005343  -0.0000618  -0.0001471   0.0000819
   13   0.0001301  -0.0010042   0.0015465   0.0008374   0.0007271   0.0007797
   14  -0.0008136  -0.0000288   0.0014775   0.0005510  -0.0004162   0.0001784
   15  -0.0000453   0.0000204   0.0011976   0.0004013   0.0000741   0.0001262
   16   0.0007332  -0.0006466  -0.0050081  -0.0344326  -0.0113575   0.0064434
   17   0.0004429   0.0002703   0.0002596   0.0137974   0.0119394  -0.0045931
   18   0.0004156  -0.0000496  -0.0078728  -0.0031087  -0.0028960   0.0030130
   19   0.0000260  -0.0002085   0.0028222   0.0012500  -0.0000636   0.0006985
   20  -0.0011901   0.0000317   0.0021878   0.0010642   0.0003927  -0.0001698
   21   0.0004805  -0.0000911  -0.0005633  -0.0008508  -0.0002623   0.0000071
   22   0.0016216  -0.0006605  -0.0000162  -0.0027865  -0.0045806   0.0018688
   23  -0.0004912   0.0001969  -0.0001579  -0.0029196  -0.0020635   0.0015070
   24  -0.0002350   0.0000932   0.0002544   0.0005995   0.0008662  -0.0002237
   25  -0.0034154  -0.0042697   0.0384295  -0.1402889   0.0427870  -0.0105666
   26   0.0041768   0.0207273   0.0092404   0.0404662  -0.1061711   0.0091008
   27   0.0187815   0.0123447  -0.0253140  -0.0098698   0.0087965  -0.0804009
   28  -0.4686645   0.0065711   0.3143538   0.0005200   0.0096399  -0.0293110
   29   0.0006436  -0.0825668   0.0145547   0.0043051  -0.0091763   0.0192337
   30   0.3282913   0.0112356  -0.3709045  -0.0142880   0.0067800  -0.0073626
   31   0.5717986  -0.0381726  -0.3745581  -0.0037672   0.0007993  -0.0017629
   32  -0.0381726   0.0532985  -0.0155153  -0.0007276   0.0001523  -0.0005919
   33  -0.3745581  -0.0155153   0.3787246   0.0032155  -0.0019225  -0.0001847
   34  -0.0037672  -0.0007276   0.0032155   0.5333851   0.0603616  -0.0241756
   35   0.0007993   0.0001523  -0.0019225   0.0603616   0.4621549  -0.0404879
   36  -0.0017629  -0.0005919  -0.0001847  -0.0241756  -0.0404879   0.5641819
   37   0.0029551  -0.0002660  -0.0001482  -0.2244606  -0.1042225   0.0635128
   38   0.0005430  -0.0009036   0.0007778  -0.1061327  -0.1092034   0.0389720
   39   0.0000691   0.0005760  -0.0012103   0.0673750   0.0405736  -0.0705906
   40   0.0015851  -0.0005843  -0.0001182  -0.0501520   0.0015065  -0.0162591
   41   0.0004254  -0.0000711   0.0003632   0.0018566  -0.0533988   0.0403171
   42  -0.0008165   0.0002583   0.0001524  -0.0185143   0.0415634  -0.2902607
   43   0.0006782   0.0007384  -0.0002634  -0.0805074  -0.0089046  -0.0040434
   44   0.0000337  -0.0010349  -0.0003640  -0.0081889  -0.1510251  -0.0418636
   45   0.0006579  -0.0016703  -0.0016074  -0.0035246  -0.0424127  -0.1046843
   46   0.0001171  -0.0000223  -0.0001013   0.0023750  -0.0016191   0.0007732
   47  -0.0001963  -0.0002670   0.0003992   0.0232031  -0.0170750   0.0071907
   48  -0.0004783   0.0006629   0.0005433   0.0143914  -0.0106361   0.0031601
   49  -0.0002680  -0.0000114  -0.0000689  -0.0002812   0.0001189  -0.0027427
   50  -0.0009166  -0.0001671   0.0011352  -0.0002590   0.0039129  -0.0309422
   51  -0.0010376   0.0019367   0.0006132  -0.0006820   0.0010475  -0.0170994
   52   0.0004092  -0.0000606  -0.0001664  -0.0057423  -0.0020377   0.0026031
   53  -0.0000460   0.0001946  -0.0001139  -0.0010302   0.0006238   0.0011411
   54   0.0000964   0.0000129  -0.0003347   0.0019412   0.0011442  -0.0011757
   55  -0.0001171   0.0000308   0.0000607  -0.0006109  -0.0001384  -0.0000014
   56  -0.0001097  -0.0000146   0.0001633   0.0004378   0.0002829  -0.0000089
   57  -0.0000575  -0.0000317   0.0002012   0.0000343  -0.0000447   0.0003727
   58   0.0000536  -0.0000281  -0.0000380   0.0003384   0.0000307   0.0000795
   59  -0.0000328  -0.0000654   0.0001314  -0.0000258   0.0000118   0.0001140
   60   0.0000182  -0.0000213  -0.0000068  -0.0000014  -0.0000056  -0.0000479
   61  -0.0000072  -0.0000000   0.0000193   0.0000803  -0.0000109   0.0000710
   62   0.0000068   0.0000148  -0.0000622   0.0000125  -0.0000317   0.0000198
   63  -0.0000280   0.0000302   0.0000613  -0.0000103   0.0000012  -0.0000693
   64   0.0001127  -0.0000619  -0.0000427   0.0005932   0.0000898   0.0001342
   65  -0.0000213   0.0000539  -0.0000341  -0.0001633   0.0000234  -0.0001505
   66  -0.0000032   0.0000059  -0.0000401  -0.0000522   0.0000256  -0.0000670
   67  -0.0002681   0.0000743   0.0000580  -0.0002023  -0.0002572   0.0002099
   68   0.0000165  -0.0000625   0.0001869  -0.0000566   0.0003620  -0.0004482
   69   0.0000117  -0.0000599  -0.0000498   0.0006628   0.0003646  -0.0003419
   70  -0.0000355   0.0000951   0.0002015   0.0000247  -0.0000680   0.0000968
   71  -0.0000554   0.0000588   0.0000151   0.0000425  -0.0000595   0.0000284
   72   0.0000826   0.0000338  -0.0000636  -0.0000608  -0.0000153   0.0000533
   73   0.0002047  -0.0001242  -0.0002167   0.0002270   0.0003628  -0.0004842
   74  -0.0001018   0.0001135   0.0000979   0.0001114  -0.0000826   0.0000399
   75  -0.0000450   0.0000601  -0.0000245  -0.0002126  -0.0001628   0.0002261
   76   0.0000694  -0.0000432  -0.0000244   0.0000893   0.0002040  -0.0002691
   77   0.0000321  -0.0001172  -0.0000049  -0.0000008   0.0001160  -0.0001167
   78  -0.0000406   0.0000025   0.0001270  -0.0001646  -0.0001254   0.0001286
   79  -0.0982086   0.0331421   0.0230406   0.0023247  -0.0001043  -0.0021921
   80   0.0274038   0.0095402  -0.0143990  -0.0004883   0.0011652   0.0044649
   81   0.0341848  -0.0191245   0.0252558   0.0038211   0.0006876  -0.0068652
   82  -0.0042888   0.0059602  -0.0031900  -0.0007593  -0.0004675   0.0008789
   83   0.0078552   0.0028473   0.0028460  -0.0003448  -0.0005316  -0.0002418
   84  -0.0056233   0.0038239   0.0040073   0.0001021   0.0001592  -0.0005930
   85  -0.0002045  -0.0008363   0.0003608   0.0006837   0.0226837   0.0164784
   86  -0.0021120  -0.0019490   0.0008409  -0.0002188  -0.0152628  -0.0106630
   87   0.0015442   0.0059424  -0.0016158   0.0001732   0.0056805   0.0036461
   88   0.0000064  -0.0000191   0.0000288  -0.0000468   0.0000428   0.0001787
   89   0.0001958  -0.0001145  -0.0000237  -0.0018119  -0.0004823   0.0007917
   90  -0.0000026  -0.0000033   0.0000864  -0.0007229  -0.0003582   0.0004588
   91  -0.0002498  -0.0003561   0.0008070  -0.0002360  -0.0003502   0.0003712
   92  -0.0008097   0.0004883   0.0000184  -0.0001055  -0.0003030  -0.0000782
   93   0.0000087  -0.0000495   0.0002677  -0.0000997  -0.0001425   0.0000801
   94   0.0003847   0.0000712  -0.0004480   0.0000649   0.0001533  -0.0001181
   95   0.0000680  -0.0000775   0.0001359  -0.0001150  -0.0001473   0.0000679
   96   0.0000269   0.0001078  -0.0003188   0.0000677   0.0000880  -0.0001030
   97   0.0000534  -0.0000290   0.0000302  -0.0000167  -0.0000209   0.0000192
   98   0.0000673  -0.0000283  -0.0000060  -0.0000024   0.0000090   0.0000072
   99   0.0000507  -0.0000330   0.0000503  -0.0000180  -0.0000238   0.0000196
  100  -0.0001807   0.0007938  -0.0010986  -0.0001673  -0.0000760  -0.0003941
  101   0.0007983  -0.0004806  -0.0000120   0.0003412   0.0004460   0.0000835
  102   0.0000007   0.0002360  -0.0009235  -0.0000844   0.0000661  -0.0003689
  103  -0.0000170  -0.0000033   0.0000671   0.0000154   0.0000057   0.0000029
  104   0.0000394   0.0000220  -0.0000487  -0.0000244  -0.0000169  -0.0000046
  105   0.0000162  -0.0000151   0.0001569   0.0000090  -0.0000282   0.0000292
  106   0.0007534  -0.0001785  -0.0002232  -0.0000235   0.0001055  -0.0000406
  107   0.0009421  -0.0005578   0.0000752  -0.0001415  -0.0000075   0.0001605
  108  -0.0010052   0.0003150   0.0000908   0.0000857  -0.0000206   0.0000053
  109  -0.0007810   0.0002165   0.0002181   0.0000511  -0.0000602  -0.0000034
  110  -0.0007189   0.0004116  -0.0000517   0.0001098   0.0000075  -0.0001027
  111   0.0003447  -0.0001378   0.0000528  -0.0000365  -0.0000040   0.0000223
  112  -0.0004227   0.0000762   0.0001595   0.0000232  -0.0000456   0.0000284
  113  -0.0001110   0.0001153  -0.0000398   0.0000317   0.0000096  -0.0000500
  114   0.0006779  -0.0001897  -0.0000677  -0.0000500   0.0000233  -0.0000201
  115   0.0001732  -0.0000209  -0.0001175  -0.0000098   0.0000245  -0.0000134
  116  -0.0000458  -0.0000106   0.0000338  -0.0000052  -0.0000131   0.0000072
  117  -0.0000997   0.0000286  -0.0000018   0.0000036  -0.0000079   0.0000082
  118   0.0002269   0.0000215  -0.0001878  -0.0000168   0.0000223  -0.0000377
  119   0.0000693  -0.0000341  -0.0000336   0.0000071   0.0000537  -0.0000056
  120   0.0000562   0.0000011  -0.0000372  -0.0000226  -0.0000192   0.0000235
  121  -0.0000263   0.0000058  -0.0000033   0.0000050   0.0000020   0.0000001
  122  -0.0000188   0.0000051  -0.0000033   0.0000018  -0.0000010  -0.0000013
  123   0.0000057  -0.0000078   0.0000210  -0.0000013  -0.0000013   0.0000004
  124  -0.0002303  -0.0000876   0.0002791  -0.0000316  -0.0000664   0.0000872
  125  -0.0001318   0.0000594   0.0000494   0.0000065  -0.0000471  -0.0000002
  126  -0.0000997  -0.0000249   0.0001499  -0.0000093  -0.0000276   0.0000226
  127   0.0000418   0.0000191  -0.0000357  -0.0000003  -0.0000037  -0.0000115
  128   0.0000301  -0.0000169  -0.0000082  -0.0000027   0.0000095   0.0000025
  129   0.0000264  -0.0000030  -0.0000307  -0.0000004   0.0000026   0.0000015
  130   0.0000978   0.0000859  -0.0001716  -0.0000001   0.0000167  -0.0000612
  131   0.0002003  -0.0000410  -0.0000634   0.0000349   0.0000542  -0.0000117
  132   0.0000141   0.0000198  -0.0000926   0.0000034   0.0000046  -0.0000301
  133  -0.0000010   0.0000020   0.0000112   0.0000013  -0.0000014   0.0000001
  134   0.0000084  -0.0000030   0.0000008  -0.0000028   0.0000001   0.0000011
  135   0.0000039   0.0000017   0.0000119   0.0000006  -0.0000025  -0.0000030
  136  -0.0001583  -0.0001173   0.0002524   0.0000014  -0.0000138   0.0000941
  137  -0.0003121   0.0000397   0.0001865   0.0000254  -0.0000583   0.0000373
  138   0.0000327  -0.0000098   0.0000219  -0.0000017   0.0000037  -0.0000001
  139   0.0000261   0.0000385  -0.0000601   0.0000074   0.0000001  -0.0000219
  140   0.0000745  -0.0000154  -0.0000361  -0.0000061   0.0000149  -0.0000060
  141  -0.0000263   0.0000005   0.0000136   0.0000024  -0.0000040   0.0000094
  142  -0.0000605  -0.0000087   0.0001317   0.0001122   0.0000240   0.0000180
  143   0.0003228  -0.0000335  -0.0003025  -0.0001362   0.0000459  -0.0000229
  144   0.0000660  -0.0000270  -0.0000064  -0.0000061   0.0000094   0.0000791
  145  -0.0000043   0.0000008  -0.0000299  -0.0000019   0.0000048   0.0000064
  146  -0.0000259   0.0000035  -0.0000042   0.0000066   0.0000009  -0.0000011
  147  -0.0000131   0.0000099   0.0000315   0.0000059  -0.0000116  -0.0000080
  148   0.0000893  -0.0001086   0.0000280  -0.0000820   0.0000194   0.0000676
  149  -0.0004050   0.0000697   0.0002832   0.0000596  -0.0001109   0.0000299
  150  -0.0000863  -0.0000010   0.0001622   0.0000028  -0.0000296   0.0000121
  151  -0.0000144   0.0000202  -0.0000031   0.0000036  -0.0000061  -0.0000015
  152   0.0000595   0.0000077  -0.0000469   0.0000014   0.0000060  -0.0000164
  153   0.0000050   0.0000132  -0.0000455   0.0000113   0.0000023  -0.0000073
           37          38          39          40          41          42
    1   0.0011443   0.0016836   0.0005412   0.0002048   0.0008712   0.0005181
    2   0.0001303  -0.0042780  -0.0025311   0.0003714   0.0017725   0.0012286
    3  -0.0002252  -0.0040198  -0.0018634  -0.0009027  -0.0007750   0.0003036
    4  -0.0000699   0.0003998  -0.0001407  -0.0000453  -0.0002943  -0.0007531
    5   0.0000026   0.0002192  -0.0001889  -0.0002706  -0.0000656  -0.0005137
    6   0.0000790  -0.0000224   0.0003373  -0.0000036   0.0006921   0.0005818
    7   0.0005161   0.0007359   0.0003736  -0.0002542   0.0000473   0.0001826
    8   0.0007361  -0.0007305  -0.0001164   0.0000027  -0.0002488  -0.0001088
    9   0.0002926  -0.0001364   0.0000512  -0.0000139  -0.0001172   0.0001053
   10  -0.0000397  -0.0000656  -0.0000414   0.0000578   0.0000859   0.0001602
   11  -0.0000745   0.0000694   0.0000043   0.0000643  -0.0000955   0.0000512
   12  -0.0000618  -0.0000042  -0.0000114   0.0001369   0.0000526   0.0000700
   13  -0.0001559  -0.0003023  -0.0000993   0.0001063  -0.0000181  -0.0002447
   14  -0.0002482   0.0003152   0.0000564  -0.0000347   0.0001057  -0.0000375
   15  -0.0000928   0.0000322   0.0000217   0.0000570   0.0000351   0.0000375
   16  -0.0031591   0.0031286  -0.0008577   0.0012969  -0.0010079   0.0005658
   17   0.0045543  -0.0023821   0.0006459   0.0000885   0.0002551  -0.0001733
   18  -0.0015653   0.0013886  -0.0004621  -0.0011009   0.0000104  -0.0002265
   19   0.0003190  -0.0001548  -0.0002337  -0.0002474   0.0000533  -0.0003974
   20   0.0001235  -0.0001906  -0.0001256  -0.0003513   0.0004277  -0.0003727
   21   0.0000359   0.0000344   0.0003212   0.0003421  -0.0003087   0.0005360
   22  -0.0012286   0.0010689  -0.0002491   0.0002813  -0.0000936  -0.0000768
   23  -0.0009816   0.0007707  -0.0001588   0.0000384  -0.0000898  -0.0000468
   24   0.0002390  -0.0000968   0.0004554   0.0003782  -0.0001937   0.0003641
   25  -0.0228726   0.0164752  -0.0050900  -0.0044954   0.0016615   0.0003564
   26  -0.0120481   0.0099865  -0.0032590   0.0065006  -0.0053563   0.0013811
   27   0.0069799  -0.0063492   0.0008386  -0.0275381   0.0191995  -0.0052235
   28  -0.0029145   0.0001607  -0.0019630  -0.0056743   0.0031147   0.0006654
   29  -0.0004792   0.0006540   0.0002497   0.0016649  -0.0009255   0.0000023
   30   0.0025554   0.0005140   0.0002158   0.0026526  -0.0002682   0.0009249
   31   0.0029551   0.0005430   0.0000691   0.0015851   0.0004254  -0.0008165
   32  -0.0002660  -0.0009036   0.0005760  -0.0005843  -0.0000711   0.0002583
   33  -0.0001482   0.0007778  -0.0012103  -0.0001182   0.0003632   0.0001524
   34  -0.2244606  -0.1061327   0.0673750  -0.0501520   0.0018566  -0.0185143
   35  -0.1042225  -0.1092034   0.0405736   0.0015065  -0.0533988   0.0415634
   36   0.0635128   0.0389720  -0.0705906  -0.0162591   0.0403171  -0.2902607
   37   0.2447029   0.1122411  -0.0710860   0.0032937   0.0020029  -0.0002950
   38   0.1122411   0.1218388  -0.0417453  -0.0034257  -0.0028117   0.0016691
   39  -0.0710860  -0.0417453   0.0749965   0.0261400   0.0149516  -0.0091959
   40   0.0032937  -0.0034257   0.0261400   0.0528822  -0.0061067   0.0194291
   41   0.0020029  -0.0028117   0.0149516  -0.0061067   0.0620150  -0.0428852
   42  -0.0002950   0.0016691  -0.0091959   0.0194291  -0.0428852   0.3177121
   43  -0.0003105  -0.0242731  -0.0150174  -0.0007023  -0.0021129  -0.0003307
   44  -0.0006492  -0.0152522  -0.0091074  -0.0001825   0.0031910   0.0010566
   45  -0.0002822   0.0086999   0.0045651  -0.0016882  -0.0310222  -0.0172197
   46   0.0005408   0.0004292   0.0002472   0.0001317   0.0001732   0.0003688
   47  -0.0002561   0.0004971   0.0007791   0.0000403   0.0012714  -0.0001638
   48  -0.0002454   0.0007761   0.0004875   0.0005551   0.0006120   0.0006861
   49   0.0000947   0.0000629  -0.0005023   0.0008822  -0.0008228  -0.0001587
   50  -0.0001629   0.0011596   0.0004704  -0.0001167  -0.0050809  -0.0033844
   51  -0.0002932  -0.0000659   0.0003480  -0.0000822  -0.0029088  -0.0000868
   52  -0.0000754  -0.0018744  -0.0008875   0.0000270   0.0002915  -0.0000075
   53   0.0001220  -0.0000621  -0.0003744  -0.0001163  -0.0000889  -0.0001761
   54   0.0002113   0.0006079   0.0005445   0.0000801   0.0000456   0.0002558
   55  -0.0000137  -0.0001538  -0.0000489   0.0000320   0.0000343   0.0000504
   56  -0.0000187   0.0000889   0.0000422   0.0000050   0.0000104  -0.0000081
   57  -0.0000472  -0.0000683  -0.0000591  -0.0000003  -0.0000125  -0.0000674
   58   0.0000115   0.0000472   0.0000179  -0.0000139   0.0000055  -0.0000078
   59  -0.0000257  -0.0000556  -0.0000227   0.0000148   0.0000085  -0.0000080
   60   0.0000050  -0.0000045   0.0000084   0.0000032   0.0000228   0.0000276
   61  -0.0000069   0.0000067   0.0000013   0.0000116  -0.0000160  -0.0000291
   62   0.0000028   0.0000073  -0.0000050  -0.0000072  -0.0000405  -0.0000399
   63   0.0000070   0.0000164   0.0000062  -0.0000004   0.0000436   0.0000647
   64   0.0000092   0.0000807   0.0000294  -0.0000213  -0.0000215  -0.0000418
   65   0.0000111   0.0000241   0.0000142   0.0000010   0.0000034   0.0000243
   66   0.0000011   0.0000024   0.0000119   0.0000167  -0.0000358  -0.0000322
   67  -0.0000078  -0.0000396   0.0000005  -0.0000209   0.0001332   0.0001899
   68  -0.0000151  -0.0000840   0.0000828   0.0000406  -0.0001425   0.0000632
   69   0.0000119   0.0001571   0.0001146  -0.0000001  -0.0001183  -0.0000548
   70  -0.0000076  -0.0000134  -0.0000177  -0.0000045   0.0000333   0.0000405
   71  -0.0000006   0.0000263   0.0000062  -0.0000008   0.0000223   0.0000108
   72   0.0000137  -0.0000284  -0.0000188  -0.0000015   0.0000256   0.0000177
   73   0.0000197   0.0000639   0.0000498   0.0000014  -0.0001865  -0.0001568
   74  -0.0000005   0.0000351   0.0000032  -0.0000122   0.0000481   0.0000488
   75  -0.0000014  -0.0000387  -0.0000271   0.0000186   0.0001361   0.0000715
   76   0.0000053   0.0000283   0.0000186  -0.0000071  -0.0001260  -0.0000804
   77  -0.0000061  -0.0000164   0.0000059   0.0000149  -0.0000721  -0.0000545
   78  -0.0000113  -0.0000870  -0.0000040   0.0000162   0.0000551   0.0000894
   79   0.0011075  -0.0001837   0.0009608  -0.0007700   0.0009813  -0.0006306
   80  -0.0001973   0.0000761  -0.0003933   0.0012973  -0.0010112   0.0001892
   81  -0.0001952  -0.0001914   0.0001507  -0.0022170   0.0015841  -0.0003803
   82   0.0000212  -0.0000028   0.0000543   0.0004551  -0.0003132   0.0001032
   83  -0.0003306   0.0001167  -0.0000499  -0.0000200   0.0000381   0.0000289
   84   0.0002231  -0.0001170   0.0000900  -0.0001714   0.0000838  -0.0000252
   85   0.0005322  -0.0006221   0.0003783   0.0012148  -0.0006397  -0.0000757
   86   0.0001127   0.0007225  -0.0000534  -0.0004469   0.0003174   0.0004784
   87   0.0003552  -0.0004512   0.0000136   0.0002982   0.0003637   0.0007428
   88   0.0000322  -0.0000243  -0.0000155  -0.0000038  -0.0000012  -0.0000099
   89  -0.0000306  -0.0006474  -0.0003265   0.0000240   0.0000205  -0.0000608
   90  -0.0000414  -0.0002820  -0.0001576   0.0000003   0.0000537   0.0000075
   91  -0.0002592   0.0000265  -0.0000208   0.0000894   0.0000098  -0.0000382
   92  -0.0000166   0.0001608   0.0000488  -0.0000424   0.0000270   0.0000195
   93  -0.0000734   0.0000428  -0.0000071   0.0000302  -0.0000058   0.0000277
   94   0.0001129  -0.0000278  -0.0000138  -0.0000325  -0.0000149   0.0000163
   95  -0.0000695   0.0000394  -0.0000033   0.0000177  -0.0000046   0.0000084
   96   0.0000743  -0.0000072   0.0000062  -0.0000326   0.0000054  -0.0000082
   97  -0.0000128   0.0000045  -0.0000026   0.0000068  -0.0000034   0.0000028
   98  -0.0000012  -0.0000034  -0.0000036   0.0000033  -0.0000039   0.0000020
   99  -0.0000154   0.0000051  -0.0000030   0.0000075  -0.0000037   0.0000058
  100   0.0002143   0.0001623   0.0000365  -0.0001260  -0.0000244   0.0000568
  101   0.0000736  -0.0001949  -0.0000461   0.0000195  -0.0000258  -0.0000470
  102   0.0001580   0.0000081   0.0000423  -0.0000571  -0.0000061  -0.0000110
  103  -0.0000054  -0.0000040   0.0000008   0.0000085   0.0000085   0.0000037
  104   0.0000022   0.0000069  -0.0000025  -0.0000024  -0.0000058   0.0000017
  105  -0.0000229   0.0000081  -0.0000036   0.0000134   0.0000022   0.0000133
  106   0.0000441  -0.0000212  -0.0000268   0.0000128  -0.0000421   0.0000463
  107  -0.0000912  -0.0000455  -0.0000436   0.0000738  -0.0000435   0.0000179
  108   0.0000015  -0.0000131   0.0000371  -0.0000401   0.0000671  -0.0000842
  109  -0.0000163   0.0000140   0.0000275  -0.0000179   0.0000386  -0.0000344
  110   0.0000645   0.0000271   0.0000324  -0.0000548   0.0000375  -0.0000229
  111  -0.0000142   0.0000038  -0.0000167   0.0000217  -0.0000277   0.0000338
  112  -0.0000276   0.0000041   0.0000158  -0.0000017   0.0000230  -0.0000264
  113   0.0000284   0.0000133   0.0000070  -0.0000160   0.0000028   0.0000074
  114   0.0000090   0.0000096  -0.0000244   0.0000255  -0.0000476   0.0000636
  115   0.0000162  -0.0000058  -0.0000059  -0.0000043  -0.0000045   0.0000024
  116  -0.0000097   0.0000001   0.0000018   0.0000031   0.0000027  -0.0000024
  117  -0.0000032  -0.0000019   0.0000041  -0.0000041   0.0000095  -0.0000133
  118   0.0000316   0.0000063  -0.0000050  -0.0000115  -0.0000097   0.0000119
  119   0.0000137  -0.0000235  -0.0000043   0.0000016  -0.0000031  -0.0000023
  120  -0.0000050   0.0000033  -0.0000032  -0.0000014  -0.0000004  -0.0000059
  121   0.0000003  -0.0000009   0.0000006  -0.0000017   0.0000011  -0.0000037
  122   0.0000000   0.0000002   0.0000013  -0.0000011   0.0000019  -0.0000019
  123  -0.0000023  -0.0000002  -0.0000007   0.0000023  -0.0000010   0.0000031
  124  -0.0000668  -0.0000096   0.0000027   0.0000263   0.0000099  -0.0000174
  125  -0.0000094   0.0000228   0.0000064  -0.0000041   0.0000058   0.0000008
  126  -0.0000243  -0.0000001   0.0000001   0.0000108   0.0000017   0.0000035
  127   0.0000073   0.0000082  -0.0000010  -0.0000045  -0.0000018   0.0000055
  128   0.0000009  -0.0000054  -0.0000017   0.0000011  -0.0000013  -0.0000007
  129   0.0000020  -0.0000003  -0.0000003  -0.0000013  -0.0000004  -0.0000026
  130   0.0000404   0.0000144  -0.0000022  -0.0000183  -0.0000052   0.0000143
  131   0.0000176  -0.0000052  -0.0000066  -0.0000019  -0.0000077   0.0000075
  132   0.0000126   0.0000060   0.0000048  -0.0000068  -0.0000013  -0.0000001
  133  -0.0000010   0.0000018   0.0000005   0.0000005   0.0000003   0.0000023
  134  -0.0000004  -0.0000002  -0.0000007   0.0000005  -0.0000013   0.0000003
  135  -0.0000006   0.0000024  -0.0000001   0.0000005  -0.0000002   0.0000037
  136  -0.0000549  -0.0000283  -0.0000007   0.0000244   0.0000082  -0.0000247
  137  -0.0000351   0.0000154   0.0000126   0.0000044   0.0000143  -0.0000156
  138  -0.0000001  -0.0000013  -0.0000027   0.0000014  -0.0000018   0.0000064
  139   0.0000138   0.0000110   0.0000008  -0.0000082  -0.0000016   0.0000050
  140   0.0000069  -0.0000052  -0.0000035  -0.0000001  -0.0000030   0.0000036
  141  -0.0000041  -0.0000006   0.0000004   0.0000002   0.0000015  -0.0000044
  142  -0.0000079   0.0000151   0.0000074  -0.0000034   0.0000044  -0.0000039
  143   0.0000449  -0.0000532  -0.0000213  -0.0000043  -0.0000192   0.0000033
  144  -0.0000059  -0.0000248  -0.0000171  -0.0000048  -0.0000031  -0.0000311
  145   0.0000019  -0.0000032  -0.0000012  -0.0000030  -0.0000020  -0.0000072
  146   0.0000000   0.0000019   0.0000013  -0.0000010   0.0000025  -0.0000014
  147  -0.0000022   0.0000091   0.0000017   0.0000011   0.0000016   0.0000086
  148  -0.0000161  -0.0000580  -0.0000190   0.0000155  -0.0000058  -0.0000156
  149  -0.0000543   0.0000531   0.0000230   0.0000086   0.0000199  -0.0000050
  150  -0.0000199   0.0000052   0.0000022   0.0000105   0.0000098   0.0000200
  151   0.0000027   0.0000033  -0.0000003  -0.0000025   0.0000012   0.0000004
  152   0.0000089   0.0000062  -0.0000013  -0.0000047  -0.0000028   0.0000061
  153   0.0000048   0.0000065   0.0000024  -0.0000036  -0.0000021  -0.0000065
           43          44          45          46          47          48
    1  -0.1393651  -0.0324161   0.0181237  -0.0240743  -0.0142376   0.0073956
    2  -0.0314855  -0.1023139   0.0091939   0.0141264   0.0101286  -0.0051914
    3   0.0199539   0.0119391  -0.0871672  -0.0071198  -0.0044845   0.0011977
    4  -0.0022418  -0.0072879   0.0295933   0.0008031   0.0005204   0.0000707
    5  -0.0016544  -0.0047915   0.0163918   0.0001906   0.0006817  -0.0006863
    6   0.0016487   0.0020883  -0.0086301   0.0004138  -0.0000731   0.0003341
    7  -0.0303831   0.0063966  -0.0035517  -0.0005390  -0.0017107   0.0006472
    8  -0.0121343   0.0128564  -0.0036857  -0.0047527  -0.0023033   0.0011733
    9   0.0069665  -0.0056225   0.0011797   0.0021288   0.0006980  -0.0001655
   10   0.0017372   0.0002629  -0.0006608   0.0001644   0.0000457   0.0003069
   11  -0.0009586   0.0003682  -0.0002289  -0.0000963  -0.0000455  -0.0002503
   12   0.0001165   0.0002590   0.0000386  -0.0001256  -0.0000841   0.0002447
   13  -0.0042324   0.0086655  -0.0027570  -0.0030067  -0.0016896   0.0003857
   14   0.0021756  -0.0011884   0.0006065   0.0004312   0.0003943  -0.0000735
   15  -0.0016066   0.0015992   0.0000076  -0.0006467  -0.0002185   0.0004316
   16   0.0017178  -0.0009259   0.0006511   0.0002996  -0.0005280  -0.0003142
   17   0.0006963   0.0013313  -0.0002973  -0.0003894  -0.0000561   0.0000294
   18   0.0009354  -0.0005319  -0.0001777  -0.0001511   0.0001416  -0.0000556
   19  -0.0002031   0.0000633  -0.0000914  -0.0000112   0.0000695   0.0000181
   20  -0.0000421  -0.0001205   0.0000271   0.0000718   0.0000732  -0.0000047
   21   0.0003402  -0.0001869   0.0000504   0.0000650   0.0000075  -0.0000291
   22   0.0003125  -0.0003268  -0.0002402   0.0000110   0.0000381   0.0000145
   23  -0.0006548  -0.0002209   0.0000555   0.0001602   0.0001105   0.0000406
   24  -0.0001931   0.0000532  -0.0000102   0.0000046   0.0000151  -0.0000071
   25   0.0007589   0.0058126   0.0035369   0.0009512  -0.0020275  -0.0004934
   26   0.0263915  -0.0237606   0.0031237  -0.0005832  -0.0045294  -0.0030928
   27   0.0140447  -0.0094267   0.0039087  -0.0000130  -0.0034665  -0.0012290
   28   0.0004768  -0.0006447  -0.0020250  -0.0001531  -0.0003400   0.0011437
   29  -0.0003766  -0.0008495   0.0015281  -0.0001072   0.0005265  -0.0003799
   30   0.0016501   0.0002897   0.0030353   0.0001244  -0.0012758  -0.0010242
   31   0.0006782   0.0000337   0.0006579   0.0001171  -0.0001963  -0.0004783
   32   0.0007384  -0.0010349  -0.0016703  -0.0000223  -0.0002670   0.0006629
   33  -0.0002634  -0.0003640  -0.0016074  -0.0001013   0.0003992   0.0005433
   34  -0.0805074  -0.0081889  -0.0035246   0.0023750   0.0232031   0.0143914
   35  -0.0089046  -0.1510251  -0.0424127  -0.0016191  -0.0170750  -0.0106361
   36  -0.0040434  -0.0418636  -0.1046843   0.0007732   0.0071907   0.0031601
   37  -0.0003105  -0.0006492  -0.0002822   0.0005408  -0.0002561  -0.0002454
   38  -0.0242731  -0.0152522   0.0086999   0.0004292   0.0004971   0.0007761
   39  -0.0150174  -0.0091074   0.0045651   0.0002472   0.0007791   0.0004875
   40  -0.0007023  -0.0001825  -0.0016882   0.0001317   0.0000403   0.0005551
   41  -0.0021129   0.0031910  -0.0310222   0.0001732   0.0012714   0.0006120
   42  -0.0003307   0.0010566  -0.0172197   0.0003688  -0.0001638   0.0006861
   43   0.5178034  -0.0615437   0.0206513  -0.2118945   0.1143215  -0.0508883
   44  -0.0615437   0.4853955  -0.0321137   0.1141463  -0.1250340   0.0351573
   45   0.0206513  -0.0321137   0.5616563  -0.0495153   0.0341610  -0.0633601
   46  -0.2118945   0.1141463  -0.0495153   0.2314296  -0.1226348   0.0534509
   47   0.1143215  -0.1250340   0.0341610  -0.1226348   0.1421164  -0.0357106
   48  -0.0508883   0.0351573  -0.0633601   0.0534509  -0.0357106   0.0654543
   49  -0.0501093  -0.0002063   0.0083220   0.0010232   0.0040369  -0.0264056
   50   0.0001665  -0.0554709   0.0462017  -0.0007931  -0.0033836   0.0177467
   51   0.0078969   0.0447127  -0.2961967  -0.0005250   0.0014371  -0.0071749
   52   0.0003208  -0.0240585  -0.0137571   0.0007026   0.0006876  -0.0003168
   53  -0.0070981  -0.0168432  -0.0056976   0.0017298   0.0007651   0.0005904
   54  -0.0032703   0.0048656   0.0046175   0.0000455  -0.0003748   0.0003327
   55   0.0016467  -0.0005149   0.0001560  -0.0005917  -0.0002849  -0.0004940
   56  -0.0001153   0.0002267   0.0003812   0.0004602  -0.0009799  -0.0000807
   57   0.0000107  -0.0000488  -0.0002518   0.0003209   0.0000144   0.0002464
   58  -0.0006601  -0.0000384  -0.0000821   0.0005650   0.0000303   0.0001124
   59   0.0002914   0.0003715  -0.0001567   0.0001202   0.0001147   0.0000206
   60  -0.0000384   0.0000456   0.0001141   0.0000051  -0.0000177  -0.0000940
   61  -0.0000874  -0.0000533  -0.0000617  -0.0000076   0.0000213   0.0001616
   62  -0.0001475  -0.0001570  -0.0002241  -0.0000766   0.0000164   0.0001189
   63   0.0000658   0.0002077   0.0000796  -0.0000102   0.0000125  -0.0001831
   64  -0.0008101  -0.0001224  -0.0001202   0.0007537  -0.0008825   0.0002753
   65   0.0001823  -0.0006543   0.0002232  -0.0005567  -0.0019792  -0.0000454
   66   0.0002825  -0.0001000   0.0001957  -0.0002015  -0.0000208   0.0002362
   67   0.0001460   0.0008871  -0.0013369  -0.0000652   0.0000498  -0.0003558
   68   0.0006664  -0.0002830  -0.0003420  -0.0002886   0.0000107  -0.0000136
   69  -0.0000710  -0.0000345   0.0009787  -0.0000678  -0.0000967   0.0001149
   70   0.0000304   0.0000983  -0.0003758   0.0001467  -0.0000194   0.0002194
   71  -0.0000984   0.0001648  -0.0000126  -0.0000035  -0.0000210   0.0000018
   72  -0.0000347  -0.0002754  -0.0001431   0.0001846   0.0000857   0.0000617
   73  -0.0000395  -0.0012994   0.0004876  -0.0000095   0.0000149   0.0001008
   74  -0.0001806  -0.0004935  -0.0006847   0.0000226   0.0000182   0.0000883
   75   0.0001179  -0.0003120  -0.0001886  -0.0001987  -0.0000473  -0.0004230
   76   0.0000665  -0.0004816   0.0002647   0.0000272   0.0000312   0.0001160
   77   0.0001064  -0.0000320   0.0003578  -0.0000549   0.0000129  -0.0000714
   78   0.0006378   0.0007489  -0.0002861  -0.0000867  -0.0000287   0.0000038
   79  -0.0002625  -0.0002612   0.0003888   0.0000880   0.0003760  -0.0002127
   80  -0.0002764   0.0005317  -0.0000610   0.0000371  -0.0000886   0.0000384
   81  -0.0004398  -0.0003377  -0.0005805   0.0000297   0.0004489   0.0002260
   82   0.0003020   0.0000704   0.0001921  -0.0000215  -0.0001684  -0.0000661
   83   0.0001841   0.0000019  -0.0000525  -0.0000785  -0.0000137  -0.0000055
   84   0.0000365   0.0000005   0.0001865   0.0000133  -0.0000535  -0.0000581
   85  -0.0045777   0.0018040  -0.0018800   0.0001088   0.0014925   0.0006560
   86   0.0041565  -0.0007283   0.0019055  -0.0000406  -0.0011250  -0.0006829
   87  -0.0009079   0.0007021   0.0003682  -0.0001432   0.0002343   0.0001892
   88   0.0006766   0.0003671  -0.0006353   0.0001088   0.0001225   0.0000309
   89   0.0020498  -0.0044517  -0.0039505   0.0000355   0.0002195  -0.0001571
   90   0.0008424  -0.0022426  -0.0012248   0.0000915   0.0002422  -0.0001100
   91  -0.0001592   0.0006371  -0.0002510  -0.0004015  -0.0000778   0.0000150
   92   0.0000773  -0.0005403   0.0001242   0.0002439   0.0001314  -0.0000144
   93  -0.0001228   0.0001545  -0.0000922  -0.0000816  -0.0000211   0.0000152
   94  -0.0000308  -0.0000840   0.0000356   0.0001015  -0.0000165   0.0000096
   95   0.0000943  -0.0001079   0.0000117   0.0000298   0.0000284  -0.0000049
   96   0.0000114  -0.0001324   0.0000703   0.0000888   0.0000132  -0.0000076
   97  -0.0000090   0.0000187  -0.0000110  -0.0000094  -0.0000034   0.0000011
   98   0.0000011   0.0000099   0.0000005  -0.0000030  -0.0000037   0.0000002
   99  -0.0000022   0.0000178  -0.0000148  -0.0000103  -0.0000027   0.0000018
  100   0.0000251  -0.0003408  -0.0000012   0.0005308   0.0000326   0.0001545
  101  -0.0002332   0.0009536  -0.0003770  -0.0003279  -0.0002195   0.0000341
  102   0.0013403  -0.0017634   0.0010277   0.0008692   0.0003583  -0.0000694
  103   0.0000173   0.0000214   0.0000632  -0.0000123  -0.0000002   0.0000095
  104   0.0000233  -0.0001086   0.0000119   0.0000533   0.0000156   0.0000104
  105  -0.0001310   0.0001879  -0.0000402  -0.0000758  -0.0000361  -0.0000023
  106  -0.0000116   0.0000104   0.0000124   0.0000339  -0.0000371   0.0000056
  107   0.0000123   0.0002992  -0.0000876  -0.0001407  -0.0000866   0.0000105
  108  -0.0000473   0.0000939  -0.0000210  -0.0000769   0.0000162  -0.0000037
  109  -0.0000040  -0.0000210  -0.0000025  -0.0000172   0.0000368  -0.0000059
  110  -0.0000180  -0.0001797   0.0000540   0.0000815   0.0000591  -0.0000072
  111   0.0000091   0.0000017  -0.0000147   0.0000079  -0.0000099   0.0000043
  112  -0.0000078   0.0000409  -0.0000152  -0.0000440   0.0000161  -0.0000022
  113  -0.0000064  -0.0000834   0.0000231   0.0000453   0.0000185  -0.0000016
  114   0.0000238  -0.0000690   0.0000128   0.0000577  -0.0000108   0.0000036
  115   0.0000034  -0.0000072   0.0000091   0.0000152  -0.0000117   0.0000011
  116   0.0000041   0.0000111  -0.0000038  -0.0000086  -0.0000001  -0.0000005
  117  -0.0000008   0.0000101  -0.0000020  -0.0000085   0.0000013  -0.0000003
  118   0.0000223  -0.0001139   0.0000292   0.0000689   0.0000059   0.0000010
  119   0.0000100  -0.0000032  -0.0000106   0.0000028  -0.0000053   0.0000007
  120  -0.0000004  -0.0000032  -0.0000086   0.0000003  -0.0000017   0.0000036
  121  -0.0000016   0.0000043   0.0000001  -0.0000035  -0.0000002  -0.0000001
  122  -0.0000009   0.0000041   0.0000031  -0.0000024  -0.0000004  -0.0000007
  123   0.0000007   0.0000029  -0.0000023  -0.0000012  -0.0000004  -0.0000002
  124   0.0000094   0.0001217  -0.0000557  -0.0000910  -0.0000026  -0.0000014
  125  -0.0000153   0.0000036   0.0000092  -0.0000061   0.0000082  -0.0000014
  126   0.0000012   0.0000419  -0.0000221  -0.0000301   0.0000002  -0.0000009
  127  -0.0000046  -0.0000170   0.0000090   0.0000143   0.0000000   0.0000008
  128   0.0000038   0.0000015  -0.0000027   0.0000010  -0.0000021   0.0000006
  129   0.0000005  -0.0000032   0.0000026   0.0000026  -0.0000008   0.0000005
  130   0.0000103  -0.0001493   0.0000196   0.0000946   0.0000161   0.0000031
  131  -0.0000692   0.0001303  -0.0000090  -0.0000260  -0.0000360   0.0000063
  132   0.0000303  -0.0000832   0.0000568   0.0000392   0.0000158  -0.0000069
  133  -0.0000030   0.0000118   0.0000009  -0.0000052  -0.0000021  -0.0000007
  134   0.0000054  -0.0000093  -0.0000017   0.0000039   0.0000011   0.0000012
  135  -0.0000040   0.0000061  -0.0000009  -0.0000010  -0.0000015  -0.0000001
  136  -0.0000243   0.0002239  -0.0000809  -0.0001305  -0.0000269   0.0000037
  137  -0.0000417   0.0001318  -0.0000199  -0.0000850  -0.0000034  -0.0000016
  138  -0.0000058   0.0000155  -0.0000112  -0.0000021  -0.0000053   0.0000015
  139  -0.0000073  -0.0000305   0.0000176   0.0000221   0.0000029   0.0000004
  140   0.0000071  -0.0000180   0.0000007   0.0000165  -0.0000014   0.0000005
  141  -0.0000046   0.0000152  -0.0000071  -0.0000104  -0.0000010   0.0000010
  142  -0.0002277   0.0004377  -0.0000963  -0.0001608  -0.0000779   0.0000208
  143   0.0002169  -0.0005392  -0.0000241   0.0002342   0.0000714   0.0000008
  144  -0.0001417   0.0002218  -0.0002000  -0.0000822  -0.0000515   0.0000313
  145   0.0000218  -0.0000297  -0.0000075   0.0000095   0.0000051   0.0000001
  146   0.0000130   0.0000156   0.0000236  -0.0000059  -0.0000004  -0.0000024
  147  -0.0000094   0.0000245   0.0000098  -0.0000055  -0.0000029  -0.0000042
  148   0.0001026  -0.0001466  -0.0001069   0.0000233   0.0000183   0.0000031
  149  -0.0001454   0.0003065   0.0000204  -0.0001697  -0.0000295  -0.0000072
  150  -0.0000230   0.0001054  -0.0000055  -0.0000411  -0.0000085  -0.0000064
  151  -0.0000078   0.0000066  -0.0000093  -0.0000120  -0.0000031  -0.0000005
  152  -0.0000088  -0.0000111   0.0000091   0.0000262  -0.0000009   0.0000021
  153  -0.0000165  -0.0000032   0.0000096  -0.0000003  -0.0000017   0.0000028
           49          50          51          52          53          54
    1  -0.0017998  -0.0007619   0.0020882  -0.0814493  -0.0074162  -0.0030402
    2  -0.0048423  -0.0037183   0.0027538  -0.0092980  -0.1315905  -0.0255217
    3   0.0286670   0.0163716  -0.0069576  -0.0027948  -0.0327129  -0.0952234
    4  -0.0044632  -0.0031346   0.0010864   0.0000438   0.0005736  -0.0022297
    5  -0.0028428  -0.0010271   0.0002634   0.0012718   0.0009016  -0.0296697
    6   0.0013025   0.0003136   0.0009200   0.0004003   0.0004519  -0.0179221
    7   0.0012969   0.0010547  -0.0007284   0.0036297   0.0088211   0.0051194
    8  -0.0006644   0.0002299   0.0002576   0.0241493  -0.0208570   0.0056517
    9   0.0015478  -0.0000880  -0.0000236   0.0135767  -0.0074878   0.0039704
   10  -0.0002680  -0.0000534   0.0006886   0.0006352  -0.0008971   0.0000166
   11   0.0002979   0.0004856  -0.0003823  -0.0008433   0.0011673   0.0003943
   12  -0.0002356  -0.0004172   0.0004408  -0.0001950  -0.0004869  -0.0003678
   13   0.0001140  -0.0000567  -0.0000011   0.0000998  -0.0017532  -0.0005200
   14   0.0000531  -0.0001488  -0.0000360  -0.0008409  -0.0034140  -0.0009183
   15  -0.0005159  -0.0002346   0.0004065   0.0005569  -0.0007510   0.0003569
   16  -0.0002018   0.0000969   0.0001712  -0.0051379   0.0014022  -0.0021599
   17   0.0000832  -0.0001423  -0.0001952   0.0024185   0.0002242   0.0008528
   18   0.0000450  -0.0000563  -0.0000048  -0.0017062   0.0011454  -0.0008962
   19   0.0000061  -0.0001140  -0.0001248  -0.0000181   0.0000958  -0.0000537
   20  -0.0000921  -0.0001209   0.0000334  -0.0002180  -0.0000524   0.0000956
   21  -0.0001997   0.0000254   0.0001070  -0.0000949  -0.0002517   0.0003374
   22  -0.0000083   0.0000756   0.0000785   0.0000907  -0.0002894  -0.0001590
   23   0.0000867   0.0000496  -0.0000289   0.0019994  -0.0000524   0.0007413
   24   0.0000219   0.0000164  -0.0000021   0.0007024  -0.0004157   0.0007208
   25  -0.0001866   0.0001164  -0.0001599  -0.0005696   0.0001046   0.0000491
   26  -0.0000225   0.0013689   0.0006259   0.0001035  -0.0000713  -0.0002492
   27   0.0007529   0.0003680   0.0005776   0.0000267  -0.0000495  -0.0000141
   28   0.0002665   0.0025320   0.0020357  -0.0005844   0.0001557  -0.0000740
   29   0.0008234  -0.0010818  -0.0001354   0.0002008  -0.0002359  -0.0001685
   30  -0.0000532  -0.0011215  -0.0009926   0.0001184   0.0001445   0.0005022
   31  -0.0002680  -0.0009166  -0.0010376   0.0004092  -0.0000460   0.0000964
   32  -0.0000114  -0.0001671   0.0019367  -0.0000606   0.0001946   0.0000129
   33  -0.0000689   0.0011352   0.0006132  -0.0001664  -0.0001139  -0.0003347
   34  -0.0002812  -0.0002590  -0.0006820  -0.0057423  -0.0010302   0.0019412
   35   0.0001189   0.0039129   0.0010475  -0.0020377   0.0006238   0.0011442
   36  -0.0027427  -0.0309422  -0.0170994   0.0026031   0.0011411  -0.0011757
   37   0.0000947  -0.0001629  -0.0002932  -0.0000754   0.0001220   0.0002113
   38   0.0000629   0.0011596  -0.0000659  -0.0018744  -0.0000621   0.0006079
   39  -0.0005023   0.0004704   0.0003480  -0.0008875  -0.0003744   0.0005445
   40   0.0008822  -0.0001167  -0.0000822   0.0000270  -0.0001163   0.0000801
   41  -0.0008228  -0.0050809  -0.0029088   0.0002915  -0.0000889   0.0000456
   42  -0.0001587  -0.0033844  -0.0000868  -0.0000075  -0.0001761   0.0002558
   43  -0.0501093   0.0001665   0.0078969   0.0003208  -0.0070981  -0.0032703
   44  -0.0002063  -0.0554709   0.0447127  -0.0240585  -0.0168432   0.0048656
   45   0.0083220   0.0462017  -0.2961967  -0.0137571  -0.0056976   0.0046175
   46   0.0010232  -0.0007931  -0.0005250   0.0007026   0.0017298   0.0000455
   47   0.0040369  -0.0033836   0.0014371   0.0006876   0.0007651  -0.0003748
   48  -0.0264056   0.0177467  -0.0071749  -0.0003168   0.0005904   0.0003327
   49   0.0526852   0.0032590  -0.0088438   0.0008982   0.0007924   0.0001815
   50   0.0032590   0.0635831  -0.0462077   0.0004366   0.0007397   0.0011727
   51  -0.0088438  -0.0462077   0.3252065  -0.0000035  -0.0008287  -0.0002463
   52   0.0008982   0.0004366  -0.0000035   0.5726008   0.0362822  -0.0284250
   53   0.0007924   0.0007397  -0.0008287   0.0362822   0.4581230  -0.0117260
   54   0.0001815   0.0011727  -0.0002463  -0.0284250  -0.0117260   0.4679411
   55  -0.0001383   0.0000740   0.0000187  -0.1249096   0.0404945  -0.0262058
   56   0.0001050  -0.0003280   0.0000475   0.0414992  -0.1149515   0.0235828
   57   0.0000531  -0.0001623   0.0000871  -0.0249294   0.0233328  -0.0904728
   58   0.0001096  -0.0000335   0.0000228   0.0021460   0.0210788   0.0094296
   59  -0.0000154  -0.0001031   0.0000668  -0.0030531  -0.0193969  -0.0089114
   60  -0.0000247   0.0000081   0.0000191   0.0021965   0.0122213   0.0038588
   61  -0.0001070   0.0000220  -0.0000112   0.0027579   0.0011600  -0.0219490
   62   0.0000610   0.0001623  -0.0000756  -0.0039899  -0.0028045   0.0204787
   63  -0.0000563  -0.0001469   0.0000882   0.0021157  -0.0000740  -0.0122042
   64   0.0001133  -0.0000407   0.0000303  -0.0219443  -0.0063155   0.0039985
   65  -0.0000297   0.0000020  -0.0000008   0.0210565   0.0073258  -0.0040579
   66  -0.0001024   0.0001320  -0.0000723  -0.0124981  -0.0046471   0.0015420
   67   0.0003433  -0.0007798   0.0003897  -0.0812439  -0.0013960   0.0136578
   68  -0.0004801  -0.0006680  -0.0012593  -0.0005542  -0.0787882   0.0018511
   69  -0.0003333  -0.0002147  -0.0008301   0.0116293   0.0066866  -0.1725594
   70  -0.0001463   0.0000385   0.0001083   0.0022268  -0.0038360   0.0009503
   71   0.0001311   0.0000757   0.0000584  -0.0011776  -0.0006102  -0.0005895
   72  -0.0000879  -0.0000609  -0.0000258  -0.0226266   0.0206741  -0.0111497
   73   0.0002714   0.0001292  -0.0012697  -0.0030088  -0.0003443   0.0017720
   74  -0.0002499  -0.0010153  -0.0008867  -0.0002453  -0.0007779   0.0005105
   75  -0.0004507  -0.0009107   0.0002184   0.0317677   0.0108263  -0.0093921
   76  -0.0000374   0.0003339  -0.0004151  -0.0003446   0.0035749   0.0020133
   77   0.0001401   0.0001975  -0.0002438   0.0007956   0.0008148   0.0010815
   78  -0.0000614  -0.0000929   0.0003190  -0.0059516  -0.0311148  -0.0140524
   79   0.0000111  -0.0008774  -0.0004606   0.0004410  -0.0001182  -0.0000297
   80  -0.0000767   0.0001639  -0.0001156  -0.0000951   0.0001678   0.0000909
   81   0.0001556   0.0000997   0.0002051   0.0000424  -0.0001234  -0.0001861
   82  -0.0000724  -0.0000104  -0.0000520  -0.0000662   0.0000315   0.0000074
   83   0.0000239  -0.0000038   0.0000396  -0.0002233  -0.0000902  -0.0000949
   84   0.0000216  -0.0000754  -0.0000599   0.0002155   0.0000318   0.0001252
   85  -0.0000301  -0.0002727  -0.0000381   0.0001654  -0.0000213  -0.0000043
   86  -0.0000139   0.0001366  -0.0000481  -0.0000284   0.0000214   0.0000409
   87  -0.0000511   0.0002858   0.0001545   0.0000060   0.0000236  -0.0000313
   88   0.0000506   0.0000293   0.0000164  -0.2624761  -0.0854471   0.0485740
   89   0.0002358   0.0001564   0.0001483  -0.0832918  -0.0810499   0.0192061
   90  -0.0000398  -0.0002284   0.0000772   0.0481183   0.0194587  -0.0593238
   91   0.0000125  -0.0000444   0.0000259  -0.0000597  -0.0001974  -0.0002531
   92   0.0000203  -0.0000217  -0.0000033  -0.0003988  -0.0001281   0.0001406
   93  -0.0000316  -0.0000198   0.0000418  -0.0000935  -0.0000679  -0.0001613
   94  -0.0000186   0.0000262  -0.0000039   0.0000867   0.0000827   0.0000648
   95   0.0000006   0.0000051   0.0000041   0.0000045   0.0000247  -0.0000041
   96   0.0000133   0.0000132  -0.0000212  -0.0000291   0.0000343   0.0001101
   97  -0.0000022   0.0000010   0.0000035  -0.0000027  -0.0000036  -0.0000108
   98  -0.0000004   0.0000036   0.0000004   0.0000050   0.0000055   0.0000062
   99  -0.0000032   0.0000001   0.0000054   0.0000048  -0.0000034  -0.0000192
  100  -0.0000253   0.0000803   0.0000468  -0.0002610  -0.0003425   0.0007310
  101   0.0000406   0.0000376  -0.0000130   0.0009680   0.0004750  -0.0003275
  102  -0.0000609   0.0000469  -0.0000870   0.0001914   0.0003263   0.0009338
  103  -0.0000497  -0.0000352   0.0000210   0.0000062  -0.0000252  -0.0000712
  104  -0.0000086   0.0000176   0.0000019   0.0000567   0.0000939   0.0000819
  105  -0.0000397  -0.0000205   0.0000199  -0.0000569  -0.0000354  -0.0001611
  106  -0.0000191   0.0000285   0.0000147   0.0000495   0.0000365   0.0000335
  107  -0.0000120   0.0000308   0.0000185   0.0001702   0.0000367  -0.0000709
  108   0.0000230  -0.0000430  -0.0000358  -0.0000171  -0.0000431  -0.0000310
  109   0.0000152  -0.0000285  -0.0000109  -0.0000521  -0.0000379  -0.0000244
  110   0.0000116  -0.0000269  -0.0000173  -0.0001173  -0.0000337   0.0000442
  111  -0.0000094   0.0000137   0.0000183   0.0000183   0.0000108  -0.0000167
  112   0.0000108  -0.0000193  -0.0000068  -0.0000262  -0.0000299  -0.0000300
  113  -0.0000008  -0.0000034  -0.0000000  -0.0000466  -0.0000072   0.0000183
  114  -0.0000182   0.0000280   0.0000267   0.0000009   0.0000233   0.0000191
  115  -0.0000034   0.0000082  -0.0000026   0.0000166   0.0000160   0.0000212
  116   0.0000010  -0.0000016  -0.0000001   0.0000021  -0.0000026  -0.0000055
  117   0.0000025  -0.0000037  -0.0000055   0.0000057  -0.0000002  -0.0000017
  118  -0.0000036   0.0000150  -0.0000013   0.0000101   0.0000357   0.0000422
  119  -0.0000018   0.0000094  -0.0000013   0.0001265   0.0000485  -0.0000063
  120   0.0000000   0.0000028  -0.0000025   0.0000117   0.0000142  -0.0000090
  121   0.0000019  -0.0000001  -0.0000020  -0.0000033   0.0000002   0.0000046
  122   0.0000005  -0.0000020  -0.0000009  -0.0000100  -0.0000033   0.0000006
  123  -0.0000022  -0.0000005   0.0000025   0.0000089   0.0000015  -0.0000067
  124   0.0000061  -0.0000134   0.0000036   0.0000824  -0.0000054  -0.0000816
  125   0.0000033  -0.0000121   0.0000008  -0.0001167  -0.0000546   0.0000014
  126  -0.0000005  -0.0000085   0.0000081   0.0000276  -0.0000090  -0.0000466
  127  -0.0000015   0.0000001   0.0000008  -0.0000390  -0.0000109   0.0000081
  128  -0.0000012   0.0000033  -0.0000005   0.0000233   0.0000127   0.0000007
  129   0.0000006   0.0000023  -0.0000027  -0.0000034   0.0000014   0.0000118
  130  -0.0000043   0.0000132   0.0000005  -0.0000243   0.0000529   0.0000375
  131  -0.0000047   0.0000017   0.0000038  -0.0000899  -0.0000436   0.0000206
  132   0.0000042   0.0000082  -0.0000095  -0.0001101  -0.0000184   0.0001030
  133  -0.0000018  -0.0000044   0.0000020  -0.0000027  -0.0000111  -0.0000118
  134  -0.0000004   0.0000027  -0.0000002   0.0000086   0.0000070   0.0000052
  135  -0.0000021  -0.0000025   0.0000032  -0.0000050  -0.0000048  -0.0000135
  136   0.0000057  -0.0000130   0.0000025   0.0001468   0.0000014  -0.0001041
  137   0.0000112  -0.0000258  -0.0000007  -0.0001266  -0.0000995  -0.0000309
  138  -0.0000044  -0.0000027   0.0000058   0.0000251   0.0000064  -0.0000292
  139   0.0000003   0.0000012  -0.0000017  -0.0000690  -0.0000190   0.0000245
  140  -0.0000034   0.0000049   0.0000010   0.0000265   0.0000221   0.0000036
  141   0.0000016  -0.0000013  -0.0000019   0.0000092  -0.0000027  -0.0000080
  142   0.0000189  -0.0000257   0.0000112  -0.0004144  -0.0003445  -0.0000465
  143  -0.0000121   0.0000740  -0.0000089   0.0008504   0.0004951  -0.0000699
  144   0.0000090   0.0000293  -0.0000069   0.0002952   0.0000899  -0.0001570
  145   0.0000124   0.0000083  -0.0000082   0.0000046   0.0000204   0.0000158
  146   0.0000037  -0.0000080  -0.0000003  -0.0000596  -0.0000300   0.0000247
  147  -0.0000039  -0.0000091   0.0000061  -0.0000639  -0.0000310  -0.0000143
  148  -0.0000034   0.0000261   0.0000009   0.0008538   0.0003999  -0.0002995
  149   0.0000129  -0.0000578   0.0000050  -0.0005136  -0.0001096  -0.0000196
  150  -0.0000200  -0.0000447   0.0000276   0.0001664   0.0000749  -0.0001424
  151   0.0000006  -0.0000055   0.0000007   0.0000730   0.0000874  -0.0000736
  152  -0.0000011   0.0000048   0.0000008  -0.0000645  -0.0000405   0.0000422
  153   0.0000051   0.0000085  -0.0000078  -0.0001015  -0.0000654   0.0000872
           55          56          57          58          59          60
    1   0.0021209   0.0229858   0.0094893  -0.0032009   0.0036688  -0.0013943
    2   0.0026637  -0.0272709  -0.0070089   0.0024118  -0.0011215   0.0010897
    3   0.0032161   0.0086789   0.0054209  -0.0024326   0.0027287  -0.0013179
    4   0.0002117   0.0003948   0.0008203  -0.0001535  -0.0000256  -0.0001162
    5  -0.0000684   0.0012285  -0.0016228  -0.0002001   0.0003066   0.0001925
    6  -0.0001875   0.0016468   0.0005357  -0.0002140   0.0000909   0.0005295
    7  -0.0009561  -0.0030944  -0.0008372   0.0006919  -0.0011809  -0.0000109
    8  -0.0020396  -0.0045903  -0.0032571   0.0012880  -0.0010579   0.0005135
    9  -0.0006188  -0.0020790  -0.0019410   0.0005144  -0.0007187   0.0007479
   10   0.0000351   0.0000456  -0.0000175  -0.0000055   0.0000796   0.0001323
   11  -0.0000004  -0.0000120  -0.0000916   0.0000032  -0.0000579  -0.0000675
   12   0.0000551   0.0001468   0.0000323  -0.0000376   0.0000746   0.0000062
   13   0.0001338  -0.0001662   0.0004541  -0.0000863   0.0004859   0.0001157
   14   0.0011245   0.0012693  -0.0002588  -0.0001881   0.0001791  -0.0000209
   15   0.0001491   0.0003062   0.0000898  -0.0000529   0.0001351  -0.0000248
   16   0.0005864   0.0013597   0.0010761  -0.0004659   0.0005084  -0.0002032
   17  -0.0001817  -0.0004442  -0.0004216   0.0000965  -0.0001602   0.0001048
   18   0.0000861   0.0004264   0.0005117  -0.0001085   0.0002275  -0.0000480
   19  -0.0000204  -0.0000121  -0.0000082   0.0000042  -0.0000229  -0.0000120
   20   0.0000250  -0.0000008   0.0000236  -0.0000021   0.0000173   0.0000052
   21   0.0000106  -0.0000442  -0.0000281   0.0000081  -0.0000014   0.0000106
   22   0.0000258  -0.0000035   0.0000379   0.0000003   0.0000079  -0.0000025
   23  -0.0002640  -0.0005181  -0.0004777   0.0001838  -0.0002277   0.0000647
   24  -0.0000697  -0.0002536  -0.0002233   0.0000790  -0.0000875   0.0000349
   25   0.0001077   0.0001006   0.0000363  -0.0000674   0.0000268  -0.0000268
   26   0.0001814   0.0000349   0.0000246  -0.0001297   0.0000371   0.0000021
   27   0.0001204  -0.0000067  -0.0000707  -0.0000646  -0.0000064   0.0000172
   28   0.0001801   0.0001154   0.0000259  -0.0000849  -0.0000175  -0.0000352
   29  -0.0000361   0.0000568   0.0001048   0.0000241   0.0001160   0.0000263
   30  -0.0000304  -0.0002440  -0.0003192   0.0000268  -0.0002131  -0.0000011
   31  -0.0001171  -0.0001097  -0.0000575   0.0000536  -0.0000328   0.0000182
   32   0.0000308  -0.0000146  -0.0000317  -0.0000281  -0.0000654  -0.0000213
   33   0.0000607   0.0001633   0.0002012  -0.0000380   0.0001314  -0.0000068
   34  -0.0006109   0.0004378   0.0000343   0.0003384  -0.0000258  -0.0000014
   35  -0.0001384   0.0002829  -0.0000447   0.0000307   0.0000118  -0.0000056
   36  -0.0000014  -0.0000089   0.0003727   0.0000795   0.0001140  -0.0000479
   37  -0.0000137  -0.0000187  -0.0000472   0.0000115  -0.0000257   0.0000050
   38  -0.0001538   0.0000889  -0.0000683   0.0000472  -0.0000556  -0.0000045
   39  -0.0000489   0.0000422  -0.0000591   0.0000179  -0.0000227   0.0000084
   40   0.0000320   0.0000050  -0.0000003  -0.0000139   0.0000148   0.0000032
   41   0.0000343   0.0000104  -0.0000125   0.0000055   0.0000085   0.0000228
   42   0.0000504  -0.0000081  -0.0000674  -0.0000078  -0.0000080   0.0000276
   43   0.0016467  -0.0001153   0.0000107  -0.0006601   0.0002914  -0.0000384
   44  -0.0005149   0.0002267  -0.0000488  -0.0000384   0.0003715   0.0000456
   45   0.0001560   0.0003812  -0.0002518  -0.0000821  -0.0001567   0.0001141
   46  -0.0005917   0.0004602   0.0003209   0.0005650   0.0001202   0.0000051
   47  -0.0002849  -0.0009799   0.0000144   0.0000303   0.0001147  -0.0000177
   48  -0.0004940  -0.0000807   0.0002464   0.0001124   0.0000206  -0.0000940
   49  -0.0001383   0.0001050   0.0000531   0.0001096  -0.0000154  -0.0000247
   50   0.0000740  -0.0003280  -0.0001623  -0.0000335  -0.0001031   0.0000081
   51   0.0000187   0.0000475   0.0000871   0.0000228   0.0000668   0.0000191
   52  -0.1249096   0.0414992  -0.0249294   0.0021460  -0.0030531   0.0021965
   53   0.0404945  -0.1149515   0.0233328   0.0210788  -0.0193969   0.0122213
   54  -0.0262058   0.0235828  -0.0904728   0.0094296  -0.0089114   0.0038588
   55   0.5148086   0.0430591  -0.0261957  -0.0501882  -0.0303548  -0.0136943
   56   0.0430591   0.5159304   0.0305005  -0.0314586  -0.2574848  -0.0964574
   57  -0.0261957   0.0305005   0.5515391  -0.0137080  -0.0952728  -0.0898148
   58  -0.0501882  -0.0314586  -0.0137080   0.0534586   0.0313316   0.0166764
   59  -0.0303548  -0.2574848  -0.0952728   0.0313316   0.2814298   0.1048946
   60  -0.0136943  -0.0964574  -0.0898148   0.0166764   0.1048946   0.0954112
   61  -0.0516660  -0.0031193   0.0341336  -0.0003293   0.0005786  -0.0049318
   62  -0.0027633  -0.0487499   0.0190882   0.0046675   0.0034276  -0.0290746
   63   0.0333656   0.0202386  -0.2973962   0.0019135   0.0009526  -0.0123195
   64  -0.2716094  -0.0701022   0.0424879  -0.0037828  -0.0016510   0.0006367
   65  -0.0706648  -0.0682042   0.0139334  -0.0278863  -0.0087359   0.0065841
   66   0.0429795   0.0137515  -0.0555901  -0.0136209  -0.0036336   0.0020806
   67   0.0013951   0.0029514  -0.0249535   0.0006204  -0.0008834   0.0002679
   68  -0.0013752  -0.0025193   0.0239251  -0.0002335   0.0004944   0.0007429
   69  -0.0022759   0.0065512  -0.0209658   0.0008588  -0.0009689   0.0008060
   70   0.0008532  -0.0001915   0.0000796  -0.0001118   0.0000660   0.0001349
   71  -0.0005984   0.0004683   0.0006191  -0.0001500   0.0005512  -0.0001797
   72   0.0022096  -0.0010029  -0.0067343   0.0002631   0.0000547   0.0002076
   73   0.0011310   0.0004541  -0.0005367  -0.0000730  -0.0000462   0.0000744
   74  -0.0007504   0.0000725   0.0000414  -0.0001171  -0.0000402  -0.0000156
   75   0.0013420  -0.0006401   0.0018264  -0.0001703  -0.0000054  -0.0000195
   76  -0.0000607  -0.0005616  -0.0003648   0.0002560   0.0001666  -0.0002825
   77   0.0000296   0.0005143   0.0007306  -0.0002939   0.0005274  -0.0000262
   78   0.0002170  -0.0014599   0.0011308  -0.0003460   0.0008381  -0.0004953
   79  -0.0001147  -0.0000357   0.0000282   0.0000620   0.0000519   0.0000302
   80   0.0000033  -0.0000432  -0.0000735  -0.0000070  -0.0000833  -0.0000257
   81  -0.0000171   0.0000863   0.0001237   0.0000101   0.0000933   0.0000085
   82   0.0000126  -0.0000111  -0.0000108  -0.0000097  -0.0000235  -0.0000088
   83   0.0000490   0.0000757   0.0000800  -0.0000297   0.0000651   0.0000038
   84  -0.0000307  -0.0000786  -0.0000841   0.0000222  -0.0000440   0.0000062
   85  -0.0000662  -0.0000081   0.0000127   0.0000462   0.0000066   0.0000024
   86   0.0000418  -0.0000166  -0.0000673  -0.0000227  -0.0000386  -0.0000041
   87   0.0000006   0.0000095   0.0000144  -0.0000001   0.0000023  -0.0000035
   88  -0.0222444  -0.0049446   0.0027468   0.0007786   0.0001342   0.0005336
   89   0.0226328   0.0060330  -0.0035323  -0.0003681   0.0009488  -0.0006104
   90  -0.0141918  -0.0040979   0.0022104   0.0007847  -0.0001997   0.0003220
   91  -0.0000159  -0.0000282   0.0002386  -0.0000526   0.0001932   0.0000473
   92   0.0000826   0.0001603  -0.0000956  -0.0000153  -0.0000469  -0.0000152
   93  -0.0000032   0.0000364   0.0000845  -0.0000151   0.0000440  -0.0000077
   94  -0.0000191  -0.0000318  -0.0000636   0.0000197  -0.0000776  -0.0000215
   95   0.0000078   0.0000128  -0.0000021   0.0000039  -0.0000007  -0.0000019
   96   0.0000090  -0.0000034  -0.0000774   0.0000098  -0.0000501  -0.0000023
   97  -0.0000009   0.0000011   0.0000093  -0.0000008   0.0000044   0.0000001
   98  -0.0000008  -0.0000054  -0.0000032  -0.0000003  -0.0000004   0.0000007
   99  -0.0000015   0.0000015   0.0000116  -0.0000013   0.0000063  -0.0000000
  100   0.0002042   0.0002064  -0.0006113   0.0001468  -0.0004091  -0.0001045
  101  -0.0002160  -0.0001957   0.0001570   0.0000277   0.0000436   0.0000008
  102   0.0000436  -0.0001695  -0.0005477   0.0000892  -0.0002589   0.0000141
  103  -0.0000095  -0.0000013   0.0000393  -0.0000060   0.0000176   0.0000038
  104  -0.0000214  -0.0000479  -0.0000396   0.0000098  -0.0000243   0.0000011
  105   0.0000078   0.0000336   0.0000641  -0.0000104   0.0000300  -0.0000044
  106  -0.0000131  -0.0000241  -0.0000390   0.0000050  -0.0000330  -0.0000085
  107  -0.0000204  -0.0000573   0.0000431   0.0000089   0.0000251   0.0000053
  108  -0.0000006   0.0000014   0.0000528  -0.0000074   0.0000391   0.0000137
  109   0.0000112   0.0000236   0.0000252  -0.0000051   0.0000268   0.0000063
  110   0.0000131   0.0000371  -0.0000201  -0.0000082  -0.0000094  -0.0000003
  111  -0.0000025   0.0000004  -0.0000033   0.0000022  -0.0000047  -0.0000051
  112   0.0000053   0.0000097   0.0000294  -0.0000057   0.0000315   0.0000095
  113   0.0000041   0.0000157  -0.0000155  -0.0000032  -0.0000104  -0.0000031
  114  -0.0000005   0.0000022  -0.0000383   0.0000037  -0.0000266  -0.0000098
  115  -0.0000029  -0.0000092  -0.0000135   0.0000025  -0.0000162  -0.0000041
  116   0.0000019   0.0000003   0.0000036   0.0000001   0.0000041   0.0000009
  117  -0.0000002  -0.0000017   0.0000066   0.0000004   0.0000018   0.0000006
  118  -0.0000026  -0.0000065  -0.0000296   0.0000047  -0.0000377  -0.0000095
  119  -0.0000169  -0.0000304  -0.0000033   0.0000184  -0.0000148  -0.0000025
  120  -0.0000083  -0.0000043   0.0000177  -0.0000011  -0.0000048  -0.0000033
  121   0.0000002  -0.0000016   0.0000011  -0.0000014   0.0000008   0.0000008
  122   0.0000015   0.0000022  -0.0000010  -0.0000011   0.0000019  -0.0000001
  123   0.0000001   0.0000004   0.0000005   0.0000014   0.0000015  -0.0000012
  124  -0.0000086  -0.0000164   0.0000524   0.0000045   0.0000462   0.0000112
  125   0.0000155   0.0000284   0.0000066  -0.0000189   0.0000204   0.0000066
  126  -0.0000036  -0.0000004   0.0000195   0.0000001   0.0000212   0.0000022
  127   0.0000040   0.0000101  -0.0000052  -0.0000059  -0.0000035  -0.0000013
  128  -0.0000029  -0.0000048  -0.0000011   0.0000048  -0.0000063  -0.0000025
  129   0.0000013  -0.0000015  -0.0000026   0.0000001  -0.0000041   0.0000005
  130   0.0000026   0.0000153  -0.0000288   0.0000106  -0.0000532  -0.0000228
  131   0.0000157   0.0000372  -0.0000090  -0.0000136  -0.0000024  -0.0000088
  132   0.0000244   0.0000103  -0.0000603  -0.0000048  -0.0000128   0.0000127
  133  -0.0000004   0.0000056   0.0000038  -0.0000027   0.0000047   0.0000004
  134  -0.0000021  -0.0000029   0.0000004   0.0000022  -0.0000043   0.0000001
  135  -0.0000022   0.0000048   0.0000019  -0.0000020   0.0000020  -0.0000013
  136  -0.0000203  -0.0000316   0.0000697   0.0000032   0.0000572   0.0000162
  137   0.0000225   0.0000244   0.0000353  -0.0000326   0.0000690   0.0000283
  138  -0.0000046   0.0000034   0.0000066   0.0000018  -0.0000002  -0.0000079
  139   0.0000093   0.0000125  -0.0000100  -0.0000091  -0.0000054   0.0000012
  140  -0.0000061  -0.0000034  -0.0000104   0.0000082  -0.0000162  -0.0000098
  141   0.0000002  -0.0000012   0.0000118  -0.0000000   0.0000045   0.0000021
  142   0.0001149   0.0001648   0.0000221  -0.0000492   0.0000614   0.0000129
  143  -0.0001566  -0.0002325  -0.0000096   0.0001433  -0.0001674  -0.0000501
  144  -0.0000658  -0.0000667   0.0001149   0.0000445  -0.0000299  -0.0000224
  145  -0.0000141  -0.0000129   0.0000120   0.0000048  -0.0000099   0.0000005
  146   0.0000178   0.0000162  -0.0000200  -0.0000091   0.0000110  -0.0000002
  147   0.0000126   0.0000248  -0.0000056  -0.0000123   0.0000129   0.0000000
  148  -0.0001569  -0.0002290   0.0000976   0.0000662  -0.0000231  -0.0000112
  149  -0.0000337  -0.0000036   0.0000276  -0.0001573   0.0001954   0.0000885
  150  -0.0000064  -0.0000032   0.0000099  -0.0000249   0.0000629  -0.0000229
  151  -0.0000607  -0.0000773   0.0000195  -0.0000387   0.0000439   0.0000236
  152   0.0000396   0.0000854  -0.0000090   0.0000201  -0.0000445  -0.0000284
  153   0.0000248   0.0000349   0.0000091  -0.0000098  -0.0000088   0.0000190
           61          62          63          64          65          66
    1   0.0006357  -0.0004544   0.0005698  -0.0000132  -0.0003297   0.0006872
    2  -0.0008148   0.0008987  -0.0011618  -0.0011092   0.0011093  -0.0001851
    3  -0.0004487   0.0018235  -0.0000659  -0.0003351  -0.0004864   0.0000843
    4   0.0001753   0.0000946   0.0000404  -0.0001127  -0.0000184   0.0001690
    5   0.0001129  -0.0002433   0.0006692   0.0001687  -0.0001605   0.0000675
    6   0.0004370  -0.0004933   0.0009629   0.0000879  -0.0001022  -0.0000154
    7   0.0000153   0.0002097  -0.0001108  -0.0002737   0.0003384  -0.0000606
    8  -0.0001639   0.0002491   0.0000668  -0.0001566   0.0002068  -0.0001811
    9  -0.0000765  -0.0001887   0.0003607   0.0000593   0.0000742  -0.0000181
   10   0.0000366  -0.0001420   0.0001916   0.0000204  -0.0000501  -0.0000102
   11  -0.0000587   0.0001106  -0.0001692  -0.0000125   0.0000332   0.0000090
   12   0.0000167  -0.0000228   0.0001208  -0.0000261  -0.0000162  -0.0000003
   13  -0.0000065  -0.0001535  -0.0000865  -0.0000814  -0.0001150  -0.0001377
   14  -0.0000818  -0.0000649   0.0000690   0.0005704  -0.0003440   0.0001496
   15   0.0000893  -0.0000824   0.0001293   0.0000432  -0.0000916   0.0000377
   16   0.0000389  -0.0000493  -0.0000770  -0.0001153  -0.0000274   0.0000231
   17  -0.0000157  -0.0000168   0.0000128  -0.0000093   0.0000210  -0.0000016
   18   0.0000438  -0.0000267  -0.0000062  -0.0000019  -0.0000425  -0.0000219
   19   0.0000058   0.0000170  -0.0000048  -0.0000071   0.0000097   0.0000074
   20   0.0000151  -0.0000266   0.0000238   0.0000015  -0.0000081   0.0000007
   21   0.0000084  -0.0000243   0.0000320  -0.0000039  -0.0000017   0.0000004
   22  -0.0000013  -0.0000069  -0.0000007   0.0000106  -0.0000148  -0.0000094
   23  -0.0000179   0.0000393   0.0000257   0.0000549   0.0000239  -0.0000048
   24  -0.0000161   0.0000028   0.0000065   0.0000167   0.0000051   0.0000001
   25  -0.0000001  -0.0000003   0.0000010  -0.0000932   0.0000583   0.0000359
   26  -0.0000247  -0.0000128   0.0000106  -0.0001611   0.0000577   0.0000188
   27  -0.0000267  -0.0000182   0.0000324  -0.0000994   0.0000382   0.0000100
   28   0.0000030   0.0000047   0.0000635  -0.0002059   0.0000653   0.0000113
   29   0.0000028  -0.0000341  -0.0000295   0.0000808  -0.0000699  -0.0000286
   30  -0.0000290   0.0000938  -0.0000679  -0.0000108   0.0000786   0.0000695
   31  -0.0000072   0.0000068  -0.0000280   0.0001127  -0.0000213  -0.0000032
   32  -0.0000000   0.0000148   0.0000302  -0.0000619   0.0000539   0.0000059
   33   0.0000193  -0.0000622   0.0000613  -0.0000427  -0.0000341  -0.0000401
   34   0.0000803   0.0000125  -0.0000103   0.0005932  -0.0001633  -0.0000522
   35  -0.0000109  -0.0000317   0.0000012   0.0000898   0.0000234   0.0000256
   36   0.0000710   0.0000198  -0.0000693   0.0001342  -0.0001505  -0.0000670
   37  -0.0000069   0.0000028   0.0000070   0.0000092   0.0000111   0.0000011
   38   0.0000067   0.0000073   0.0000164   0.0000807   0.0000241   0.0000024
   39   0.0000013  -0.0000050   0.0000062   0.0000294   0.0000142   0.0000119
   40   0.0000116  -0.0000072  -0.0000004  -0.0000213   0.0000010   0.0000167
   41  -0.0000160  -0.0000405   0.0000436  -0.0000215   0.0000034  -0.0000358
   42  -0.0000291  -0.0000399   0.0000647  -0.0000418   0.0000243  -0.0000322
   43  -0.0000874  -0.0001475   0.0000658  -0.0008101   0.0001823   0.0002825
   44  -0.0000533  -0.0001570   0.0002077  -0.0001224  -0.0006543  -0.0001000
   45  -0.0000617  -0.0002241   0.0000796  -0.0001202   0.0002232   0.0001957
   46  -0.0000076  -0.0000766  -0.0000102   0.0007537  -0.0005567  -0.0002015
   47   0.0000213   0.0000164   0.0000125  -0.0008825  -0.0019792  -0.0000208
   48   0.0001616   0.0001189  -0.0001831   0.0002753  -0.0000454   0.0002362
   49  -0.0001070   0.0000610  -0.0000563   0.0001133  -0.0000297  -0.0001024
   50   0.0000220   0.0001623  -0.0001469  -0.0000407   0.0000020   0.0001320
   51  -0.0000112  -0.0000756   0.0000882   0.0000303  -0.0000008  -0.0000723
   52   0.0027579  -0.0039899   0.0021157  -0.0219443   0.0210565  -0.0124981
   53   0.0011600  -0.0028045  -0.0000740  -0.0063155   0.0073258  -0.0046471
   54  -0.0219490   0.0204787  -0.0122042   0.0039985  -0.0040579   0.0015420
   55  -0.0516660  -0.0027633   0.0333656  -0.2716094  -0.0706648   0.0429795
   56  -0.0031193  -0.0487499   0.0202386  -0.0701022  -0.0682042   0.0137515
   57   0.0341336   0.0190882  -0.2973962   0.0424879   0.0139334  -0.0555901
   58  -0.0003293   0.0046675   0.0019135  -0.0037828  -0.0278863  -0.0136209
   59   0.0005786   0.0034276   0.0009526  -0.0016510  -0.0087359  -0.0036336
   60  -0.0049318  -0.0290746  -0.0123195   0.0006367   0.0065841   0.0020806
   61   0.0534842   0.0006362  -0.0357623  -0.0032562  -0.0011706   0.0307356
   62   0.0006362   0.0501833  -0.0230867  -0.0011740  -0.0014303   0.0102986
   63  -0.0357623  -0.0230867   0.3248532   0.0009552   0.0000929  -0.0048189
   64  -0.0032562  -0.0011740   0.0009552   0.3000396   0.0772146  -0.0459712
   65  -0.0011706  -0.0014303   0.0000929   0.0772146   0.0742628  -0.0166777
   66   0.0307356   0.0102986  -0.0048189  -0.0459712  -0.0166777   0.0556258
   67  -0.0028520   0.0030752  -0.0030767   0.0008239  -0.0002418  -0.0009328
   68   0.0031668  -0.0028131   0.0025261  -0.0004831   0.0007080  -0.0008864
   69  -0.0010389   0.0007712   0.0002377   0.0012260  -0.0012459   0.0012569
   70   0.0002962   0.0002031   0.0001222   0.0004063  -0.0001026   0.0003234
   71   0.0003917   0.0002550   0.0001056   0.0001846  -0.0000484  -0.0000244
   72  -0.0014710   0.0014129  -0.0010460  -0.0000586  -0.0002345   0.0000906
   73   0.0002356   0.0000578   0.0000840   0.0004159  -0.0003958   0.0003041
   74   0.0002337  -0.0000248  -0.0001301   0.0002436   0.0001544   0.0001579
   75  -0.0002323  -0.0003432   0.0003002  -0.0009919   0.0000758  -0.0000426
   76  -0.0000964   0.0001544   0.0001185  -0.0000199  -0.0001415  -0.0000414
   77   0.0000186   0.0003124  -0.0000572   0.0000218  -0.0000803  -0.0000222
   78   0.0003286   0.0002354   0.0003834   0.0000016   0.0001066  -0.0000188
   79  -0.0000045  -0.0000248  -0.0000203   0.0001508  -0.0000648  -0.0000295
   80   0.0000020   0.0000283   0.0000201  -0.0000390   0.0000430   0.0000204
   81   0.0000054  -0.0000412   0.0000171   0.0000593  -0.0000515  -0.0000336
   82   0.0000040   0.0000098   0.0000020  -0.0000336   0.0000178   0.0000100
   83   0.0000060  -0.0000172  -0.0000082  -0.0000286  -0.0000119  -0.0000024
   84  -0.0000061   0.0000154  -0.0000072   0.0000043   0.0000096   0.0000056
   85   0.0000064   0.0000004  -0.0000097   0.0000832  -0.0000392  -0.0000140
   86  -0.0000107   0.0000083   0.0000125  -0.0000435   0.0000336   0.0000168
   87   0.0000031  -0.0000005  -0.0000008   0.0000007  -0.0000051  -0.0000011
   88   0.0006839  -0.0002899  -0.0003508  -0.0013055   0.0031038  -0.0019161
   89  -0.0007942   0.0007302  -0.0002298   0.0037525  -0.0024330   0.0018317
   90   0.0000440  -0.0006143   0.0004385  -0.0024081   0.0019778  -0.0005273
   91   0.0000231  -0.0000500  -0.0000475  -0.0001484   0.0000112  -0.0000376
   92  -0.0000377  -0.0000024   0.0000329   0.0001992  -0.0000351   0.0000169
   93   0.0000267  -0.0000315   0.0000500  -0.0000020  -0.0000103  -0.0000070
   94  -0.0000034   0.0000199   0.0000210   0.0000332   0.0000092   0.0000082
   95   0.0000039   0.0000011   0.0000026  -0.0000055  -0.0000054   0.0000032
   96  -0.0000180   0.0000184  -0.0000090   0.0000447   0.0000004   0.0000097
   97   0.0000016  -0.0000018   0.0000006  -0.0000037   0.0000002  -0.0000012
   98  -0.0000010   0.0000009  -0.0000027  -0.0000041   0.0000015  -0.0000001
   99   0.0000036  -0.0000032   0.0000039  -0.0000057  -0.0000001  -0.0000013
  100  -0.0000702   0.0001234   0.0000678   0.0004092  -0.0001230   0.0001121
  101   0.0000322   0.0000127  -0.0000374  -0.0002111   0.0000539  -0.0000380
  102  -0.0000912   0.0001307  -0.0001251   0.0000765   0.0000332   0.0000598
  103   0.0000147  -0.0000159   0.0000152  -0.0000106   0.0000025  -0.0000045
  104  -0.0000130   0.0000164  -0.0000248  -0.0000067   0.0000124  -0.0000021
  105   0.0000249  -0.0000271   0.0000406  -0.0000040  -0.0000106  -0.0000003
  106   0.0000003   0.0000052   0.0000250   0.0000083   0.0000106   0.0000035
  107   0.0000281   0.0000004  -0.0000107  -0.0001171   0.0000090  -0.0000002
  108  -0.0000028  -0.0000038  -0.0000438  -0.0000160  -0.0000033  -0.0000075
  109  -0.0000024  -0.0000061  -0.0000125   0.0000053  -0.0000100  -0.0000033
  110  -0.0000198  -0.0000020  -0.0000003   0.0000774  -0.0000052  -0.0000019
  111   0.0000046  -0.0000017   0.0000186  -0.0000052   0.0000002   0.0000007
  112   0.0000013  -0.0000071  -0.0000173  -0.0000129  -0.0000062  -0.0000033
  113  -0.0000080  -0.0000007   0.0000097   0.0000362  -0.0000012  -0.0000000
  114   0.0000010   0.0000002   0.0000354   0.0000203   0.0000026   0.0000044
  115  -0.0000015   0.0000055   0.0000019   0.0000033   0.0000046   0.0000014
  116   0.0000018  -0.0000005  -0.0000011  -0.0000066  -0.0000010   0.0000003
  117   0.0000008   0.0000012  -0.0000069  -0.0000058  -0.0000002  -0.0000000
  118  -0.0000060   0.0000083   0.0000057   0.0000256   0.0000069   0.0000036
  119   0.0000079   0.0000068  -0.0000034  -0.0000300   0.0000018   0.0000019
  120  -0.0000012   0.0000015  -0.0000084  -0.0000009   0.0000045  -0.0000032
  121  -0.0000015   0.0000008  -0.0000040  -0.0000004   0.0000002  -0.0000007
  122  -0.0000001  -0.0000002   0.0000006   0.0000014  -0.0000005   0.0000004
  123   0.0000027  -0.0000005   0.0000052  -0.0000029  -0.0000009   0.0000003
  124   0.0000166  -0.0000085  -0.0000135  -0.0000655  -0.0000054  -0.0000051
  125  -0.0000097  -0.0000090   0.0000002   0.0000313  -0.0000012  -0.0000037
  126   0.0000096  -0.0000065   0.0000089  -0.0000199  -0.0000036  -0.0000019
  127  -0.0000048  -0.0000010   0.0000043   0.0000189   0.0000014  -0.0000004
  128   0.0000024   0.0000027   0.0000001  -0.0000080  -0.0000005   0.0000014
  129  -0.0000029   0.0000011  -0.0000055   0.0000016   0.0000010   0.0000002
  130  -0.0000076   0.0000142   0.0000161   0.0000403   0.0000003   0.0000026
  131  -0.0000006  -0.0000012   0.0000171   0.0000277  -0.0000038   0.0000049
  132  -0.0000125   0.0000041  -0.0000124   0.0000270  -0.0000015   0.0000104
  133   0.0000039  -0.0000045   0.0000082   0.0000029  -0.0000014   0.0000016
  134  -0.0000009   0.0000007  -0.0000029  -0.0000022   0.0000003  -0.0000004
  135   0.0000035  -0.0000028   0.0000087   0.0000033  -0.0000018   0.0000014
  136   0.0000191  -0.0000107  -0.0000217  -0.0000792  -0.0000002  -0.0000098
  137  -0.0000119  -0.0000219  -0.0000217   0.0000115   0.0000017  -0.0000117
  138   0.0000088  -0.0000007   0.0000178  -0.0000036  -0.0000030   0.0000016
  139  -0.0000143   0.0000000  -0.0000020   0.0000299   0.0000031  -0.0000016
  140   0.0000064   0.0000065   0.0000109  -0.0000044  -0.0000033   0.0000054
  141  -0.0000022  -0.0000009  -0.0000073  -0.0000041   0.0000013  -0.0000032
  142  -0.0000185  -0.0000312   0.0000118   0.0000916  -0.0000330   0.0000019
  143   0.0000499   0.0000628  -0.0000069  -0.0001712   0.0000262   0.0000057
  144  -0.0000087   0.0000205  -0.0000505  -0.0000663   0.0000111  -0.0000281
  145  -0.0000165   0.0000089  -0.0000257  -0.0000068   0.0000051  -0.0000074
  146   0.0000029   0.0000000   0.0000105   0.0000129  -0.0000050   0.0000061
  147   0.0000064  -0.0000084   0.0000222   0.0000186  -0.0000051   0.0000046
  148   0.0000387   0.0000251  -0.0000286  -0.0001836   0.0000513  -0.0000249
  149  -0.0000590  -0.0000564  -0.0000367   0.0000875   0.0000655  -0.0000390
  150   0.0000645  -0.0000186   0.0001055  -0.0000181  -0.0000122   0.0000181
  151  -0.0000151  -0.0000086  -0.0000153  -0.0000045   0.0000475  -0.0000204
  152   0.0000044   0.0000072   0.0000196   0.0000326  -0.0000363   0.0000140
  153  -0.0000256  -0.0000077  -0.0000376   0.0000281   0.0000043  -0.0000065
           67          68          69          70          71          72
    1   0.0002592   0.0025748   0.0004654   0.0000067  -0.0000443  -0.0003144
    2   0.0004023   0.0025186  -0.0060606   0.0007205  -0.0001303   0.0004445
    3  -0.0032013  -0.0290537  -0.0168478  -0.0001797   0.0000399   0.0014305
    4   0.0004095  -0.0001441   0.0000590  -0.0000359   0.0000529   0.0001551
    5  -0.0006595  -0.0054173  -0.0011200  -0.0002074   0.0001306   0.0001681
    6  -0.0008907  -0.0032725   0.0009122  -0.0000255   0.0001197   0.0001757
    7  -0.0000502  -0.0013976   0.0002699  -0.0000537   0.0006798   0.0000324
    8  -0.0005930   0.0005965  -0.0004749   0.0008283  -0.0003830   0.0000510
    9   0.0013211  -0.0010487   0.0012677  -0.0003583  -0.0004402  -0.0012661
   10  -0.0002967   0.0003299   0.0000359   0.0003684   0.0000292   0.0003400
   11   0.0007506  -0.0005657   0.0002246  -0.0000995  -0.0000673  -0.0008788
   12   0.0000323  -0.0002435  -0.0004898   0.0006758  -0.0010744   0.0001233
   13  -0.0002701   0.0006570  -0.0002086  -0.0001048  -0.0004937  -0.0001966
   14   0.0006220   0.0003739   0.0005405  -0.0003181  -0.0000458  -0.0001141
   15  -0.0007011   0.0003626  -0.0003172   0.0001878  -0.0001534   0.0002984
   16   0.0000220   0.0002096  -0.0004954   0.0001165  -0.0001634   0.0000626
   17   0.0002253  -0.0000632   0.0003390  -0.0001880   0.0000494  -0.0003282
   18  -0.0002093  -0.0000072  -0.0003503   0.0002124  -0.0001409   0.0004391
   19  -0.0000328  -0.0000273  -0.0000105   0.0000091   0.0000071  -0.0000024
   20  -0.0000748   0.0000345  -0.0001280   0.0000798  -0.0000499   0.0001997
   21  -0.0001093   0.0002324  -0.0000852   0.0000996  -0.0000493   0.0001254
   22  -0.0000231   0.0000521  -0.0000111   0.0000173  -0.0000106   0.0000059
   23  -0.0000401  -0.0002331   0.0001224  -0.0000242   0.0000735  -0.0000159
   24   0.0000070   0.0000733   0.0001084  -0.0000305   0.0000278  -0.0000296
   25   0.0001324  -0.0000310   0.0000239  -0.0000610   0.0000355  -0.0000748
   26   0.0000356   0.0001493  -0.0000292  -0.0000253  -0.0000065  -0.0000046
   27   0.0000798   0.0000597  -0.0000089  -0.0000461  -0.0000149  -0.0000345
   28   0.0004569  -0.0001329  -0.0000243   0.0001318   0.0001430  -0.0001015
   29  -0.0000704   0.0001466   0.0000673  -0.0000911  -0.0000827  -0.0000839
   30   0.0000529  -0.0003074   0.0000998  -0.0002546   0.0000064   0.0000576
   31  -0.0002681   0.0000165   0.0000117  -0.0000355  -0.0000554   0.0000826
   32   0.0000743  -0.0000625  -0.0000599   0.0000951   0.0000588   0.0000338
   33   0.0000580   0.0001869  -0.0000498   0.0002015   0.0000151  -0.0000636
   34  -0.0002023  -0.0000566   0.0006628   0.0000247   0.0000425  -0.0000608
   35  -0.0002572   0.0003620   0.0003646  -0.0000680  -0.0000595  -0.0000153
   36   0.0002099  -0.0004482  -0.0003419   0.0000968   0.0000284   0.0000533
   37  -0.0000078  -0.0000151   0.0000119  -0.0000076  -0.0000006   0.0000137
   38  -0.0000396  -0.0000840   0.0001571  -0.0000134   0.0000263  -0.0000284
   39   0.0000005   0.0000828   0.0001146  -0.0000177   0.0000062  -0.0000188
   40  -0.0000209   0.0000406  -0.0000001  -0.0000045  -0.0000008  -0.0000015
   41   0.0001332  -0.0001425  -0.0001183   0.0000333   0.0000223   0.0000256
   42   0.0001899   0.0000632  -0.0000548   0.0000405   0.0000108   0.0000177
   43   0.0001460   0.0006664  -0.0000710   0.0000304  -0.0000984  -0.0000347
   44   0.0008871  -0.0002830  -0.0000345   0.0000983   0.0001648  -0.0002754
   45  -0.0013369  -0.0003420   0.0009787  -0.0003758  -0.0000126  -0.0001431
   46  -0.0000652  -0.0002886  -0.0000678   0.0001467  -0.0000035   0.0001846
   47   0.0000498   0.0000107  -0.0000967  -0.0000194  -0.0000210   0.0000857
   48  -0.0003558  -0.0000136   0.0001149   0.0002194   0.0000018   0.0000617
   49   0.0003433  -0.0004801  -0.0003333  -0.0001463   0.0001311  -0.0000879
   50  -0.0007798  -0.0006680  -0.0002147   0.0000385   0.0000757  -0.0000609
   51   0.0003897  -0.0012593  -0.0008301   0.0001083   0.0000584  -0.0000258
   52  -0.0812439  -0.0005542   0.0116293   0.0022268  -0.0011776  -0.0226266
   53  -0.0013960  -0.0787882   0.0066866  -0.0038360  -0.0006102   0.0206741
   54   0.0136578   0.0018511  -0.1725594   0.0009503  -0.0005895  -0.0111497
   55   0.0013951  -0.0013752  -0.0022759   0.0008532  -0.0005984   0.0022096
   56   0.0029514  -0.0025193   0.0065512  -0.0001915   0.0004683  -0.0010029
   57  -0.0249535   0.0239251  -0.0209658   0.0000796   0.0006191  -0.0067343
   58   0.0006204  -0.0002335   0.0008588  -0.0001118  -0.0001500   0.0002631
   59  -0.0008834   0.0004944  -0.0009689   0.0000660   0.0005512   0.0000547
   60   0.0002679   0.0007429   0.0008060   0.0001349  -0.0001797   0.0002076
   61  -0.0028520   0.0031668  -0.0010389   0.0002962   0.0003917  -0.0014710
   62   0.0030752  -0.0028131   0.0007712   0.0002031   0.0002550   0.0014129
   63  -0.0030767   0.0025261   0.0002377   0.0001222   0.0001056  -0.0010460
   64   0.0008239  -0.0004831   0.0012260   0.0004063   0.0001846  -0.0000586
   65  -0.0002418   0.0007080  -0.0012459  -0.0001026  -0.0000484  -0.0002345
   66  -0.0009328  -0.0008864   0.0012569   0.0003234  -0.0000244   0.0000906
   67   0.5621605  -0.0015131   0.0111679  -0.1578528   0.1069199  -0.0688422
   68  -0.0015131   0.5648477  -0.0043305   0.1066685  -0.1495841   0.0667423
   69   0.0111679  -0.0043305   0.4532471  -0.0690283   0.0670909  -0.0911006
   70  -0.1578528   0.1066685  -0.0690283   0.1686368  -0.1197792   0.0758274
   71   0.1069199  -0.1495841   0.0670909  -0.1197792   0.1614856  -0.0733409
   72  -0.0688422   0.0667423  -0.0911006   0.0758274  -0.0733409   0.0995597
   73  -0.2670776  -0.0648366   0.0634336  -0.0190105  -0.0063598   0.0051071
   74  -0.0659154  -0.0656128   0.0204430   0.0200172   0.0061867  -0.0063499
   75   0.0630957   0.0201390  -0.0639723  -0.0120476  -0.0047831   0.0031627
   76  -0.0548698  -0.0424590  -0.0178414   0.0038415   0.0201600   0.0087853
   77  -0.0426605  -0.2624152  -0.0888437  -0.0038536  -0.0186040  -0.0070551
   78  -0.0179814  -0.0872500  -0.0794163   0.0034292   0.0123145   0.0047280
   79  -0.0002916   0.0001426  -0.0000106  -0.0000328  -0.0000875   0.0000626
   80   0.0000253  -0.0000866  -0.0000198   0.0000483   0.0000374   0.0000417
   81  -0.0001187   0.0001777  -0.0000334   0.0000645  -0.0000484   0.0000080
   82   0.0000153  -0.0000342  -0.0000015   0.0000152   0.0000260  -0.0000014
   83   0.0000548   0.0000459   0.0000211  -0.0000209  -0.0000038  -0.0000603
   84   0.0000186  -0.0000710   0.0000248  -0.0000280   0.0000110   0.0000028
   85  -0.0000610   0.0000216  -0.0000003   0.0000228  -0.0000157   0.0000326
   86   0.0000275  -0.0000305   0.0000031  -0.0000132   0.0000099   0.0000135
   87  -0.0000052   0.0000013  -0.0000155   0.0000166   0.0000030   0.0000024
   88  -0.0011361  -0.0006030   0.0016432   0.0003663   0.0000359   0.0003301
   89  -0.0012690  -0.0006816   0.0004429  -0.0002140  -0.0000029   0.0000510
   90   0.0320010   0.0117175  -0.0119048  -0.0004880   0.0002714   0.0010794
   91   0.0000004  -0.0000530   0.0000612   0.0000106   0.0000268  -0.0002773
   92   0.0000447   0.0001664  -0.0000171  -0.0000939  -0.0001243   0.0002100
   93  -0.0001318   0.0002434  -0.0001745  -0.0000188  -0.0001699   0.0001515
   94  -0.0000645   0.0000462  -0.0000750   0.0000003  -0.0000305   0.0001487
   95   0.0000147  -0.0000021   0.0000227   0.0000081   0.0000189  -0.0000272
   96   0.0000396  -0.0000460  -0.0000042  -0.0000205   0.0000179   0.0000738
   97  -0.0000075   0.0000093  -0.0000049   0.0000038  -0.0000002  -0.0000020
   98   0.0000067  -0.0000149   0.0000073   0.0000066   0.0000112  -0.0000092
   99  -0.0000120   0.0000133  -0.0000059   0.0000047  -0.0000050  -0.0000055
  100   0.0000520  -0.0000224   0.0002036   0.0000427   0.0001104   0.0004729
  101   0.0000246  -0.0000790  -0.0001233   0.0001193   0.0000467  -0.0002105
  102   0.0005431  -0.0009117   0.0006696   0.0000883   0.0006084  -0.0004651
  103  -0.0000913   0.0001364  -0.0000969  -0.0001206   0.0000583   0.0001010
  104   0.0000336  -0.0001483   0.0000351   0.0001204   0.0000742  -0.0000312
  105  -0.0001111   0.0001957  -0.0001553   0.0000549  -0.0001380   0.0001402
  106  -0.0000351   0.0000108  -0.0000238   0.0000256  -0.0000162   0.0000407
  107   0.0000136  -0.0000784   0.0000208   0.0000487   0.0000863  -0.0001103
  108   0.0000376  -0.0000296   0.0000173  -0.0000415   0.0000215  -0.0000480
  109   0.0000175   0.0000073   0.0000144  -0.0000208  -0.0000042  -0.0000197
  110  -0.0000031   0.0000435  -0.0000095  -0.0000377  -0.0000535   0.0000626
  111  -0.0000239   0.0000196  -0.0000074   0.0000233  -0.0000097   0.0000049
  112   0.0000220  -0.0000123   0.0000145  -0.0000175   0.0000120  -0.0000370
  113  -0.0000135   0.0000308  -0.0000117  -0.0000088  -0.0000329   0.0000392
  114  -0.0000362   0.0000372  -0.0000208   0.0000273  -0.0000318   0.0000445
  115  -0.0000019  -0.0000073  -0.0000030   0.0000061   0.0000033   0.0000121
  116   0.0000030  -0.0000032   0.0000019   0.0000001   0.0000043  -0.0000074
  117   0.0000060  -0.0000069   0.0000029  -0.0000034   0.0000083  -0.0000077
  118  -0.0000202   0.0000173  -0.0000222  -0.0000011  -0.0000127   0.0000547
  119  -0.0000190  -0.0000161  -0.0000054   0.0000207   0.0000324  -0.0000078
  120  -0.0000095   0.0000052  -0.0000083   0.0000011  -0.0000025   0.0000010
  121   0.0000060  -0.0000078   0.0000040  -0.0000018   0.0000050  -0.0000057
  122   0.0000047  -0.0000014   0.0000018  -0.0000031  -0.0000042   0.0000001
  123  -0.0000059   0.0000055  -0.0000014   0.0000028  -0.0000055  -0.0000010
  124   0.0000072  -0.0000289   0.0000200   0.0000079   0.0000386  -0.0000820
  125   0.0000208   0.0000130   0.0000073  -0.0000206  -0.0000292   0.0000010
  126  -0.0000100   0.0000054   0.0000060   0.0000069  -0.0000081  -0.0000276
  127  -0.0000005   0.0000131  -0.0000040  -0.0000051  -0.0000190   0.0000150
  128  -0.0000043   0.0000009  -0.0000018   0.0000035   0.0000063   0.0000011
  129   0.0000036  -0.0000021  -0.0000015  -0.0000023   0.0000081   0.0000044
  130  -0.0000240   0.0000542  -0.0000349  -0.0000005  -0.0000358   0.0000895
  131   0.0000057   0.0000296   0.0000000  -0.0000005  -0.0000303   0.0000164
  132   0.0000507  -0.0000482   0.0000280  -0.0000084   0.0000564   0.0000194
  133  -0.0000097   0.0000201  -0.0000079  -0.0000062  -0.0000249   0.0000047
  134  -0.0000071   0.0000052  -0.0000012   0.0000033   0.0000094   0.0000019
  135  -0.0000104   0.0000192  -0.0000080  -0.0000008  -0.0000207   0.0000089
  136   0.0000041  -0.0000410   0.0000160   0.0000106   0.0000520  -0.0001041
  137   0.0000467  -0.0000235   0.0000268  -0.0000297   0.0000021  -0.0000567
  138  -0.0000214   0.0000217  -0.0000107   0.0000034  -0.0000337   0.0000049
  139   0.0000112   0.0000095  -0.0000018  -0.0000079  -0.0000139   0.0000213
  140  -0.0000066   0.0000017  -0.0000045   0.0000072  -0.0000051   0.0000129
  141   0.0000012  -0.0000004   0.0000016  -0.0000006   0.0000056  -0.0000092
  142   0.0000777   0.0001507  -0.0000010  -0.0000632  -0.0001083   0.0000385
  143  -0.0002477  -0.0000164  -0.0001192   0.0001072   0.0001465   0.0001078
  144  -0.0000734   0.0000277  -0.0000681   0.0000226   0.0000961   0.0000090
  145   0.0000264  -0.0000368   0.0000231   0.0000160   0.0000418  -0.0000370
  146   0.0000311  -0.0000388   0.0000242  -0.0000050  -0.0000198  -0.0000210
  147  -0.0000077   0.0000338  -0.0000184  -0.0000107  -0.0000532   0.0000274
  148  -0.0001464  -0.0000801  -0.0001115   0.0000634   0.0001055  -0.0000315
  149   0.0001999  -0.0001874   0.0000416  -0.0000685   0.0000198  -0.0001646
  150  -0.0000641   0.0000035  -0.0000951  -0.0000383  -0.0002467   0.0000357
  151   0.0000136  -0.0000666  -0.0000500  -0.0000018   0.0000119  -0.0000231
  152   0.0000108   0.0000811   0.0000246  -0.0000087  -0.0000550   0.0000433
  153   0.0000009   0.0000640   0.0000296  -0.0000003   0.0000241   0.0000267
           73          74          75          76          77          78
    1  -0.0002391   0.0006072   0.0002558   0.0000952   0.0003202   0.0004634
    2  -0.0007333   0.0001058   0.0005796  -0.0001300   0.0010811   0.0025085
    3  -0.0000498   0.0000100   0.0011118   0.0009412   0.0008157  -0.0060157
    4   0.0000786  -0.0001555  -0.0002148   0.0001530  -0.0000409  -0.0000425
    5   0.0001710  -0.0000015   0.0000334   0.0001814   0.0000238  -0.0018009
    6   0.0001100   0.0001158   0.0001193   0.0001501  -0.0000881  -0.0010691
    7  -0.0002070   0.0002268   0.0001009   0.0001766  -0.0004249  -0.0007665
    8   0.0000003  -0.0002537   0.0002304   0.0001202  -0.0001625   0.0004902
    9  -0.0001045   0.0000726  -0.0001813  -0.0002582   0.0004097  -0.0003954
   10  -0.0000153   0.0000411   0.0000231   0.0001335  -0.0001792   0.0001608
   11  -0.0001381   0.0001117  -0.0000465  -0.0002693   0.0002521  -0.0001157
   12   0.0000756  -0.0000882   0.0000624   0.0000906  -0.0001528   0.0002193
   13   0.0001352  -0.0002546   0.0001137  -0.0001398   0.0005116   0.0003179
   14   0.0002517   0.0000145  -0.0003779  -0.0001034   0.0001338   0.0000480
   15   0.0000327  -0.0000238   0.0001127   0.0001024  -0.0000665   0.0001989
   16  -0.0000747   0.0000172   0.0000618   0.0000042   0.0000289   0.0002066
   17  -0.0000690   0.0000263  -0.0000317  -0.0001128   0.0000747  -0.0001062
   18   0.0001093  -0.0001013   0.0000069   0.0001616  -0.0001112   0.0000961
   19  -0.0000005   0.0000066   0.0000133  -0.0000054  -0.0000155  -0.0000157
   20   0.0000472  -0.0000364   0.0000034   0.0000773  -0.0000631   0.0000493
   21   0.0000192  -0.0000190   0.0000140   0.0000302  -0.0000415   0.0000903
   22   0.0000036  -0.0000077  -0.0000122   0.0000108   0.0000036   0.0000152
   23   0.0000315   0.0000137  -0.0000278   0.0000153  -0.0000457  -0.0001321
   24   0.0000030  -0.0000016  -0.0000088  -0.0000130   0.0000034   0.0000065
   25  -0.0000670   0.0000308   0.0000759  -0.0000599   0.0000060  -0.0000002
   26  -0.0000037  -0.0000068   0.0000419  -0.0000083   0.0000209   0.0000581
   27  -0.0000058  -0.0000148   0.0000216  -0.0000195   0.0000264   0.0000079
   28  -0.0004028   0.0002376   0.0000960  -0.0001352  -0.0001391   0.0000490
   29   0.0001182  -0.0001062  -0.0000794   0.0000296   0.0001639   0.0000197
   30   0.0002028  -0.0000694   0.0000538  -0.0000026  -0.0000317  -0.0001785
   31   0.0002047  -0.0001018  -0.0000450   0.0000694   0.0000321  -0.0000406
   32  -0.0001242   0.0001135   0.0000601  -0.0000432  -0.0001172   0.0000025
   33  -0.0002167   0.0000979  -0.0000245  -0.0000244  -0.0000049   0.0001270
   34   0.0002270   0.0001114  -0.0002126   0.0000893  -0.0000008  -0.0001646
   35   0.0003628  -0.0000826  -0.0001628   0.0002040   0.0001160  -0.0001254
   36  -0.0004842   0.0000399   0.0002261  -0.0002691  -0.0001167   0.0001286
   37   0.0000197  -0.0000005  -0.0000014   0.0000053  -0.0000061  -0.0000113
   38   0.0000639   0.0000351  -0.0000387   0.0000283  -0.0000164  -0.0000870
   39   0.0000498   0.0000032  -0.0000271   0.0000186   0.0000059  -0.0000040
   40   0.0000014  -0.0000122   0.0000186  -0.0000071   0.0000149   0.0000162
   41  -0.0001865   0.0000481   0.0001361  -0.0001260  -0.0000721   0.0000551
   42  -0.0001568   0.0000488   0.0000715  -0.0000804  -0.0000545   0.0000894
   43  -0.0000395  -0.0001806   0.0001179   0.0000665   0.0001064   0.0006378
   44  -0.0012994  -0.0004935  -0.0003120  -0.0004816  -0.0000320   0.0007489
   45   0.0004876  -0.0006847  -0.0001886   0.0002647   0.0003578  -0.0002861
   46  -0.0000095   0.0000226  -0.0001987   0.0000272  -0.0000549  -0.0000867
   47   0.0000149   0.0000182  -0.0000473   0.0000312   0.0000129  -0.0000287
   48   0.0001008   0.0000883  -0.0004230   0.0001160  -0.0000714   0.0000038
   49   0.0002714  -0.0002499  -0.0004507  -0.0000374   0.0001401  -0.0000614
   50   0.0001292  -0.0010153  -0.0009107   0.0003339   0.0001975  -0.0000929
   51  -0.0012697  -0.0008867   0.0002184  -0.0004151  -0.0002438   0.0003190
   52  -0.0030088  -0.0002453   0.0317677  -0.0003446   0.0007956  -0.0059516
   53  -0.0003443  -0.0007779   0.0108263   0.0035749   0.0008148  -0.0311148
   54   0.0017720   0.0005105  -0.0093921   0.0020133   0.0010815  -0.0140524
   55   0.0011310  -0.0007504   0.0013420  -0.0000607   0.0000296   0.0002170
   56   0.0004541   0.0000725  -0.0006401  -0.0005616   0.0005143  -0.0014599
   57  -0.0005367   0.0000414   0.0018264  -0.0003648   0.0007306   0.0011308
   58  -0.0000730  -0.0001171  -0.0001703   0.0002560  -0.0002939  -0.0003460
   59  -0.0000462  -0.0000402  -0.0000054   0.0001666   0.0005274   0.0008381
   60   0.0000744  -0.0000156  -0.0000195  -0.0002825  -0.0000262  -0.0004953
   61   0.0002356   0.0002337  -0.0002323  -0.0000964   0.0000186   0.0003286
   62   0.0000578  -0.0000248  -0.0003432   0.0001544   0.0003124   0.0002354
   63   0.0000840  -0.0001301   0.0003002   0.0001185  -0.0000572   0.0003834
   64   0.0004159   0.0002436  -0.0009919  -0.0000199   0.0000218   0.0000016
   65  -0.0003958   0.0001544   0.0000758  -0.0001415  -0.0000803   0.0001066
   66   0.0003041   0.0001579  -0.0000426  -0.0000414  -0.0000222  -0.0000188
   67  -0.2670776  -0.0659154   0.0630957  -0.0548698  -0.0426605  -0.0179814
   68  -0.0648366  -0.0656128   0.0201390  -0.0424590  -0.2624152  -0.0872500
   69   0.0634336   0.0204430  -0.0639723  -0.0178414  -0.0888437  -0.0794163
   70  -0.0190105   0.0200172  -0.0120476   0.0038415  -0.0038536   0.0034292
   71  -0.0063598   0.0061867  -0.0047831   0.0201600  -0.0186040   0.0123145
   72   0.0051071  -0.0063499   0.0031627   0.0087853  -0.0070551   0.0047280
   73   0.2904899   0.0739424  -0.0703468  -0.0048177  -0.0012811   0.0006836
   74   0.0739424   0.0682784  -0.0220035  -0.0279074  -0.0076444   0.0084181
   75  -0.0703468  -0.0220035   0.0710923  -0.0117071  -0.0024703   0.0027318
   76  -0.0048177  -0.0279074  -0.0117071   0.0550367   0.0467471   0.0186585
   77  -0.0012811  -0.0076444  -0.0024703   0.0467471   0.2844968   0.0964569
   78   0.0006836   0.0084181   0.0027318   0.0186585   0.0964569   0.0903999
   79   0.0002188  -0.0001297  -0.0000770   0.0000841   0.0000975   0.0000028
   80  -0.0000575   0.0000544   0.0000317  -0.0000083  -0.0001036  -0.0000282
   81   0.0000198  -0.0000325  -0.0000457   0.0000319   0.0000478   0.0000632
   82  -0.0000328   0.0000193   0.0000169  -0.0000032  -0.0000299  -0.0000093
   83  -0.0000354  -0.0000050   0.0000033  -0.0000161   0.0000495   0.0000310
   84   0.0000132  -0.0000005  -0.0000013   0.0000005  -0.0000088  -0.0000337
   85   0.0000394  -0.0000193  -0.0000441   0.0000263   0.0000074  -0.0000004
   86  -0.0000001   0.0000106   0.0000274  -0.0000109  -0.0000267  -0.0000169
   87  -0.0000111   0.0000049  -0.0000025   0.0000018  -0.0000069   0.0000010
   88   0.0015055   0.0003316  -0.0002526   0.0003152   0.0003687   0.0004087
   89   0.0003732   0.0007896   0.0001231   0.0005589   0.0005867  -0.0000551
   90   0.0005130   0.0002596  -0.0067779  -0.0001275  -0.0004162   0.0013113
   91  -0.0001436   0.0000080   0.0000530  -0.0000403   0.0001887   0.0000910
   92   0.0002117  -0.0000219  -0.0000604  -0.0000339  -0.0000335   0.0000084
   93   0.0000939  -0.0000730   0.0000616  -0.0000053   0.0000196   0.0000396
   94   0.0000610  -0.0000084   0.0000141   0.0000170  -0.0000842  -0.0000258
   95  -0.0000216   0.0000031  -0.0000130   0.0000097  -0.0000026  -0.0000083
   96   0.0000406   0.0000076  -0.0000218   0.0000026  -0.0000458  -0.0000178
   97  -0.0000019  -0.0000017   0.0000029   0.0000011  -0.0000001   0.0000035
   98  -0.0000099   0.0000041  -0.0000021   0.0000010  -0.0000015  -0.0000005
   99  -0.0000035  -0.0000015   0.0000042  -0.0000002   0.0000048   0.0000031
  100   0.0002242   0.0000365  -0.0002677   0.0001465  -0.0004086  -0.0002091
  101  -0.0001959  -0.0000052   0.0000701   0.0000433   0.0000278  -0.0000158
  102  -0.0003071   0.0002786  -0.0002554   0.0000064  -0.0001109  -0.0001970
  103   0.0000347  -0.0000440   0.0000339   0.0000178  -0.0000103   0.0000254
  104  -0.0000588   0.0000373  -0.0000343   0.0000250  -0.0000408  -0.0000131
  105   0.0000870  -0.0000645   0.0000534   0.0000122  -0.0000078   0.0000348
  106   0.0000112   0.0000098   0.0000089  -0.0000029  -0.0000296  -0.0000088
  107  -0.0001384   0.0000111   0.0000261   0.0000244   0.0000055  -0.0000028
  108  -0.0000080  -0.0000101   0.0000003  -0.0000017   0.0000373   0.0000118
  109   0.0000065  -0.0000103  -0.0000078  -0.0000016   0.0000279   0.0000088
  110   0.0000915  -0.0000067  -0.0000182  -0.0000180   0.0000039   0.0000054
  111  -0.0000082   0.0000012   0.0000039   0.0000028  -0.0000069  -0.0000013
  112  -0.0000139  -0.0000065  -0.0000018   0.0000012   0.0000282   0.0000109
  113   0.0000437  -0.0000023  -0.0000049  -0.0000091  -0.0000040   0.0000011
  114   0.0000203   0.0000050   0.0000019  -0.0000023  -0.0000236  -0.0000048
  115   0.0000030   0.0000053   0.0000006  -0.0000009  -0.0000143  -0.0000065
  116  -0.0000070  -0.0000009   0.0000009   0.0000016   0.0000027   0.0000009
  117  -0.0000056  -0.0000008   0.0000004   0.0000017   0.0000004  -0.0000008
  118   0.0000316   0.0000022  -0.0000019   0.0000022  -0.0000378  -0.0000130
  119  -0.0000348  -0.0000061   0.0000048   0.0000283  -0.0000257  -0.0000198
  120   0.0000033  -0.0000012   0.0000036   0.0000009  -0.0000075  -0.0000022
  121  -0.0000025   0.0000006  -0.0000015   0.0000018  -0.0000004   0.0000000
  122   0.0000029   0.0000008   0.0000004  -0.0000042   0.0000049   0.0000014
  123  -0.0000015  -0.0000009   0.0000025  -0.0000001   0.0000034  -0.0000004
  124  -0.0000724  -0.0000106   0.0000110   0.0000195   0.0000368   0.0000047
  125   0.0000341   0.0000052  -0.0000063  -0.0000269   0.0000298   0.0000202
  126  -0.0000189  -0.0000055   0.0000068  -0.0000011   0.0000269   0.0000023
  127   0.0000218   0.0000034  -0.0000016  -0.0000120   0.0000019   0.0000035
  128  -0.0000090  -0.0000016   0.0000010   0.0000069  -0.0000093  -0.0000049
  129   0.0000001   0.0000016  -0.0000018   0.0000029  -0.0000090  -0.0000000
  130   0.0000560  -0.0000047  -0.0000005   0.0000020  -0.0000460  -0.0000200
  131   0.0000299   0.0000058  -0.0000045  -0.0000265   0.0000023   0.0000160
  132   0.0000016   0.0000154  -0.0000290   0.0000050  -0.0000318   0.0000105
  133   0.0000130  -0.0000024   0.0000082  -0.0000084   0.0000110   0.0000037
  134  -0.0000050  -0.0000020  -0.0000024   0.0000103  -0.0000115  -0.0000032
  135   0.0000118  -0.0000026   0.0000054  -0.0000063   0.0000069   0.0000022
  136  -0.0000862  -0.0000113   0.0000166   0.0000231   0.0000426   0.0000060
  137   0.0000054   0.0000068  -0.0000072  -0.0000312   0.0000698   0.0000432
  138   0.0000080  -0.0000038   0.0000117  -0.0000071   0.0000128  -0.0000032
  139   0.0000286   0.0000069  -0.0000086  -0.0000143  -0.0000030   0.0000075
  140  -0.0000021  -0.0000004   0.0000030   0.0000041  -0.0000116  -0.0000108
  141  -0.0000051  -0.0000008   0.0000000   0.0000014   0.0000024   0.0000001
  142   0.0000954  -0.0000141  -0.0000350  -0.0000561   0.0000636   0.0000549
  143  -0.0001541  -0.0000686   0.0000562   0.0002242  -0.0002422  -0.0001765
  144  -0.0000689  -0.0000276   0.0000130   0.0000945  -0.0000812  -0.0000451
  145  -0.0000294   0.0000056  -0.0000198   0.0000179  -0.0000181  -0.0000169
  146   0.0000119   0.0000176   0.0000005  -0.0000357   0.0000371   0.0000160
  147   0.0000363  -0.0000023   0.0000110  -0.0000278   0.0000260   0.0000197
  148  -0.0001486  -0.0000293   0.0000834   0.0001268  -0.0000565  -0.0000813
  149   0.0000641   0.0001012  -0.0000252  -0.0001910   0.0002226   0.0002009
  150   0.0001040   0.0000075   0.0001320  -0.0001461   0.0001927   0.0000748
  151   0.0000096   0.0000232   0.0000193  -0.0000339   0.0000382   0.0000429
  152   0.0000340  -0.0000098  -0.0000152  -0.0000060  -0.0000189  -0.0000255
  153   0.0000062  -0.0000123  -0.0000284   0.0000292  -0.0000545   0.0000030
           79          80          81          82          83          84
    1  -0.0009360   0.0001239  -0.0002196   0.0001659   0.0004122  -0.0002874
    2  -0.0004738   0.0000727   0.0000519   0.0001190   0.0002702  -0.0004316
    3   0.0001460   0.0001130   0.0005587  -0.0000244   0.0000446  -0.0005026
    4   0.0003059   0.0000675   0.0000655   0.0000262  -0.0000632  -0.0000717
    5  -0.0000346  -0.0000340  -0.0001372   0.0000109   0.0000238   0.0000883
    6  -0.0001016   0.0000462   0.0000854   0.0000074   0.0000146  -0.0000632
    7  -0.0002616   0.0005509  -0.0010401   0.0001369  -0.0008006   0.0013583
    8  -0.0004770   0.0006581  -0.0007331   0.0006151  -0.0009685   0.0001085
    9  -0.0008810  -0.0007074  -0.0017001   0.0000367   0.0000159   0.0013556
   10  -0.0001186  -0.0000059   0.0000779   0.0000104   0.0001567  -0.0000488
   11   0.0006659  -0.0000603   0.0004390   0.0000438  -0.0005272  -0.0003967
   12   0.0006246   0.0004645   0.0004774   0.0000242  -0.0003581  -0.0003852
   13   0.0022208  -0.0017355   0.0015950  -0.0011520   0.0006502  -0.0005559
   14   0.0002951  -0.0005162   0.0005844  -0.0003306   0.0003617  -0.0001726
   15   0.0009696  -0.0001422   0.0009026  -0.0002359   0.0000477  -0.0004879
   16  -0.0061273   0.0011628  -0.0009608   0.0029141   0.0033895  -0.0036089
   17   0.0011709   0.0004779  -0.0002157  -0.0004614  -0.0023880   0.0021882
   18   0.0001291  -0.0007122  -0.0004406  -0.0001206   0.0003919  -0.0013933
   19   0.0019223   0.0001993   0.0002506  -0.0003728  -0.0011027   0.0005663
   20  -0.0003611  -0.0002232   0.0004547  -0.0001658   0.0008859  -0.0004124
   21  -0.0000715   0.0000357   0.0001197   0.0001452  -0.0002475  -0.0001736
   22   0.0035923  -0.0000441  -0.0006774   0.0003848  -0.0030827   0.0028032
   23  -0.0021110  -0.0012430   0.0014868  -0.0002766   0.0012292   0.0006536
   24   0.0004495   0.0009111  -0.0013581   0.0009137   0.0012742  -0.0004555
   25  -0.0079134   0.0191260  -0.0287507   0.0017297   0.0012990  -0.0019658
   26   0.0110062   0.0026512   0.0225852  -0.0009921   0.0007893   0.0010174
   27  -0.0039436   0.0091479  -0.0043756  -0.0004927   0.0009922  -0.0007455
   28  -0.1701381   0.0560461  -0.0180532  -0.0287703   0.0091133  -0.0047384
   29   0.0808049  -0.1030005   0.0478760  -0.0061232  -0.0020579  -0.0055020
   30  -0.0707757   0.0686267  -0.1349686   0.0304638  -0.0196517   0.0086376
   31  -0.0982086   0.0274038   0.0341848  -0.0042888   0.0078552  -0.0056233
   32   0.0331421   0.0095402  -0.0191245   0.0059602   0.0028473   0.0038239
   33   0.0230406  -0.0143990   0.0252558  -0.0031900   0.0028460   0.0040073
   34   0.0023247  -0.0004883   0.0038211  -0.0007593  -0.0003448   0.0001021
   35  -0.0001043   0.0011652   0.0006876  -0.0004675  -0.0005316   0.0001592
   36  -0.0021921   0.0044649  -0.0068652   0.0008789  -0.0002418  -0.0005930
   37   0.0011075  -0.0001973  -0.0001952   0.0000212  -0.0003306   0.0002231
   38  -0.0001837   0.0000761  -0.0001914  -0.0000028   0.0001167  -0.0001170
   39   0.0009608  -0.0003933   0.0001507   0.0000543  -0.0000499   0.0000900
   40  -0.0007700   0.0012973  -0.0022170   0.0004551  -0.0000200  -0.0001714
   41   0.0009813  -0.0010112   0.0015841  -0.0003132   0.0000381   0.0000838
   42  -0.0006306   0.0001892  -0.0003803   0.0001032   0.0000289  -0.0000252
   43  -0.0002625  -0.0002764  -0.0004398   0.0003020   0.0001841   0.0000365
   44  -0.0002612   0.0005317  -0.0003377   0.0000704   0.0000019   0.0000005
   45   0.0003888  -0.0000610  -0.0005805   0.0001921  -0.0000525   0.0001865
   46   0.0000880   0.0000371   0.0000297  -0.0000215  -0.0000785   0.0000133
   47   0.0003760  -0.0000886   0.0004489  -0.0001684  -0.0000137  -0.0000535
   48  -0.0002127   0.0000384   0.0002260  -0.0000661  -0.0000055  -0.0000581
   49   0.0000111  -0.0000767   0.0001556  -0.0000724   0.0000239   0.0000216
   50  -0.0008774   0.0001639   0.0000997  -0.0000104  -0.0000038  -0.0000754
   51  -0.0004606  -0.0001156   0.0002051  -0.0000520   0.0000396  -0.0000599
   52   0.0004410  -0.0000951   0.0000424  -0.0000662  -0.0002233   0.0002155
   53  -0.0001182   0.0001678  -0.0001234   0.0000315  -0.0000902   0.0000318
   54  -0.0000297   0.0000909  -0.0001861   0.0000074  -0.0000949   0.0001252
   55  -0.0001147   0.0000033  -0.0000171   0.0000126   0.0000490  -0.0000307
   56  -0.0000357  -0.0000432   0.0000863  -0.0000111   0.0000757  -0.0000786
   57   0.0000282  -0.0000735   0.0001237  -0.0000108   0.0000800  -0.0000841
   58   0.0000620  -0.0000070   0.0000101  -0.0000097  -0.0000297   0.0000222
   59   0.0000519  -0.0000833   0.0000933  -0.0000235   0.0000651  -0.0000440
   60   0.0000302  -0.0000257   0.0000085  -0.0000088   0.0000038   0.0000062
   61  -0.0000045   0.0000020   0.0000054   0.0000040   0.0000060  -0.0000061
   62  -0.0000248   0.0000283  -0.0000412   0.0000098  -0.0000172   0.0000154
   63  -0.0000203   0.0000201   0.0000171   0.0000020  -0.0000082  -0.0000072
   64   0.0001508  -0.0000390   0.0000593  -0.0000336  -0.0000286   0.0000043
   65  -0.0000648   0.0000430  -0.0000515   0.0000178  -0.0000119   0.0000096
   66  -0.0000295   0.0000204  -0.0000336   0.0000100  -0.0000024   0.0000056
   67  -0.0002916   0.0000253  -0.0001187   0.0000153   0.0000548   0.0000186
   68   0.0001426  -0.0000866   0.0001777  -0.0000342   0.0000459  -0.0000710
   69  -0.0000106  -0.0000198  -0.0000334  -0.0000015   0.0000211   0.0000248
   70  -0.0000328   0.0000483   0.0000645   0.0000152  -0.0000209  -0.0000280
   71  -0.0000875   0.0000374  -0.0000484   0.0000260  -0.0000038   0.0000110
   72   0.0000626   0.0000417   0.0000080  -0.0000014  -0.0000603   0.0000028
   73   0.0002188  -0.0000575   0.0000198  -0.0000328  -0.0000354   0.0000132
   74  -0.0001297   0.0000544  -0.0000325   0.0000193  -0.0000050  -0.0000005
   75  -0.0000770   0.0000317  -0.0000457   0.0000169   0.0000033  -0.0000013
   76   0.0000841  -0.0000083   0.0000319  -0.0000032  -0.0000161   0.0000005
   77   0.0000975  -0.0001036   0.0000478  -0.0000299   0.0000495  -0.0000088
   78   0.0000028  -0.0000282   0.0000632  -0.0000093   0.0000310  -0.0000337
   79   0.5334514  -0.0998712  -0.1983831  -0.2594292  -0.0243932   0.2515657
   80  -0.0998712   0.1133986  -0.1036662  -0.0051993  -0.0215830   0.0313244
   81  -0.1983831  -0.1036662   0.3990531   0.2113407   0.0477395  -0.2774569
   82  -0.2594292  -0.0051993   0.2113407   0.2888368   0.0080278  -0.2392465
   83  -0.0243932  -0.0215830   0.0477395   0.0080278   0.0219114  -0.0319230
   84   0.2515657   0.0313244  -0.2774569  -0.2392465  -0.0319230   0.2689142
   85  -0.0001799   0.0011106  -0.0000769  -0.0007004  -0.0001734  -0.0009373
   86   0.0000942  -0.0008364  -0.0001480  -0.0000508  -0.0002658   0.0000130
   87  -0.0001779   0.0043276   0.0015499  -0.0010044  -0.0004421  -0.0008720
   88   0.0000274  -0.0000258   0.0000280  -0.0000083   0.0000100  -0.0000087
   89   0.0002778  -0.0001117   0.0001271  -0.0000650  -0.0000347   0.0000025
   90   0.0000259  -0.0000227   0.0000453  -0.0000105  -0.0000002  -0.0000021
   91   0.0003666  -0.0008788   0.0005049  -0.0002209   0.0009853  -0.0002553
   92  -0.0016553   0.0008572  -0.0007577   0.0011377   0.0000276   0.0002626
   93   0.0003645   0.0000244   0.0003381  -0.0001017  -0.0000898  -0.0003471
   94   0.0002757   0.0002914  -0.0000048  -0.0002392  -0.0006104   0.0000635
   95   0.0002906  -0.0002592   0.0002000  -0.0002342   0.0002298  -0.0001420
   96  -0.0003589   0.0001459  -0.0003416   0.0000273  -0.0001310   0.0003172
   97   0.0001762  -0.0000350   0.0001074  -0.0001141  -0.0000549  -0.0001106
   98   0.0001671  -0.0000356   0.0000769  -0.0001071  -0.0000561  -0.0000897
   99   0.0001799  -0.0000506   0.0001209  -0.0000852  -0.0000035  -0.0001150
  100  -0.0016994   0.0015225  -0.0011984   0.0011666  -0.0007169   0.0004755
  101   0.0017312  -0.0007467   0.0007359  -0.0010023  -0.0002379  -0.0002116
  102  -0.0009946   0.0002617  -0.0009473   0.0002421  -0.0000962   0.0005941
  103   0.0000211  -0.0000336   0.0000222  -0.0000279   0.0000089  -0.0000003
  104   0.0000438   0.0000904   0.0000098   0.0000438  -0.0000861  -0.0000440
  105   0.0002148   0.0000253   0.0001804  -0.0000292  -0.0000462  -0.0001304
  106   0.0012845  -0.0004669   0.0005380  -0.0009735  -0.0000242  -0.0002823
  107   0.0019850  -0.0015929   0.0008954  -0.0014421   0.0011078  -0.0004489
  108  -0.0020190   0.0008347  -0.0009557   0.0013126  -0.0002409   0.0007937
  109  -0.0013800   0.0006344  -0.0005601   0.0009721  -0.0002646   0.0003448
  110  -0.0014991   0.0012404  -0.0006547   0.0009644  -0.0009520   0.0003231
  111   0.0008448  -0.0002997   0.0004484  -0.0003707   0.0000362  -0.0004454
  112  -0.0006734   0.0002592  -0.0002508   0.0003968  -0.0000606   0.0001397
  113  -0.0002685   0.0003247  -0.0001139   0.0001797  -0.0002732   0.0000420
  114   0.0013611  -0.0005176   0.0006381  -0.0008481   0.0001265  -0.0005466
  115   0.0001892  -0.0001151   0.0000262  -0.0001317   0.0000664   0.0000580
  116  -0.0000609  -0.0000298  -0.0000241   0.0000654   0.0000555   0.0000242
  117  -0.0002113   0.0000775  -0.0001048   0.0001305  -0.0000134   0.0000867
  118   0.0002578  -0.0000022   0.0000457  -0.0001571  -0.0000751  -0.0000301
  119   0.0001085  -0.0000267   0.0000419  -0.0000402  -0.0000459  -0.0000055
  120   0.0000919   0.0000034   0.0000275  -0.0000356  -0.0000081  -0.0000381
  121  -0.0000607   0.0000060  -0.0000342   0.0000267   0.0000119   0.0000293
  122  -0.0000506  -0.0000042  -0.0000301   0.0000148   0.0000236   0.0000305
  123   0.0000322  -0.0000121   0.0000262  -0.0000085   0.0000033  -0.0000186
  124  -0.0001470  -0.0001596   0.0000381   0.0000856   0.0002363  -0.0000273
  125  -0.0002137   0.0001174  -0.0000740   0.0001141  -0.0000211   0.0000184
  126  -0.0000510  -0.0000307   0.0000469   0.0000507   0.0000563  -0.0000376
  127   0.0000376   0.0000197   0.0000059  -0.0000179  -0.0000238  -0.0000075
  128   0.0000529  -0.0000340   0.0000206  -0.0000236   0.0000098  -0.0000051
  129   0.0000270  -0.0000146  -0.0000028  -0.0000191   0.0000078   0.0000028
  130  -0.0000105   0.0001794  -0.0000622   0.0000391  -0.0001817   0.0000286
  131   0.0003314  -0.0001017   0.0001294  -0.0001803  -0.0000281  -0.0000571
  132  -0.0000586   0.0000320  -0.0000702   0.0000031  -0.0000298   0.0000345
  133   0.0000076   0.0000013   0.0000085  -0.0000014   0.0000002  -0.0000062
  134   0.0000199   0.0000006   0.0000116  -0.0000007  -0.0000038  -0.0000090
  135   0.0000177   0.0000043   0.0000163  -0.0000028  -0.0000064  -0.0000131
  136  -0.0000189  -0.0002037   0.0000849  -0.0000078   0.0002039  -0.0000331
  137  -0.0004098   0.0000955  -0.0001203   0.0002028   0.0000566   0.0000514
  138   0.0000776  -0.0000215   0.0000496  -0.0000286  -0.0000011  -0.0000275
  139  -0.0000175   0.0000645  -0.0000305   0.0000106  -0.0000547   0.0000130
  140   0.0001048  -0.0000360   0.0000351  -0.0000507  -0.0000047  -0.0000129
  141  -0.0000360   0.0000016  -0.0000125   0.0000176   0.0000106   0.0000070
  142   0.0000344  -0.0000202   0.0000679  -0.0000588  -0.0000127  -0.0000222
  143   0.0003081   0.0000178   0.0000448  -0.0000793  -0.0001448  -0.0000094
  144   0.0001381  -0.0000100   0.0000727  -0.0000060  -0.0000366  -0.0000331
  145  -0.0000357  -0.0000077  -0.0000340   0.0000090   0.0000160   0.0000224
  146  -0.0000569  -0.0000108  -0.0000350   0.0000100   0.0000253   0.0000243
  147   0.0000025   0.0000182   0.0000189   0.0000051  -0.0000099  -0.0000165
  148   0.0002073  -0.0001639   0.0001095  -0.0000766   0.0000836  -0.0000423
  149  -0.0004865   0.0000846  -0.0001224   0.0002208   0.0001304   0.0000222
  150  -0.0000234  -0.0000277   0.0000590   0.0000148   0.0000527  -0.0000388
  151  -0.0000341   0.0000317  -0.0000170   0.0000105  -0.0000206   0.0000070
  152   0.0000606   0.0000075   0.0000115  -0.0000190  -0.0000222  -0.0000072
  153  -0.0000262   0.0000276  -0.0000332   0.0000097  -0.0000168   0.0000162
           85          86          87          88          89          90
    1  -0.0004580   0.0001524  -0.0000426  -0.0015872  -0.0275484  -0.0134435
    2  -0.0001391   0.0008309  -0.0000923  -0.0030280  -0.0151786  -0.0064307
    3  -0.0000542   0.0000529   0.0000095  -0.0001290   0.0054102   0.0027537
    4   0.0001078  -0.0000154  -0.0000182   0.0002169   0.0001432  -0.0003025
    5  -0.0000121  -0.0000737   0.0000043  -0.0002339   0.0008050   0.0004952
    6   0.0000001   0.0000762  -0.0000495  -0.0002759  -0.0001228   0.0002856
    7  -0.0034734  -0.0023730   0.0012110  -0.0008605  -0.0022901   0.0002290
    8   0.0003758   0.0013436   0.0004336   0.0002660  -0.0016195   0.0005668
    9   0.0027297   0.0022344  -0.0000092  -0.0000146   0.0006712   0.0006941
   10   0.0000288   0.0000195  -0.0000020  -0.0000329   0.0002914   0.0000552
   11   0.0003319   0.0000994   0.0002011  -0.0001024  -0.0002692   0.0001942
   12  -0.0000165  -0.0001576   0.0002732   0.0000091   0.0000512  -0.0000880
   13  -0.0015543  -0.0012779   0.0004601  -0.0012912   0.0003031   0.0002021
   14  -0.0021743  -0.0013249   0.0004005   0.0034549   0.0004500  -0.0009771
   15  -0.0005275  -0.0005765   0.0002217   0.0007305  -0.0001328  -0.0005885
   16  -0.0040007  -0.0026353   0.0007282   0.0000301  -0.0001128  -0.0001323
   17  -0.0257223  -0.0154243   0.0076020  -0.0001140   0.0001730   0.0000970
   18  -0.0172374  -0.0103572   0.0052115   0.0000850  -0.0000583  -0.0000653
   19   0.0013202   0.0006717  -0.0004211  -0.0000155  -0.0000504  -0.0000187
   20   0.0006879   0.0002540   0.0002668   0.0000019   0.0000196  -0.0000354
   21   0.0001017   0.0002693   0.0008124   0.0000041   0.0000140  -0.0000263
   22   0.0005689  -0.0003401  -0.0003460   0.0000321   0.0000462   0.0000229
   23   0.0008504   0.0008307  -0.0003700  -0.0000299   0.0000506   0.0000567
   24  -0.0005936  -0.0000604   0.0001755  -0.0000053   0.0000180   0.0000035
   25  -0.0418442  -0.0050914  -0.0083850  -0.0000516  -0.0001893  -0.0000550
   26  -0.0047174  -0.1972460  -0.1249218  -0.0000480   0.0002329   0.0000713
   27  -0.0069349  -0.1183261  -0.1415176  -0.0000335   0.0000510   0.0000026
   28  -0.0003513   0.0021782   0.0002510  -0.0000269  -0.0003585   0.0000115
   29  -0.0007946   0.0108589  -0.0295309   0.0000363   0.0001937   0.0000410
   30   0.0008188   0.0056051  -0.0236181  -0.0000519  -0.0000569  -0.0001201
   31  -0.0002045  -0.0021120   0.0015442   0.0000064   0.0001958  -0.0000026
   32  -0.0008363  -0.0019490   0.0059424  -0.0000191  -0.0001145  -0.0000033
   33   0.0003608   0.0008409  -0.0016158   0.0000288  -0.0000237   0.0000864
   34   0.0006837  -0.0002188   0.0001732  -0.0000468  -0.0018119  -0.0007229
   35   0.0226837  -0.0152628   0.0056805   0.0000428  -0.0004823  -0.0003582
   36   0.0164784  -0.0106630   0.0036461   0.0001787   0.0007917   0.0004588
   37   0.0005322   0.0001127   0.0003552   0.0000322  -0.0000306  -0.0000414
   38  -0.0006221   0.0007225  -0.0004512  -0.0000243  -0.0006474  -0.0002820
   39   0.0003783  -0.0000534   0.0000136  -0.0000155  -0.0003265  -0.0001576
   40   0.0012148  -0.0004469   0.0002982  -0.0000038   0.0000240   0.0000003
   41  -0.0006397   0.0003174   0.0003637  -0.0000012   0.0000205   0.0000537
   42  -0.0000757   0.0004784   0.0007428  -0.0000099  -0.0000608   0.0000075
   43  -0.0045777   0.0041565  -0.0009079   0.0006766   0.0020498   0.0008424
   44   0.0018040  -0.0007283   0.0007021   0.0003671  -0.0044517  -0.0022426
   45  -0.0018800   0.0019055   0.0003682  -0.0006353  -0.0039505  -0.0012248
   46   0.0001088  -0.0000406  -0.0001432   0.0001088   0.0000355   0.0000915
   47   0.0014925  -0.0011250   0.0002343   0.0001225   0.0002195   0.0002422
   48   0.0006560  -0.0006829   0.0001892   0.0000309  -0.0001571  -0.0001100
   49  -0.0000301  -0.0000139  -0.0000511   0.0000506   0.0002358  -0.0000398
   50  -0.0002727   0.0001366   0.0002858   0.0000293   0.0001564  -0.0002284
   51  -0.0000381  -0.0000481   0.0001545   0.0000164   0.0001483   0.0000772
   52   0.0001654  -0.0000284   0.0000060  -0.2624761  -0.0832918   0.0481183
   53  -0.0000213   0.0000214   0.0000236  -0.0854471  -0.0810499   0.0194587
   54  -0.0000043   0.0000409  -0.0000313   0.0485740   0.0192061  -0.0593238
   55  -0.0000662   0.0000418   0.0000006  -0.0222444   0.0226328  -0.0141918
   56  -0.0000081  -0.0000166   0.0000095  -0.0049446   0.0060330  -0.0040979
   57   0.0000127  -0.0000673   0.0000144   0.0027468  -0.0035323   0.0022104
   58   0.0000462  -0.0000227  -0.0000001   0.0007786  -0.0003681   0.0007847
   59   0.0000066  -0.0000386   0.0000023   0.0001342   0.0009488  -0.0001997
   60   0.0000024  -0.0000041  -0.0000035   0.0005336  -0.0006104   0.0003220
   61   0.0000064  -0.0000107   0.0000031   0.0006839  -0.0007942   0.0000440
   62   0.0000004   0.0000083  -0.0000005  -0.0002899   0.0007302  -0.0006143
   63  -0.0000097   0.0000125  -0.0000008  -0.0003508  -0.0002298   0.0004385
   64   0.0000832  -0.0000435   0.0000007  -0.0013055   0.0037525  -0.0024081
   65  -0.0000392   0.0000336  -0.0000051   0.0031038  -0.0024330   0.0019778
   66  -0.0000140   0.0000168  -0.0000011  -0.0019161   0.0018317  -0.0005273
   67  -0.0000610   0.0000275  -0.0000052  -0.0011361  -0.0012690   0.0320010
   68   0.0000216  -0.0000305   0.0000013  -0.0006030  -0.0006816   0.0117175
   69  -0.0000003   0.0000031  -0.0000155   0.0016432   0.0004429  -0.0119048
   70   0.0000228  -0.0000132   0.0000166   0.0003663  -0.0002140  -0.0004880
   71  -0.0000157   0.0000099   0.0000030   0.0000359  -0.0000029   0.0002714
   72   0.0000326   0.0000135   0.0000024   0.0003301   0.0000510   0.0010794
   73   0.0000394  -0.0000001  -0.0000111   0.0015055   0.0003732   0.0005130
   74  -0.0000193   0.0000106   0.0000049   0.0003316   0.0007896   0.0002596
   75  -0.0000441   0.0000274  -0.0000025  -0.0002526   0.0001231  -0.0067779
   76   0.0000263  -0.0000109   0.0000018   0.0003152   0.0005589  -0.0001275
   77   0.0000074  -0.0000267  -0.0000069   0.0003687   0.0005867  -0.0004162
   78  -0.0000004  -0.0000169   0.0000010   0.0004087  -0.0000551   0.0013113
   79  -0.0001799   0.0000942  -0.0001779   0.0000274   0.0002778   0.0000259
   80   0.0011106  -0.0008364   0.0043276  -0.0000258  -0.0001117  -0.0000227
   81  -0.0000769  -0.0001480   0.0015499   0.0000280   0.0001271   0.0000453
   82  -0.0007004  -0.0000508  -0.0010044  -0.0000083  -0.0000650  -0.0000105
   83  -0.0001734  -0.0002658  -0.0004421   0.0000100  -0.0000347  -0.0000002
   84  -0.0009373   0.0000130  -0.0008720  -0.0000087   0.0000025  -0.0000021
   85   0.0520895   0.0069265   0.0064885   0.0000070   0.0000998   0.0000273
   86   0.0069265   0.2190370   0.1292541  -0.0000184  -0.0000195  -0.0000172
   87   0.0064885   0.1292541   0.1544068   0.0000028  -0.0000024   0.0000032
   88   0.0000070  -0.0000184   0.0000028   0.2866737   0.0861511  -0.0517244
   89   0.0000998  -0.0000195  -0.0000024   0.0861511   0.0959555  -0.0198468
   90   0.0000273  -0.0000172   0.0000032  -0.0517244  -0.0198468   0.0711888
   91  -0.0001729  -0.0002570  -0.0000168  -0.0000021  -0.0006497  -0.0000858
   92   0.0003079   0.0003234  -0.0000286  -0.0000442   0.0005672  -0.0000302
   93   0.0000554   0.0000148  -0.0000049  -0.0000347  -0.0000627  -0.0001319
   94   0.0000319   0.0000625   0.0000148  -0.0000486   0.0000893  -0.0000220
   95   0.0000126  -0.0000120  -0.0000183   0.0000251   0.0000613   0.0000434
   96   0.0000347   0.0000649  -0.0000076  -0.0000265   0.0001311   0.0000070
   97  -0.0000029  -0.0000106   0.0000002  -0.0000001  -0.0000144  -0.0000025
   98  -0.0000034  -0.0000064   0.0000005   0.0000007  -0.0000128   0.0000028
   99  -0.0000006  -0.0000086   0.0000000   0.0000011  -0.0000164   0.0000003
  100   0.0007986   0.0007705  -0.0000604   0.0000076   0.0021102   0.0002210
  101  -0.0005565  -0.0004808   0.0001245   0.0003476  -0.0005559   0.0003437
  102   0.0003686   0.0003838  -0.0000818   0.0000731   0.0004517   0.0003915
  103  -0.0000375  -0.0000311   0.0000047   0.0002020  -0.0002722   0.0001275
  104   0.0000359   0.0000236   0.0000021  -0.0000772   0.0000814  -0.0000038
  105  -0.0000352  -0.0000364   0.0000071   0.0000309  -0.0000936  -0.0001118
  106  -0.0000134  -0.0000038  -0.0000083  -0.0000138  -0.0000047  -0.0000186
  107  -0.0001667  -0.0002068  -0.0000388   0.0000070  -0.0002445   0.0000194
  108  -0.0000513  -0.0000312   0.0000191   0.0000139  -0.0000629   0.0000046
  109   0.0000318   0.0000301   0.0000122   0.0000096   0.0000187   0.0000046
  110   0.0001023   0.0001342   0.0000334  -0.0000042   0.0001479  -0.0000154
  111   0.0000203  -0.0000005   0.0000024  -0.0000047  -0.0000033   0.0000001
  112   0.0000051  -0.0000051   0.0000069   0.0000087  -0.0000317   0.0000028
  113   0.0000494   0.0000618   0.0000083  -0.0000064   0.0000703  -0.0000096
  114   0.0000483   0.0000368  -0.0000107  -0.0000127   0.0000504  -0.0000123
  115  -0.0000273  -0.0000132  -0.0000068  -0.0000030   0.0000066   0.0000002
  116  -0.0000051  -0.0000087  -0.0000045   0.0000013  -0.0000102   0.0000010
  117  -0.0000122  -0.0000121   0.0000010   0.0000032  -0.0000078   0.0000042
  118   0.0000222   0.0000359  -0.0000052  -0.0000042   0.0000796   0.0000108
  119  -0.0000145  -0.0000161   0.0000014   0.0000314  -0.0000029   0.0000302
  120  -0.0000055  -0.0000091   0.0000019   0.0000080   0.0000003   0.0000177
  121  -0.0000028  -0.0000020   0.0000005   0.0000018  -0.0000024   0.0000047
  122  -0.0000028  -0.0000015  -0.0000010  -0.0000024  -0.0000025  -0.0000036
  123  -0.0000003  -0.0000012   0.0000001   0.0000003  -0.0000049  -0.0000029
  124  -0.0000354  -0.0000649  -0.0000028   0.0000316  -0.0001064   0.0000282
  125   0.0000174   0.0000224   0.0000027  -0.0000174   0.0000038  -0.0000318
  126  -0.0000045  -0.0000139   0.0000012   0.0000069  -0.0000345   0.0000061
  127   0.0000075   0.0000136  -0.0000001  -0.0000081   0.0000180  -0.0000132
  128  -0.0000051  -0.0000075   0.0000000  -0.0000002  -0.0000029   0.0000057
  129  -0.0000012  -0.0000015  -0.0000009  -0.0000017   0.0000021  -0.0000012
  130   0.0000546   0.0000682   0.0000001  -0.0000468   0.0001140   0.0000230
  131  -0.0000536  -0.0000367   0.0000073  -0.0000303  -0.0000389  -0.0000586
  132   0.0000339   0.0000345  -0.0000079  -0.0000240   0.0000224  -0.0000585
  133  -0.0000013  -0.0000012   0.0000003   0.0000010  -0.0000041  -0.0000260
  134   0.0000033   0.0000006  -0.0000001  -0.0000006   0.0000031   0.0000080
  135   0.0000003   0.0000009   0.0000008  -0.0000038   0.0000058  -0.0000134
  136  -0.0000875  -0.0001068   0.0000091   0.0000561  -0.0001537   0.0000492
  137  -0.0000209  -0.0000179   0.0000077   0.0000127  -0.0000713  -0.0000294
  138  -0.0000073  -0.0000063   0.0000021  -0.0000035  -0.0000016  -0.0000034
  139   0.0000144   0.0000248   0.0000001  -0.0000102   0.0000295  -0.0000143
  140   0.0000004  -0.0000006  -0.0000012  -0.0000092   0.0000200  -0.0000015
  141  -0.0000058  -0.0000070   0.0000018   0.0000063  -0.0000127   0.0000067
  142  -0.0001359  -0.0000922   0.0000305  -0.0002398   0.0002964   0.0000088
  143   0.0001285   0.0000784  -0.0000191   0.0002582   0.0001365   0.0003184
  144  -0.0000660  -0.0000728   0.0000151   0.0001926   0.0000349   0.0002658
  145   0.0000077   0.0000056  -0.0000012  -0.0000229   0.0000184   0.0001203
  146   0.0000003   0.0000001   0.0000001  -0.0000069  -0.0000108  -0.0000801
  147   0.0000002   0.0000068  -0.0000006  -0.0000159  -0.0000125  -0.0000781
  148  -0.0000016  -0.0000439  -0.0000056  -0.0004317  -0.0001305   0.0002346
  149  -0.0000336  -0.0000093   0.0000053   0.0002175  -0.0005228  -0.0001733
  150  -0.0000146  -0.0000116   0.0000040  -0.0001331  -0.0001639  -0.0002888
  151  -0.0000051   0.0000037   0.0000022   0.0000884  -0.0001877   0.0000868
  152   0.0000126   0.0000132  -0.0000017  -0.0002290   0.0001155  -0.0000658
  153   0.0000004   0.0000045  -0.0000010  -0.0000027   0.0000043  -0.0000530
           91          92          93          94          95          96
    1  -0.0008006   0.0007061  -0.0004328  -0.0001476   0.0002189   0.0000875
    2  -0.0008814   0.0008287  -0.0003090   0.0000063   0.0002563   0.0001559
    3   0.0006861  -0.0005525   0.0004326   0.0000970  -0.0001743  -0.0001400
    4   0.0001163  -0.0001379   0.0001495   0.0000650  -0.0000452  -0.0000357
    5   0.0000437  -0.0000377  -0.0000591  -0.0000491   0.0000149  -0.0000109
    6   0.0000332   0.0000018   0.0001156   0.0000189   0.0000051  -0.0000394
    7   0.0069996  -0.0065175   0.0009214  -0.0012104  -0.0001365  -0.0018737
    8   0.0050818  -0.0035866   0.0016031   0.0000157  -0.0013376  -0.0006105
    9  -0.0012343   0.0026094  -0.0005719   0.0001736  -0.0000331   0.0010356
   10  -0.0003428   0.0003015  -0.0007546  -0.0002067   0.0001532   0.0000299
   11  -0.0004392   0.0002210  -0.0002493   0.0000156   0.0000812   0.0000636
   12   0.0004834  -0.0004443   0.0001591   0.0001469  -0.0000740  -0.0001615
   13  -0.0446992   0.0343765  -0.0146385   0.0029482   0.0052361   0.0058368
   14   0.0381531  -0.0076673   0.0211320   0.0026365  -0.0045056  -0.0028829
   15  -0.0067654   0.0117496   0.0105224   0.0019584   0.0001094   0.0023149
   16  -0.0016081   0.0022157  -0.0001565   0.0000560  -0.0001562   0.0002572
   17  -0.0026595  -0.0007837  -0.0009346   0.0004129  -0.0006399   0.0003763
   18  -0.0000528  -0.0005275   0.0002832  -0.0000579   0.0000153  -0.0001568
   19  -0.0002668  -0.0003923   0.0002512   0.0000417   0.0000369   0.0000435
   20   0.0001110   0.0000838  -0.0000133   0.0000078  -0.0000060  -0.0000343
   21  -0.0001526  -0.0001517   0.0001218   0.0000235   0.0000099  -0.0000126
   22  -0.0020944  -0.0005910  -0.0002864  -0.0004871   0.0000888  -0.0002524
   23   0.0011830   0.0011417   0.0004527  -0.0007529   0.0007731  -0.0004075
   24  -0.0000620   0.0003382  -0.0003991  -0.0002659  -0.0000415  -0.0000584
   25  -0.0001174  -0.0005517  -0.0001783  -0.0000029  -0.0001163  -0.0000095
   26   0.0006092   0.0012101   0.0003754  -0.0002640   0.0003516  -0.0000505
   27  -0.0003206   0.0000543   0.0000251   0.0000233  -0.0000187   0.0000841
   28  -0.0001369   0.0020780  -0.0003200  -0.0004936  -0.0002851   0.0002556
   29   0.0008438  -0.0013471   0.0002137  -0.0000824   0.0002570  -0.0003324
   30  -0.0014357   0.0008133  -0.0005410   0.0005139  -0.0003412   0.0006052
   31  -0.0002498  -0.0008097   0.0000087   0.0003847   0.0000680   0.0000269
   32  -0.0003561   0.0004883  -0.0000495   0.0000712  -0.0000775   0.0001078
   33   0.0008070   0.0000184   0.0002677  -0.0004480   0.0001359  -0.0003188
   34  -0.0002360  -0.0001055  -0.0000997   0.0000649  -0.0001150   0.0000677
   35  -0.0003502  -0.0003030  -0.0001425   0.0001533  -0.0001473   0.0000880
   36   0.0003712  -0.0000782   0.0000801  -0.0001181   0.0000679  -0.0001030
   37  -0.0002592  -0.0000166  -0.0000734   0.0001129  -0.0000695   0.0000743
   38   0.0000265   0.0001608   0.0000428  -0.0000278   0.0000394  -0.0000072
   39  -0.0000208   0.0000488  -0.0000071  -0.0000138  -0.0000033   0.0000062
   40   0.0000894  -0.0000424   0.0000302  -0.0000325   0.0000177  -0.0000326
   41   0.0000098   0.0000270  -0.0000058  -0.0000149  -0.0000046   0.0000054
   42  -0.0000382   0.0000195   0.0000277   0.0000163   0.0000084  -0.0000082
   43  -0.0001592   0.0000773  -0.0001228  -0.0000308   0.0000943   0.0000114
   44   0.0006371  -0.0005403   0.0001545  -0.0000840  -0.0001079  -0.0001324
   45  -0.0002510   0.0001242  -0.0000922   0.0000356   0.0000117   0.0000703
   46  -0.0004015   0.0002439  -0.0000816   0.0001015   0.0000298   0.0000888
   47  -0.0000778   0.0001314  -0.0000211  -0.0000165   0.0000284   0.0000132
   48   0.0000150  -0.0000144   0.0000152   0.0000096  -0.0000049  -0.0000076
   49   0.0000125   0.0000203  -0.0000316  -0.0000186   0.0000006   0.0000133
   50  -0.0000444  -0.0000217  -0.0000198   0.0000262   0.0000051   0.0000132
   51   0.0000259  -0.0000033   0.0000418  -0.0000039   0.0000041  -0.0000212
   52  -0.0000597  -0.0003988  -0.0000935   0.0000867   0.0000045  -0.0000291
   53  -0.0001974  -0.0001281  -0.0000679   0.0000827   0.0000247   0.0000343
   54  -0.0002531   0.0001406  -0.0001613   0.0000648  -0.0000041   0.0001101
   55  -0.0000159   0.0000826  -0.0000032  -0.0000191   0.0000078   0.0000090
   56  -0.0000282   0.0001603   0.0000364  -0.0000318   0.0000128  -0.0000034
   57   0.0002386  -0.0000956   0.0000845  -0.0000636  -0.0000021  -0.0000774
   58  -0.0000526  -0.0000153  -0.0000151   0.0000197   0.0000039   0.0000098
   59   0.0001932  -0.0000469   0.0000440  -0.0000776  -0.0000007  -0.0000501
   60   0.0000473  -0.0000152  -0.0000077  -0.0000215  -0.0000019  -0.0000023
   61   0.0000231  -0.0000377   0.0000267  -0.0000034   0.0000039  -0.0000180
   62  -0.0000500  -0.0000024  -0.0000315   0.0000199   0.0000011   0.0000184
   63  -0.0000475   0.0000329   0.0000500   0.0000210   0.0000026  -0.0000090
   64  -0.0001484   0.0001992  -0.0000020   0.0000332  -0.0000055   0.0000447
   65   0.0000112  -0.0000351  -0.0000103   0.0000092  -0.0000054   0.0000004
   66  -0.0000376   0.0000169  -0.0000070   0.0000082   0.0000032   0.0000097
   67   0.0000004   0.0000447  -0.0001318  -0.0000645   0.0000147   0.0000396
   68  -0.0000530   0.0001664   0.0002434   0.0000462  -0.0000021  -0.0000460
   69   0.0000612  -0.0000171  -0.0001745  -0.0000750   0.0000227  -0.0000042
   70   0.0000106  -0.0000939  -0.0000188   0.0000003   0.0000081  -0.0000205
   71   0.0000268  -0.0001243  -0.0001699  -0.0000305   0.0000189   0.0000179
   72  -0.0002773   0.0002100   0.0001515   0.0001487  -0.0000272   0.0000738
   73  -0.0001436   0.0002117   0.0000939   0.0000610  -0.0000216   0.0000406
   74   0.0000080  -0.0000219  -0.0000730  -0.0000084   0.0000031   0.0000076
   75   0.0000530  -0.0000604   0.0000616   0.0000141  -0.0000130  -0.0000218
   76  -0.0000403  -0.0000339  -0.0000053   0.0000170   0.0000097   0.0000026
   77   0.0001887  -0.0000335   0.0000196  -0.0000842  -0.0000026  -0.0000458
   78   0.0000910   0.0000084   0.0000396  -0.0000258  -0.0000083  -0.0000178
   79   0.0003666  -0.0016553   0.0003645   0.0002757   0.0002906  -0.0003589
   80  -0.0008788   0.0008572   0.0000244   0.0002914  -0.0002592   0.0001459
   81   0.0005049  -0.0007577   0.0003381  -0.0000048   0.0002000  -0.0003416
   82  -0.0002209   0.0011377  -0.0001017  -0.0002392  -0.0002342   0.0000273
   83   0.0009853   0.0000276  -0.0000898  -0.0006104   0.0002298  -0.0001310
   84  -0.0002553   0.0002626  -0.0003471   0.0000635  -0.0001420   0.0003172
   85  -0.0001729   0.0003079   0.0000554   0.0000319   0.0000126   0.0000347
   86  -0.0002570   0.0003234   0.0000148   0.0000625  -0.0000120   0.0000649
   87  -0.0000168  -0.0000286  -0.0000049   0.0000148  -0.0000183  -0.0000076
   88  -0.0000021  -0.0000442  -0.0000347  -0.0000486   0.0000251  -0.0000265
   89  -0.0006497   0.0005672  -0.0000627   0.0000893   0.0000613   0.0001311
   90  -0.0000858  -0.0000302  -0.0001319  -0.0000220   0.0000434   0.0000070
   91   0.3187076  -0.0992187   0.0993560  -0.1506314   0.0012899  -0.0683933
   92  -0.0992187   0.2832294   0.0535643   0.0338577  -0.0821652   0.0098003
   93   0.0993560   0.0535643   0.2134520  -0.0482025  -0.0150253  -0.1149081
   94  -0.1506314   0.0338577  -0.0482025   0.4314459  -0.0023729  -0.0534555
   95   0.0012899  -0.0821652  -0.0150253  -0.0023729   0.5049309   0.0048539
   96  -0.0683933   0.0098003  -0.1149081  -0.0534555   0.0048539   0.5895364
   97  -0.0043478   0.0069943  -0.0380218  -0.0622750  -0.0020202   0.0586916
   98   0.0028691   0.0014445   0.0079437  -0.0050530  -0.0545867   0.0123002
   99  -0.0121519   0.0050226  -0.0189237   0.0573722   0.0076640  -0.2838723
  100  -0.0615967  -0.0129396  -0.0065037  -0.0299251   0.0297823   0.0006313
  101   0.0193620  -0.1298354  -0.0363385   0.0158347  -0.0083865   0.0089115
  102   0.0202498  -0.0606912  -0.0974527  -0.0107489   0.0195541   0.0030940
  103  -0.0045789   0.0090888   0.0141899   0.0023861  -0.0006373   0.0030978
  104   0.0189174  -0.0138613  -0.0336002  -0.0034899   0.0014973  -0.0045083
  105   0.0076645  -0.0100133  -0.0090111  -0.0009264   0.0006217   0.0000489
  106  -0.0228765   0.0351635   0.0058677  -0.0837019   0.0152122   0.0056075
  107   0.0097814  -0.0056847   0.0074626   0.0255436  -0.1523154  -0.0363054
  108  -0.0120559   0.0265780   0.0043054   0.0141432  -0.0459479  -0.0905063
  109   0.0025822  -0.0036736  -0.0014179   0.0187601   0.0066205   0.0032306
  110   0.0039973  -0.0049836  -0.0025789  -0.0154804  -0.0402952   0.0243963
  111   0.0016873  -0.0042276   0.0016921   0.0034783   0.0049803   0.0095333
  112   0.0003489   0.0010745  -0.0001607  -0.0000233   0.0035204   0.0176122
  113   0.0019137  -0.0019060  -0.0005730   0.0161759  -0.0025189  -0.0327816
  114   0.0017081  -0.0042998   0.0005970   0.0110618  -0.0026138  -0.0161129
  115   0.0007902  -0.0015312  -0.0006485   0.0023222  -0.0005720   0.0058645
  116  -0.0000409   0.0001999   0.0002172  -0.0004671   0.0019358  -0.0001522
  117   0.0002313  -0.0002481   0.0000223   0.0043292   0.0016906  -0.0040897
  118  -0.0331447  -0.0150671  -0.0066209  -0.1063544  -0.0422697   0.0320448
  119   0.0117486   0.0078781  -0.0019609  -0.0425764  -0.1382043   0.0172973
  120  -0.0243553  -0.0103808  -0.0005779   0.0265912   0.0149781  -0.0885346
  121   0.0014865   0.0006396  -0.0007313  -0.0064131  -0.0010943   0.0229784
  122   0.0014371   0.0008746  -0.0012836  -0.0087784  -0.0007974   0.0254443
  123   0.0005722  -0.0007846   0.0018208   0.0023782   0.0008712  -0.0071192
  124  -0.0093546  -0.0046438  -0.0000090  -0.0306947   0.0076512  -0.0222829
  125  -0.0109775  -0.0013495  -0.0004282  -0.0175293   0.0110504  -0.0157790
  126  -0.0000798  -0.0001626   0.0020260  -0.0045057  -0.0006097  -0.0000281
  127  -0.0021219  -0.0008501  -0.0000075  -0.0031233   0.0033450  -0.0043731
  128   0.0019002   0.0001294   0.0004678   0.0010485  -0.0008784   0.0003384
  129  -0.0012488  -0.0003574   0.0004610  -0.0005440   0.0018901  -0.0025117
  130  -0.0003896   0.0059168   0.0004182   0.0133608  -0.0243996  -0.0050736
  131   0.0053102  -0.0003640   0.0008314  -0.0058401  -0.0285406  -0.0052587
  132  -0.0013555  -0.0008194  -0.0002307  -0.0035690   0.0072203   0.0025032
  133  -0.0003926  -0.0002041   0.0002538  -0.0000481  -0.0006341  -0.0004902
  134  -0.0003433  -0.0003595   0.0003684   0.0009339   0.0018230  -0.0015110
  135  -0.0002614  -0.0003682   0.0002392   0.0004413   0.0005839  -0.0004562
  136   0.0021477  -0.0021817  -0.0001182  -0.0000192   0.0012179  -0.0013258
  137  -0.0019757   0.0029209  -0.0003922   0.0102651  -0.0075211  -0.0022452
  138   0.0008133  -0.0000979   0.0001955   0.0002688  -0.0005879   0.0004040
  139  -0.0005976   0.0007849  -0.0000362   0.0004066   0.0001586   0.0003979
  140   0.0007086  -0.0005194   0.0000437  -0.0009655  -0.0002883  -0.0008330
  141  -0.0000337   0.0002503  -0.0000957   0.0005732  -0.0007400   0.0001335
  142   0.0067765   0.0223786  -0.0003781   0.0059917   0.0007232   0.0019203
  143  -0.0046204  -0.0359532  -0.0007708  -0.0000237  -0.0016662   0.0013245
  144  -0.0030609  -0.0172666   0.0018376  -0.0007465   0.0005813   0.0002810
  145   0.0007530   0.0009798  -0.0015881  -0.0005936   0.0001337  -0.0003094
  146   0.0005401   0.0016022  -0.0009901   0.0001295  -0.0001654   0.0002467
  147  -0.0011065   0.0006177   0.0017584   0.0001104   0.0001442   0.0000020
  148   0.0011029  -0.0096780   0.0000319  -0.0030886  -0.0003490  -0.0010035
  149  -0.0035224  -0.0106614   0.0007012  -0.0020746   0.0020386  -0.0016605
  150  -0.0000885   0.0000921   0.0019161  -0.0005756   0.0001262  -0.0006730
  151  -0.0000534   0.0025504   0.0000077   0.0009245  -0.0004455   0.0002873
  152  -0.0002662  -0.0023514   0.0002939  -0.0009500   0.0000033  -0.0003774
  153  -0.0002021   0.0001203   0.0005047   0.0002946   0.0000328   0.0001506
           97          98          99         100         101         102
    1  -0.0000173  -0.0000006  -0.0000156  -0.0021689  -0.0006357   0.0037313
    2  -0.0000187  -0.0000127  -0.0000150  -0.0016370  -0.0022928   0.0034271
    3   0.0000438  -0.0000037   0.0000423  -0.0005555   0.0007594  -0.0034114
    4   0.0000117  -0.0000012   0.0000122  -0.0001858  -0.0000560  -0.0006046
    5  -0.0000048   0.0000006  -0.0000055  -0.0001703   0.0001033  -0.0000178
    6   0.0000057  -0.0000025   0.0000105  -0.0001548  -0.0002573   0.0001557
    7   0.0002542   0.0001031   0.0002431  -0.0520744  -0.0097848  -0.0006802
    8   0.0001245   0.0000901   0.0000555  -0.0069293   0.0032815  -0.0099361
    9  -0.0001853  -0.0000034  -0.0002349  -0.0105592  -0.0165533   0.0050980
   10  -0.0000505   0.0000086  -0.0000238   0.0039997  -0.0015188   0.0080954
   11  -0.0000039   0.0000273  -0.0000011   0.0032982   0.0005586   0.0029833
   12   0.0000556   0.0000048   0.0000645  -0.0042763   0.0001473   0.0002999
   13  -0.0007699  -0.0000252  -0.0004456  -0.1797981  -0.0038538  -0.0974543
   14   0.0001397  -0.0001610  -0.0000068  -0.0085681  -0.0752246   0.0235014
   15   0.0006801  -0.0005270   0.0006233  -0.0612305   0.0280716  -0.1529107
   16  -0.0000271  -0.0000378  -0.0000252   0.0041165  -0.0060869   0.0014413
   17  -0.0000699   0.0000215  -0.0000842   0.0003757  -0.0002040   0.0004944
   18   0.0000276  -0.0000059   0.0000106  -0.0019552   0.0014742  -0.0015392
   19   0.0000322   0.0000064   0.0000261  -0.0002883   0.0002007  -0.0004503
   20  -0.0000100  -0.0000124  -0.0000085  -0.0004068   0.0001345  -0.0003128
   21   0.0000211   0.0000045   0.0000293  -0.0000949   0.0000994  -0.0001401
   22   0.0000422  -0.0000079   0.0000574   0.0004672  -0.0006749  -0.0003790
   23   0.0000805  -0.0000281   0.0000996   0.0003842  -0.0026686  -0.0003558
   24  -0.0000555  -0.0000158  -0.0000554  -0.0004676  -0.0005651   0.0002945
   25  -0.0000070   0.0000120  -0.0000020  -0.0008816   0.0009166  -0.0002425
   26   0.0000247  -0.0000263   0.0000293   0.0021906  -0.0024518   0.0007452
   27  -0.0000015   0.0000021   0.0000077   0.0004557  -0.0003119   0.0005004
   28  -0.0001850  -0.0001716  -0.0001814   0.0016981  -0.0021845   0.0009120
   29   0.0001131   0.0000984   0.0001179  -0.0021771   0.0013591  -0.0009002
   30  -0.0001177  -0.0000513  -0.0001487   0.0026190  -0.0009248   0.0019527
   31   0.0000534   0.0000673   0.0000507  -0.0001807   0.0007983   0.0000007
   32  -0.0000290  -0.0000283  -0.0000330   0.0007938  -0.0004806   0.0002360
   33   0.0000302  -0.0000060   0.0000503  -0.0010986  -0.0000120  -0.0009235
   34  -0.0000167  -0.0000024  -0.0000180  -0.0001673   0.0003412  -0.0000844
   35  -0.0000209   0.0000090  -0.0000238  -0.0000760   0.0004460   0.0000661
   36   0.0000192   0.0000072   0.0000196  -0.0003941   0.0000835  -0.0003689
   37  -0.0000128  -0.0000012  -0.0000154   0.0002143   0.0000736   0.0001580
   38   0.0000045  -0.0000034   0.0000051   0.0001623  -0.0001949   0.0000081
   39  -0.0000026  -0.0000036  -0.0000030   0.0000365  -0.0000461   0.0000423
   40   0.0000068   0.0000033   0.0000075  -0.0001260   0.0000195  -0.0000571
   41  -0.0000034  -0.0000039  -0.0000037  -0.0000244  -0.0000258  -0.0000061
   42   0.0000028   0.0000020   0.0000058   0.0000568  -0.0000470  -0.0000110
   43  -0.0000090   0.0000011  -0.0000022   0.0000251  -0.0002332   0.0013403
   44   0.0000187   0.0000099   0.0000178  -0.0003408   0.0009536  -0.0017634
   45  -0.0000110   0.0000005  -0.0000148  -0.0000012  -0.0003770   0.0010277
   46  -0.0000094  -0.0000030  -0.0000103   0.0005308  -0.0003279   0.0008692
   47  -0.0000034  -0.0000037  -0.0000027   0.0000326  -0.0002195   0.0003583
   48   0.0000011   0.0000002   0.0000018   0.0001545   0.0000341  -0.0000694
   49  -0.0000022  -0.0000004  -0.0000032  -0.0000253   0.0000406  -0.0000609
   50   0.0000010   0.0000036   0.0000001   0.0000803   0.0000376   0.0000469
   51   0.0000035   0.0000004   0.0000054   0.0000468  -0.0000130  -0.0000870
   52  -0.0000027   0.0000050   0.0000048  -0.0002610   0.0009680   0.0001914
   53  -0.0000036   0.0000055  -0.0000034  -0.0003425   0.0004750   0.0003263
   54  -0.0000108   0.0000062  -0.0000192   0.0007310  -0.0003275   0.0009338
   55  -0.0000009  -0.0000008  -0.0000015   0.0002042  -0.0002160   0.0000436
   56   0.0000011  -0.0000054   0.0000015   0.0002064  -0.0001957  -0.0001695
   57   0.0000093  -0.0000032   0.0000116  -0.0006113   0.0001570  -0.0005477
   58  -0.0000008  -0.0000003  -0.0000013   0.0001468   0.0000277   0.0000892
   59   0.0000044  -0.0000004   0.0000063  -0.0004091   0.0000436  -0.0002589
   60   0.0000001   0.0000007  -0.0000000  -0.0001045   0.0000008   0.0000141
   61   0.0000016  -0.0000010   0.0000036  -0.0000702   0.0000322  -0.0000912
   62  -0.0000018   0.0000009  -0.0000032   0.0001234   0.0000127   0.0001307
   63   0.0000006  -0.0000027   0.0000039   0.0000678  -0.0000374  -0.0001251
   64  -0.0000037  -0.0000041  -0.0000057   0.0004092  -0.0002111   0.0000765
   65   0.0000002   0.0000015  -0.0000001  -0.0001230   0.0000539   0.0000332
   66  -0.0000012  -0.0000001  -0.0000013   0.0001121  -0.0000380   0.0000598
   67  -0.0000075   0.0000067  -0.0000120   0.0000520   0.0000246   0.0005431
   68   0.0000093  -0.0000149   0.0000133  -0.0000224  -0.0000790  -0.0009117
   69  -0.0000049   0.0000073  -0.0000059   0.0002036  -0.0001233   0.0006696
   70   0.0000038   0.0000066   0.0000047   0.0000427   0.0001193   0.0000883
   71  -0.0000002   0.0000112  -0.0000050   0.0001104   0.0000467   0.0006084
   72  -0.0000020  -0.0000092  -0.0000055   0.0004729  -0.0002105  -0.0004651
   73  -0.0000019  -0.0000099  -0.0000035   0.0002242  -0.0001959  -0.0003071
   74  -0.0000017   0.0000041  -0.0000015   0.0000365  -0.0000052   0.0002786
   75   0.0000029  -0.0000021   0.0000042  -0.0002677   0.0000701  -0.0002554
   76   0.0000011   0.0000010  -0.0000002   0.0001465   0.0000433   0.0000064
   77  -0.0000001  -0.0000015   0.0000048  -0.0004086   0.0000278  -0.0001109
   78   0.0000035  -0.0000005   0.0000031  -0.0002091  -0.0000158  -0.0001970
   79   0.0001762   0.0001671   0.0001799  -0.0016994   0.0017312  -0.0009946
   80  -0.0000350  -0.0000356  -0.0000506   0.0015225  -0.0007467   0.0002617
   81   0.0001074   0.0000769   0.0001209  -0.0011984   0.0007359  -0.0009473
   82  -0.0001141  -0.0001071  -0.0000852   0.0011666  -0.0010023   0.0002421
   83  -0.0000549  -0.0000561  -0.0000035  -0.0007169  -0.0002379  -0.0000962
   84  -0.0001106  -0.0000897  -0.0001150   0.0004755  -0.0002116   0.0005941
   85  -0.0000029  -0.0000034  -0.0000006   0.0007986  -0.0005565   0.0003686
   86  -0.0000106  -0.0000064  -0.0000086   0.0007705  -0.0004808   0.0003838
   87   0.0000002   0.0000005   0.0000000  -0.0000604   0.0001245  -0.0000818
   88  -0.0000001   0.0000007   0.0000011   0.0000076   0.0003476   0.0000731
   89  -0.0000144  -0.0000128  -0.0000164   0.0021102  -0.0005559   0.0004517
   90  -0.0000025   0.0000028   0.0000003   0.0002210   0.0003437   0.0003915
   91  -0.0043478   0.0028691  -0.0121519  -0.0615967   0.0193620   0.0202498
   92   0.0069943   0.0014445   0.0050226  -0.0129396  -0.1298354  -0.0606912
   93  -0.0380218   0.0079437  -0.0189237  -0.0065037  -0.0363385  -0.0974527
   94  -0.0622750  -0.0050530   0.0573722  -0.0299251   0.0158347  -0.0107489
   95  -0.0020202  -0.0545867   0.0076640   0.0297823  -0.0083865   0.0195541
   96   0.0586916   0.0123002  -0.2838723   0.0006313   0.0089115   0.0030940
   97   0.0700697   0.0015664  -0.0518192   0.0034909  -0.0036050  -0.0041081
   98   0.0015664   0.0582592  -0.0133207  -0.0009211   0.0011015   0.0032756
   99  -0.0518192  -0.0133207   0.3141931   0.0019820  -0.0028460   0.0000060
  100   0.0034909  -0.0009211   0.0019820   0.5108652   0.0659510   0.0054027
  101  -0.0036050   0.0011015  -0.0028460   0.0659510   0.4112378  -0.0274621
  102  -0.0041081   0.0032756   0.0000060   0.0054027  -0.0274621   0.6128224
  103   0.0000254   0.0000625  -0.0009692  -0.0641341  -0.0104803   0.0538720
  104  -0.0002494   0.0001871   0.0014840  -0.0108920  -0.0507903   0.0228553
  105   0.0014087  -0.0006296   0.0006244   0.0476404   0.0210781  -0.2656646
  106  -0.0011222   0.0068788   0.0048101  -0.0034969   0.0002006  -0.0035810
  107  -0.0017274   0.0019840   0.0021630   0.0051464  -0.0069169  -0.0012190
  108   0.0103445  -0.0311222  -0.0118939   0.0005774  -0.0040973  -0.0040586
  109   0.0000708  -0.0000435  -0.0009176   0.0000196   0.0004264   0.0008001
  110  -0.0004418   0.0011106   0.0007343  -0.0035223   0.0037895   0.0015822
  111  -0.0010747   0.0018311   0.0027078   0.0000726   0.0005884   0.0002181
  112  -0.0001980   0.0019037  -0.0000817   0.0008679  -0.0016466   0.0002527
  113   0.0024637  -0.0062876  -0.0021999  -0.0012900   0.0018611  -0.0001419
  114   0.0008228  -0.0021507   0.0003317  -0.0011319   0.0026845   0.0005163
  115  -0.0002916   0.0010927   0.0001165  -0.0001725   0.0003529   0.0002907
  116   0.0001187  -0.0000265   0.0000470   0.0002738  -0.0002468   0.0001233
  117   0.0003747  -0.0011070  -0.0003936   0.0004397  -0.0002223   0.0002072
  118  -0.0041481  -0.0077301   0.0022390  -0.0037877  -0.0003693   0.0009611
  119  -0.0021223  -0.0016414   0.0009460   0.0011210   0.0089745   0.0009695
  120   0.0236708   0.0241145  -0.0064592   0.0009333  -0.0021213   0.0004602
  121  -0.0027632  -0.0028160  -0.0000404  -0.0002284   0.0000825   0.0003299
  122  -0.0032608  -0.0030030   0.0007083   0.0001194  -0.0007080  -0.0001558
  123   0.0001186   0.0004283   0.0005097   0.0000289   0.0004562  -0.0000040
  124   0.0019590   0.0017096   0.0001530   0.0039875  -0.0022032  -0.0003348
  125   0.0007673   0.0007790  -0.0004730   0.0006589  -0.0053787  -0.0008257
  126  -0.0007056  -0.0009523   0.0015164   0.0011401  -0.0005482  -0.0005535
  127   0.0002613   0.0002318   0.0001159  -0.0000579  -0.0013297  -0.0003224
  128   0.0001363   0.0000413  -0.0000630  -0.0005002   0.0009434   0.0000739
  129  -0.0001311  -0.0000702   0.0002716   0.0000125  -0.0001265   0.0000980
  130  -0.0000518   0.0000046  -0.0002947  -0.0241520  -0.0115113  -0.0093665
  131   0.0012455   0.0012940  -0.0006045  -0.0225277   0.0100999  -0.0113178
  132   0.0005068   0.0014453  -0.0000828   0.0040466  -0.0074669   0.0040357
  133   0.0002725  -0.0000598  -0.0001575   0.0016193   0.0006487  -0.0013925
  134  -0.0005056  -0.0003031   0.0006326  -0.0000748  -0.0001709  -0.0007894
  135  -0.0003728  -0.0004431   0.0004808   0.0009223   0.0008307  -0.0012009
  136   0.0000940   0.0002379   0.0001180  -0.0025344   0.0110486  -0.0033762
  137  -0.0003599  -0.0001899  -0.0000239   0.0028195   0.0009740  -0.0013989
  138  -0.0005114  -0.0005336   0.0004467  -0.0017067   0.0025232  -0.0007409
  139  -0.0000286   0.0000198  -0.0000843  -0.0002362  -0.0017117  -0.0006725
  140   0.0003792   0.0003073  -0.0001606  -0.0004443   0.0005126   0.0001339
  141  -0.0000800  -0.0001440  -0.0000710  -0.0003384   0.0003002  -0.0001084
  142  -0.0004861  -0.0000598  -0.0002094  -0.1109910  -0.0439749   0.0180692
  143   0.0001538  -0.0003248   0.0000557  -0.0606395  -0.1162503   0.0274139
  144   0.0002976   0.0000374  -0.0000208   0.0220726   0.0318876  -0.0913802
  145  -0.0001349   0.0000308   0.0000511  -0.0032351  -0.0050578   0.0251203
  146  -0.0000403   0.0000986  -0.0001804  -0.0044660  -0.0039416   0.0271288
  147   0.0000040  -0.0001868   0.0001109   0.0014342   0.0010960  -0.0100457
  148   0.0003210   0.0000717   0.0000871   0.0102737  -0.0117798  -0.0088371
  149   0.0001811  -0.0000968   0.0002896   0.0182632  -0.0351037  -0.0151233
  150   0.0000539  -0.0001205   0.0001429  -0.0009762  -0.0014062   0.0009398
  151  -0.0000593  -0.0000072  -0.0000575  -0.0029000   0.0016171   0.0005281
  152   0.0000911  -0.0000179   0.0000503   0.0042377  -0.0032350  -0.0034863
  153   0.0000216   0.0000149  -0.0000358   0.0009066   0.0002498  -0.0011414
          103         104         105         106         107         108
    1  -0.0001961   0.0000019  -0.0002429  -0.0001509  -0.0002235  -0.0000571
    2   0.0001448   0.0001886  -0.0002909  -0.0000755  -0.0004481  -0.0001676
    3  -0.0002858  -0.0000465   0.0007383  -0.0000259   0.0001002   0.0001236
    4  -0.0000252  -0.0000559   0.0003312   0.0000339   0.0000228  -0.0000236
    5  -0.0000637  -0.0000403  -0.0001214  -0.0000212   0.0000435   0.0000403
    6   0.0002166   0.0000122   0.0001507   0.0000407   0.0000066  -0.0000734
    7   0.0040979  -0.0010934   0.0047374   0.0002759   0.0033388   0.0006770
    8   0.0035225  -0.0007032   0.0026083   0.0004175   0.0019204   0.0004928
    9  -0.0057603  -0.0020020   0.0002146  -0.0000865  -0.0007560   0.0000073
   10   0.0002564   0.0001392  -0.0012589  -0.0000614  -0.0001132  -0.0000336
   11  -0.0001154   0.0001016  -0.0010464   0.0000373  -0.0001217  -0.0001510
   12   0.0014100  -0.0001243   0.0014204   0.0001188   0.0001388  -0.0001562
   13  -0.0090942   0.0030744  -0.0122150  -0.0009670  -0.0066579  -0.0030536
   14   0.0025818   0.0042973   0.0040201   0.0010492   0.0012908   0.0017218
   15  -0.0372011   0.0087477  -0.0254440   0.0000803  -0.0014524  -0.0006905
   16  -0.0003700   0.0000457  -0.0002123  -0.0004376  -0.0007379   0.0001118
   17  -0.0004426  -0.0001309  -0.0002767   0.0003197  -0.0000879  -0.0001760
   18   0.0003832  -0.0000006   0.0003656  -0.0001540   0.0000870   0.0000852
   19  -0.0000206  -0.0000003   0.0001339   0.0001447   0.0001065  -0.0002579
   20   0.0000872  -0.0000501   0.0002434  -0.0001137  -0.0000657   0.0002167
   21   0.0002242   0.0000023   0.0001893   0.0000920   0.0000488  -0.0001889
   22  -0.0000233   0.0000869   0.0000532  -0.0000754   0.0003398  -0.0000589
   23  -0.0000590   0.0000633   0.0000435  -0.0001869   0.0003488   0.0000587
   24   0.0000049  -0.0001355  -0.0001368  -0.0001644   0.0000301   0.0005023
   25   0.0000429  -0.0000765   0.0000167   0.0000999   0.0002117  -0.0000916
   26  -0.0001663   0.0000930  -0.0001310  -0.0002276  -0.0001018   0.0000540
   27  -0.0000035  -0.0000185  -0.0000102   0.0000627   0.0000408  -0.0001493
   28  -0.0000511  -0.0000757  -0.0002257  -0.0015830  -0.0023722   0.0023257
   29  -0.0000036  -0.0000470   0.0001006   0.0007278   0.0016141  -0.0011921
   30  -0.0001140   0.0000573  -0.0003321  -0.0002507  -0.0010730   0.0007241
   31  -0.0000170   0.0000394   0.0000162   0.0007534   0.0009421  -0.0010052
   32  -0.0000033   0.0000220  -0.0000151  -0.0001785  -0.0005578   0.0003150
   33   0.0000671  -0.0000487   0.0001569  -0.0002232   0.0000752   0.0000908
   34   0.0000154  -0.0000244   0.0000090  -0.0000235  -0.0001415   0.0000857
   35   0.0000057  -0.0000169  -0.0000282   0.0001055  -0.0000075  -0.0000206
   36   0.0000029  -0.0000046   0.0000292  -0.0000406   0.0001605   0.0000053
   37  -0.0000054   0.0000022  -0.0000229   0.0000441  -0.0000912   0.0000015
   38  -0.0000040   0.0000069   0.0000081  -0.0000212  -0.0000455  -0.0000131
   39   0.0000008  -0.0000025  -0.0000036  -0.0000268  -0.0000436   0.0000371
   40   0.0000085  -0.0000024   0.0000134   0.0000128   0.0000738  -0.0000401
   41   0.0000085  -0.0000058   0.0000022  -0.0000421  -0.0000435   0.0000671
   42   0.0000037   0.0000017   0.0000133   0.0000463   0.0000179  -0.0000842
   43   0.0000173   0.0000233  -0.0001310  -0.0000116   0.0000123  -0.0000473
   44   0.0000214  -0.0001086   0.0001879   0.0000104   0.0002992   0.0000939
   45   0.0000632   0.0000119  -0.0000402   0.0000124  -0.0000876  -0.0000210
   46  -0.0000123   0.0000533  -0.0000758   0.0000339  -0.0001407  -0.0000769
   47  -0.0000002   0.0000156  -0.0000361  -0.0000371  -0.0000866   0.0000162
   48   0.0000095   0.0000104  -0.0000023   0.0000056   0.0000105  -0.0000037
   49  -0.0000497  -0.0000086  -0.0000397  -0.0000191  -0.0000120   0.0000230
   50  -0.0000352   0.0000176  -0.0000205   0.0000285   0.0000308  -0.0000430
   51   0.0000210   0.0000019   0.0000199   0.0000147   0.0000185  -0.0000358
   52   0.0000062   0.0000567  -0.0000569   0.0000495   0.0001702  -0.0000171
   53  -0.0000252   0.0000939  -0.0000354   0.0000365   0.0000367  -0.0000431
   54  -0.0000712   0.0000819  -0.0001611   0.0000335  -0.0000709  -0.0000310
   55  -0.0000095  -0.0000214   0.0000078  -0.0000131  -0.0000204  -0.0000006
   56  -0.0000013  -0.0000479   0.0000336  -0.0000241  -0.0000573   0.0000014
   57   0.0000393  -0.0000396   0.0000641  -0.0000390   0.0000431   0.0000528
   58  -0.0000060   0.0000098  -0.0000104   0.0000050   0.0000089  -0.0000074
   59   0.0000176  -0.0000243   0.0000300  -0.0000330   0.0000251   0.0000391
   60   0.0000038   0.0000011  -0.0000044  -0.0000085   0.0000053   0.0000137
   61   0.0000147  -0.0000130   0.0000249   0.0000003   0.0000281  -0.0000028
   62  -0.0000159   0.0000164  -0.0000271   0.0000052   0.0000004  -0.0000038
   63   0.0000152  -0.0000248   0.0000406   0.0000250  -0.0000107  -0.0000438
   64  -0.0000106  -0.0000067  -0.0000040   0.0000083  -0.0001171  -0.0000160
   65   0.0000025   0.0000124  -0.0000106   0.0000106   0.0000090  -0.0000033
   66  -0.0000045  -0.0000021  -0.0000003   0.0000035  -0.0000002  -0.0000075
   67  -0.0000913   0.0000336  -0.0001111  -0.0000351   0.0000136   0.0000376
   68   0.0001364  -0.0001483   0.0001957   0.0000108  -0.0000784  -0.0000296
   69  -0.0000969   0.0000351  -0.0001553  -0.0000238   0.0000208   0.0000173
   70  -0.0001206   0.0001204   0.0000549   0.0000256   0.0000487  -0.0000415
   71   0.0000583   0.0000742  -0.0001380  -0.0000162   0.0000863   0.0000215
   72   0.0001010  -0.0000312   0.0001402   0.0000407  -0.0001103  -0.0000480
   73   0.0000347  -0.0000588   0.0000870   0.0000112  -0.0001384  -0.0000080
   74  -0.0000440   0.0000373  -0.0000645   0.0000098   0.0000111  -0.0000101
   75   0.0000339  -0.0000343   0.0000534   0.0000089   0.0000261   0.0000003
   76   0.0000178   0.0000250   0.0000122  -0.0000029   0.0000244  -0.0000017
   77  -0.0000103  -0.0000408  -0.0000078  -0.0000296   0.0000055   0.0000373
   78   0.0000254  -0.0000131   0.0000348  -0.0000088  -0.0000028   0.0000118
   79   0.0000211   0.0000438   0.0002148   0.0012845   0.0019850  -0.0020190
   80  -0.0000336   0.0000904   0.0000253  -0.0004669  -0.0015929   0.0008347
   81   0.0000222   0.0000098   0.0001804   0.0005380   0.0008954  -0.0009557
   82  -0.0000279   0.0000438  -0.0000292  -0.0009735  -0.0014421   0.0013126
   83   0.0000089  -0.0000861  -0.0000462  -0.0000242   0.0011078  -0.0002409
   84  -0.0000003  -0.0000440  -0.0001304  -0.0002823  -0.0004489   0.0007937
   85  -0.0000375   0.0000359  -0.0000352  -0.0000134  -0.0001667  -0.0000513
   86  -0.0000311   0.0000236  -0.0000364  -0.0000038  -0.0002068  -0.0000312
   87   0.0000047   0.0000021   0.0000071  -0.0000083  -0.0000388   0.0000191
   88   0.0002020  -0.0000772   0.0000309  -0.0000138   0.0000070   0.0000139
   89  -0.0002722   0.0000814  -0.0000936  -0.0000047  -0.0002445  -0.0000629
   90   0.0001275  -0.0000038  -0.0001118  -0.0000186   0.0000194   0.0000046
   91  -0.0045789   0.0189174   0.0076645  -0.0228765   0.0097814  -0.0120559
   92   0.0090888  -0.0138613  -0.0100133   0.0351635  -0.0056847   0.0265780
   93   0.0141899  -0.0336002  -0.0090111   0.0058677   0.0074626   0.0043054
   94   0.0023861  -0.0034899  -0.0009264  -0.0837019   0.0255436   0.0141432
   95  -0.0006373   0.0014973   0.0006217   0.0152122  -0.1523154  -0.0459479
   96   0.0030978  -0.0045083   0.0000489   0.0056075  -0.0363054  -0.0905063
   97   0.0000254  -0.0002494   0.0014087  -0.0011222  -0.0017274   0.0103445
   98   0.0000625   0.0001871  -0.0006296   0.0068788   0.0019840  -0.0311222
   99  -0.0009692   0.0014840   0.0006244   0.0048101   0.0021630  -0.0118939
  100  -0.0641341  -0.0108920   0.0476404  -0.0034969   0.0051464   0.0005774
  101  -0.0104803  -0.0507903   0.0210781   0.0002006  -0.0069169  -0.0040973
  102   0.0538720   0.0228553  -0.2656646  -0.0035810  -0.0012190  -0.0040586
  103   0.0754870   0.0016467  -0.0491501   0.0000773  -0.0000604   0.0001451
  104   0.0016467   0.0608385  -0.0167647  -0.0002620   0.0006519  -0.0000527
  105  -0.0491501  -0.0167647   0.2999636   0.0002344   0.0001720   0.0003163
  106   0.0000773  -0.0002620   0.0002344   0.3335900   0.0533711  -0.1897432
  107  -0.0000604   0.0006519   0.0001720   0.0533711   0.8756633  -0.1744330
  108   0.0001451  -0.0000527   0.0003163  -0.1897432  -0.1744330   0.5744027
  109   0.0000490  -0.0001046  -0.0001148  -0.1141673  -0.1185994   0.0823675
  110   0.0000852  -0.0003060  -0.0002355  -0.1111683  -0.5674898   0.2486347
  111  -0.0000795   0.0000694   0.0001044   0.0824141   0.2594865  -0.2478075
  112   0.0000125   0.0001468  -0.0000860  -0.1126430   0.0060136   0.0871850
  113  -0.0000314  -0.0001347   0.0001249   0.0184523  -0.1276057  -0.0236712
  114  -0.0002002   0.0000581   0.0001908   0.0859131  -0.0025744  -0.2116177
  115   0.0000180  -0.0000308  -0.0000967  -0.0044192   0.0288820   0.0114529
  116  -0.0000246   0.0000511   0.0000287   0.0060630  -0.0007025  -0.0099927
  117  -0.0000482   0.0000820   0.0000163   0.0142214  -0.0502154  -0.0143302
  118  -0.0001775   0.0000735   0.0000792   0.0178396  -0.0068789  -0.0061874
  119  -0.0000731  -0.0006586  -0.0002862  -0.0238324  -0.0235214   0.0069294
  120  -0.0000371   0.0004192  -0.0000364  -0.0102916  -0.0039117   0.0063656
  121   0.0001638  -0.0000182  -0.0002057  -0.0000758   0.0007248   0.0008598
  122   0.0000309  -0.0000978   0.0000410  -0.0009332   0.0011725   0.0030330
  123  -0.0001689  -0.0000322   0.0000428   0.0013023  -0.0004368  -0.0019140
  124  -0.0002189   0.0002054   0.0002180  -0.0008140   0.0031990   0.0014984
  125   0.0000137   0.0004593   0.0001344   0.0026864   0.0007965  -0.0009258
  126  -0.0001812   0.0000277   0.0001904   0.0012135   0.0012110  -0.0022628
  127  -0.0000093   0.0001020   0.0000513  -0.0001901  -0.0003124  -0.0002478
  128  -0.0000021  -0.0000532  -0.0000374   0.0001340  -0.0000982   0.0006270
  129   0.0000068   0.0000517  -0.0000192  -0.0001517   0.0001936   0.0002183
  130   0.0009015   0.0012068  -0.0003985  -0.0056610  -0.0005084   0.0015560
  131   0.0002033   0.0000102   0.0000076   0.0004205  -0.0017525   0.0002003
  132   0.0014385   0.0011290  -0.0005979   0.0029228   0.0004656  -0.0020326
  133  -0.0001012  -0.0003359   0.0003696  -0.0000483   0.0000039   0.0001147
  134  -0.0000708   0.0000635   0.0000365   0.0004639   0.0000747  -0.0003400
  135  -0.0005416  -0.0005096   0.0007028   0.0000146  -0.0002115  -0.0000923
  136  -0.0001395  -0.0004740   0.0000990  -0.0008293   0.0008153   0.0008276
  137  -0.0000005  -0.0000336   0.0001877  -0.0042517   0.0028335   0.0020646
  138  -0.0004923  -0.0006383   0.0005401   0.0000710  -0.0004179   0.0001795
  139   0.0002997   0.0004117  -0.0001732   0.0002290  -0.0000982  -0.0002736
  140   0.0000700   0.0000272  -0.0001139  -0.0000194  -0.0005372   0.0000747
  141  -0.0000696  -0.0000502  -0.0000656  -0.0003693   0.0002525   0.0002979
  142  -0.0031901  -0.0073019   0.0027480  -0.0001683   0.0002207  -0.0005412
  143  -0.0033393  -0.0009846  -0.0000307   0.0005069  -0.0012615  -0.0001812
  144   0.0209225   0.0240128  -0.0065537  -0.0004332   0.0004527   0.0008159
  145  -0.0022972  -0.0027030   0.0004052   0.0000641  -0.0000217  -0.0000476
  146  -0.0027014  -0.0031970   0.0001044  -0.0001136   0.0000607   0.0002233
  147   0.0005700   0.0006114   0.0003793   0.0001586   0.0000099  -0.0002769
  148   0.0007789   0.0007468  -0.0007312   0.0001192  -0.0005335   0.0004215
  149   0.0008803   0.0022460   0.0003408  -0.0003402   0.0018675   0.0005142
  150  -0.0014693  -0.0008772   0.0014359   0.0001053   0.0001951  -0.0001919
  151   0.0000810   0.0000834  -0.0001084  -0.0001072   0.0000800  -0.0000747
  152   0.0000712   0.0002996   0.0001606   0.0001052  -0.0003026   0.0000630
  153  -0.0000779  -0.0001668   0.0001063  -0.0000482   0.0000109   0.0000829
          109         110         111         112         113         114
    1   0.0000956   0.0001455   0.0000010   0.0000394   0.0000574   0.0000160
    2   0.0000726   0.0002667   0.0000149  -0.0000336   0.0001189   0.0001127
    3   0.0000241  -0.0000520   0.0000087   0.0000465  -0.0000225  -0.0000678
    4  -0.0000180  -0.0000180   0.0000183  -0.0000076  -0.0000012   0.0000225
    5   0.0000078  -0.0000230  -0.0000138   0.0000122  -0.0000180  -0.0000334
    6  -0.0000216  -0.0000141   0.0000326  -0.0000191   0.0000080   0.0000571
    7  -0.0004636  -0.0019823   0.0000179   0.0002578  -0.0009319  -0.0005947
    8  -0.0003638  -0.0011768   0.0000041   0.0000750  -0.0005335  -0.0003244
    9   0.0001106   0.0004901  -0.0001941  -0.0000482   0.0001675  -0.0000177
   10   0.0000379   0.0000730  -0.0000115   0.0000080   0.0000193   0.0000033
   11  -0.0000191   0.0000673   0.0000397  -0.0000318   0.0000438   0.0001028
   12  -0.0000870  -0.0001019   0.0000935  -0.0000331  -0.0000100   0.0001161
   13   0.0007716   0.0040930   0.0001695  -0.0006939   0.0018288   0.0016511
   14  -0.0001305  -0.0004711  -0.0002327   0.0003280  -0.0002362  -0.0007134
   15  -0.0000130   0.0006601   0.0002372  -0.0003650   0.0006001   0.0007968
   16   0.0003811   0.0004560  -0.0000159   0.0001237   0.0001502  -0.0000488
   17  -0.0001509   0.0000382   0.0000384  -0.0001103   0.0000605   0.0001601
   18   0.0000652  -0.0000367   0.0000285   0.0000934  -0.0000268  -0.0000869
   19  -0.0001098  -0.0000826   0.0000795  -0.0000227   0.0000046   0.0001720
   20   0.0000882   0.0000633  -0.0000743   0.0000317  -0.0000112  -0.0001514
   21  -0.0000643  -0.0000494   0.0000724  -0.0000276   0.0000126   0.0001349
   22  -0.0001952  -0.0002129  -0.0000108  -0.0000106  -0.0000863   0.0000181
   23   0.0000698  -0.0002008  -0.0000177   0.0000871  -0.0001012  -0.0000806
   24   0.0000482   0.0000182  -0.0001948   0.0000172  -0.0000593  -0.0003156
   25  -0.0000842  -0.0001526   0.0000468  -0.0000296  -0.0000470   0.0000677
   26   0.0001380   0.0000522  -0.0000433   0.0000785   0.0000020  -0.0000649
   27  -0.0000430  -0.0000509   0.0000406  -0.0000240   0.0000061   0.0001048
   28   0.0016552   0.0018124  -0.0009016   0.0008523   0.0003240  -0.0015553
   29  -0.0008209  -0.0011948   0.0005056  -0.0003534  -0.0002841   0.0007654
   30   0.0003176   0.0007930  -0.0003929   0.0000564   0.0001981  -0.0004624
   31  -0.0007810  -0.0007189   0.0003447  -0.0004227  -0.0001110   0.0006779
   32   0.0002165   0.0004116  -0.0001378   0.0000762   0.0001153  -0.0001897
   33   0.0002181  -0.0000517   0.0000528   0.0001595  -0.0000398  -0.0000677
   34   0.0000511   0.0001098  -0.0000365   0.0000232   0.0000317  -0.0000500
   35  -0.0000602   0.0000075  -0.0000040  -0.0000456   0.0000096   0.0000233
   36  -0.0000034  -0.0001027   0.0000223   0.0000284  -0.0000500  -0.0000201
   37  -0.0000163   0.0000645  -0.0000142  -0.0000276   0.0000284   0.0000090
   38   0.0000140   0.0000271   0.0000038   0.0000041   0.0000133   0.0000096
   39   0.0000275   0.0000324  -0.0000167   0.0000158   0.0000070  -0.0000244
   40  -0.0000179  -0.0000548   0.0000217  -0.0000017  -0.0000160   0.0000255
   41   0.0000386   0.0000375  -0.0000277   0.0000230   0.0000028  -0.0000476
   42  -0.0000344  -0.0000229   0.0000338  -0.0000264   0.0000074   0.0000636
   43  -0.0000040  -0.0000180   0.0000091  -0.0000078  -0.0000064   0.0000238
   44  -0.0000210  -0.0001797   0.0000017   0.0000409  -0.0000834  -0.0000690
   45  -0.0000025   0.0000540  -0.0000147  -0.0000152   0.0000231   0.0000128
   46  -0.0000172   0.0000815   0.0000079  -0.0000440   0.0000453   0.0000577
   47   0.0000368   0.0000591  -0.0000099   0.0000161   0.0000185  -0.0000108
   48  -0.0000059  -0.0000072   0.0000043  -0.0000022  -0.0000016   0.0000036
   49   0.0000152   0.0000116  -0.0000094   0.0000108  -0.0000008  -0.0000182
   50  -0.0000285  -0.0000269   0.0000137  -0.0000193  -0.0000034   0.0000280
   51  -0.0000109  -0.0000173   0.0000183  -0.0000068  -0.0000000   0.0000267
   52  -0.0000521  -0.0001173   0.0000183  -0.0000262  -0.0000466   0.0000009
   53  -0.0000379  -0.0000337   0.0000108  -0.0000299  -0.0000072   0.0000233
   54  -0.0000244   0.0000442  -0.0000167  -0.0000300   0.0000183   0.0000191
   55   0.0000112   0.0000131  -0.0000025   0.0000053   0.0000041  -0.0000005
   56   0.0000236   0.0000371   0.0000004   0.0000097   0.0000157   0.0000022
   57   0.0000252  -0.0000201  -0.0000033   0.0000294  -0.0000155  -0.0000383
   58  -0.0000051  -0.0000082   0.0000022  -0.0000057  -0.0000032   0.0000037
   59   0.0000268  -0.0000094  -0.0000047   0.0000315  -0.0000104  -0.0000266
   60   0.0000063  -0.0000003  -0.0000051   0.0000095  -0.0000031  -0.0000098
   61  -0.0000024  -0.0000198   0.0000046   0.0000013  -0.0000080   0.0000010
   62  -0.0000061  -0.0000020  -0.0000017  -0.0000071  -0.0000007   0.0000002
   63  -0.0000125  -0.0000003   0.0000186  -0.0000173   0.0000097   0.0000354
   64   0.0000053   0.0000774  -0.0000052  -0.0000129   0.0000362   0.0000203
   65  -0.0000100  -0.0000052   0.0000002  -0.0000062  -0.0000012   0.0000026
   66  -0.0000033  -0.0000019   0.0000007  -0.0000033  -0.0000000   0.0000044
   67   0.0000175  -0.0000031  -0.0000239   0.0000220  -0.0000135  -0.0000362
   68   0.0000073   0.0000435   0.0000196  -0.0000123   0.0000308   0.0000372
   69   0.0000144  -0.0000095  -0.0000074   0.0000145  -0.0000117  -0.0000208
   70  -0.0000208  -0.0000377   0.0000233  -0.0000175  -0.0000088   0.0000273
   71  -0.0000042  -0.0000535  -0.0000097   0.0000120  -0.0000329  -0.0000318
   72  -0.0000197   0.0000626   0.0000049  -0.0000370   0.0000392   0.0000445
   73   0.0000065   0.0000915  -0.0000082  -0.0000139   0.0000437   0.0000203
   74  -0.0000103  -0.0000067   0.0000012  -0.0000065  -0.0000023   0.0000050
   75  -0.0000078  -0.0000182   0.0000039  -0.0000018  -0.0000049   0.0000019
   76  -0.0000016  -0.0000180   0.0000028   0.0000012  -0.0000091  -0.0000023
   77   0.0000279   0.0000039  -0.0000069   0.0000282  -0.0000040  -0.0000236
   78   0.0000088   0.0000054  -0.0000013   0.0000109   0.0000011  -0.0000048
   79  -0.0013800  -0.0014991   0.0008448  -0.0006734  -0.0002685   0.0013611
   80   0.0006344   0.0012404  -0.0002997   0.0002592   0.0003247  -0.0005176
   81  -0.0005601  -0.0006547   0.0004484  -0.0002508  -0.0001139   0.0006381
   82   0.0009721   0.0009644  -0.0003707   0.0003968   0.0001797  -0.0008481
   83  -0.0002646  -0.0009520   0.0000362  -0.0000606  -0.0002732   0.0001265
   84   0.0003448   0.0003231  -0.0004454   0.0001397   0.0000420  -0.0005466
   85   0.0000318   0.0001023   0.0000203   0.0000051   0.0000494   0.0000483
   86   0.0000301   0.0001342  -0.0000005  -0.0000051   0.0000618   0.0000368
   87   0.0000122   0.0000334   0.0000024   0.0000069   0.0000083  -0.0000107
   88   0.0000096  -0.0000042  -0.0000047   0.0000087  -0.0000064  -0.0000127
   89   0.0000187   0.0001479  -0.0000033  -0.0000317   0.0000703   0.0000504
   90   0.0000046  -0.0000154   0.0000001   0.0000028  -0.0000096  -0.0000123
   91   0.0025822   0.0039973   0.0016873   0.0003489   0.0019137   0.0017081
   92  -0.0036736  -0.0049836  -0.0042276   0.0010745  -0.0019060  -0.0042998
   93  -0.0014179  -0.0025789   0.0016921  -0.0001607  -0.0005730   0.0005970
   94   0.0187601  -0.0154804   0.0034783  -0.0000233   0.0161759   0.0110618
   95   0.0066205  -0.0402952   0.0049803   0.0035204  -0.0025189  -0.0026138
   96   0.0032306   0.0243963   0.0095333   0.0176122  -0.0327816  -0.0161129
   97   0.0000708  -0.0004418  -0.0010747  -0.0001980   0.0024637   0.0008228
   98  -0.0000435   0.0011106   0.0018311   0.0019037  -0.0062876  -0.0021507
   99  -0.0009176   0.0007343   0.0027078  -0.0000817  -0.0021999   0.0003317
  100   0.0000196  -0.0035223   0.0000726   0.0008679  -0.0012900  -0.0011319
  101   0.0004264   0.0037895   0.0005884  -0.0016466   0.0018611   0.0026845
  102   0.0008001   0.0015822   0.0002181   0.0002527  -0.0001419   0.0005163
  103   0.0000490   0.0000852  -0.0000795   0.0000125  -0.0000314  -0.0002002
  104  -0.0001046  -0.0003060   0.0000694   0.0001468  -0.0001347   0.0000581
  105  -0.0001148  -0.0002355   0.0001044  -0.0000860   0.0001249   0.0001908
  106  -0.1141673  -0.1111683   0.0824141  -0.1126430   0.0184523   0.0859131
  107  -0.1185994  -0.5674898   0.2594865   0.0060136  -0.1276057  -0.0025744
  108   0.0823675   0.2486347  -0.2478075   0.0871850  -0.0236712  -0.2116177
  109   0.0921238   0.1470323  -0.1255866   0.0038639  -0.0308396   0.0472820
  110   0.1470323   0.6101739  -0.3223161  -0.0256214   0.0101890   0.0470954
  111  -0.1255866  -0.3223161   0.2852368   0.0461606   0.0562637  -0.0574677
  112   0.0038639  -0.0256214   0.0461606   0.1475637  -0.0763183  -0.1770797
  113  -0.0308396   0.0101890   0.0562637  -0.0763183   0.5862467   0.0705571
  114   0.0472820   0.0470954  -0.0574677  -0.1770797   0.0705571   0.3417405
  115  -0.0022619  -0.0026310  -0.0061372  -0.0385950   0.0670010   0.0298831
  116  -0.0033953  -0.0036655   0.0054000   0.0896524  -0.4559285  -0.1052599
  117  -0.0060497   0.0043538   0.0040160   0.0271615  -0.0647357  -0.0577003
  118  -0.0038575   0.0089471  -0.0008018  -0.0038071   0.0021385   0.0029471
  119   0.0028580  -0.0062557  -0.0003961   0.0012380  -0.0013465  -0.0001125
  120   0.0010585  -0.0018131  -0.0001567   0.0012111  -0.0004147  -0.0022281
  121   0.0002999   0.0000223  -0.0003812   0.0001659   0.0002541  -0.0005498
  122   0.0004808   0.0003614  -0.0010657   0.0004514  -0.0016048  -0.0013513
  123  -0.0003465  -0.0000576   0.0007049  -0.0007057  -0.0017776   0.0006012
  124   0.0003114  -0.0014661  -0.0003048   0.0016132  -0.0011021  -0.0012612
  125  -0.0008404   0.0003970  -0.0000627  -0.0013725  -0.0003834  -0.0005004
  126  -0.0001209  -0.0012015   0.0010453  -0.0010066  -0.0004813   0.0007086
  127   0.0000257   0.0001807   0.0000913  -0.0000123   0.0002096   0.0002303
  128   0.0000325   0.0002416  -0.0002286   0.0002099   0.0000372  -0.0001494
  129   0.0001169   0.0000969  -0.0001279   0.0002572  -0.0000655  -0.0002429
  130   0.0011136  -0.0027556   0.0003580   0.0006334  -0.0000268  -0.0003161
  131  -0.0002229   0.0014433  -0.0001269  -0.0003814   0.0010721   0.0005863
  132  -0.0007527   0.0008046   0.0003533  -0.0003878  -0.0009846   0.0002895
  133  -0.0000001   0.0001038  -0.0000842   0.0000478   0.0000849  -0.0000604
  134  -0.0001023  -0.0001230   0.0002151  -0.0001820  -0.0002091   0.0002132
  135  -0.0000206  -0.0000988   0.0001243  -0.0001012   0.0000988   0.0002349
  136   0.0002516  -0.0005099  -0.0001615   0.0006245  -0.0003183  -0.0005146
  137   0.0008290  -0.0033424   0.0001141   0.0008505  -0.0009184  -0.0011345
  138   0.0000284   0.0000479   0.0000215  -0.0001300   0.0002675   0.0002783
  139  -0.0000827   0.0000522   0.0000803  -0.0002015   0.0000290   0.0001362
  140   0.0000132   0.0004522  -0.0001076   0.0000878   0.0001894  -0.0000001
  141   0.0000947  -0.0002606  -0.0000399   0.0000906  -0.0000852  -0.0001874
  142  -0.0000679  -0.0005048   0.0002124  -0.0001127  -0.0002667   0.0001293
  143  -0.0000635   0.0010079  -0.0001222  -0.0003421   0.0004818   0.0003150
  144   0.0001312  -0.0002720  -0.0001680   0.0001593  -0.0001879  -0.0005886
  145   0.0000056   0.0000658  -0.0000033  -0.0000017   0.0000023  -0.0000136
  146   0.0000444  -0.0000298  -0.0000733   0.0000561  -0.0000456  -0.0001376
  147  -0.0000629  -0.0000479   0.0001039  -0.0000833   0.0000247   0.0001887
  148   0.0000579   0.0006048  -0.0002076   0.0001606   0.0002774  -0.0000533
  149   0.0000324  -0.0012369   0.0000244   0.0003105  -0.0006154  -0.0004827
  150  -0.0000413  -0.0001454   0.0001148  -0.0000126   0.0000146   0.0001886
  151   0.0000095  -0.0001382   0.0000500  -0.0000454  -0.0000471   0.0000067
  152  -0.0000075   0.0002597  -0.0000490  -0.0000111   0.0001420   0.0000562
  153   0.0000077  -0.0000082  -0.0000403   0.0000225  -0.0000309  -0.0000742
          115         116         117         118         119         120
    1  -0.0000286   0.0000045  -0.0000015   0.0000586  -0.0000641  -0.0000040
    2  -0.0000117  -0.0000074  -0.0000150   0.0001487  -0.0000308  -0.0000018
    3  -0.0000270   0.0000050   0.0000121  -0.0000556   0.0000101   0.0000400
    4  -0.0000023   0.0000005  -0.0000031  -0.0000085   0.0000085  -0.0000060
    5   0.0000027   0.0000021   0.0000062  -0.0000148   0.0000008   0.0000026
    6  -0.0000025   0.0000005  -0.0000111   0.0000005  -0.0000040  -0.0000143
    7   0.0000284   0.0001005   0.0001004  -0.0007719  -0.0000743   0.0001344
    8   0.0000574   0.0000421   0.0000514  -0.0005583   0.0000847  -0.0000157
    9   0.0000525  -0.0000323  -0.0000063   0.0003389  -0.0000765  -0.0000851
   10  -0.0000027  -0.0000028  -0.0000029   0.0000230  -0.0000228   0.0000038
   11  -0.0000023  -0.0000064  -0.0000172   0.0000547   0.0000094   0.0000032
   12  -0.0000093   0.0000023  -0.0000179  -0.0000303   0.0000129   0.0000029
   13   0.0000844  -0.0001985  -0.0002127   0.0023267  -0.0001379  -0.0002306
   14  -0.0001439  -0.0000047  -0.0000666   0.0003326  -0.0018982   0.0004448
   15  -0.0000452  -0.0000461  -0.0000799   0.0001949   0.0002910  -0.0002735
   16  -0.0000994   0.0000192   0.0000107   0.0000691  -0.0001443  -0.0000114
   17   0.0000384  -0.0000285  -0.0000392   0.0000058   0.0001868  -0.0001253
   18  -0.0000497   0.0000114   0.0000193  -0.0000787  -0.0000055   0.0000523
   19  -0.0000185   0.0000041  -0.0000266  -0.0000143   0.0000136  -0.0000446
   20   0.0000177   0.0000031   0.0000327  -0.0000024  -0.0000117   0.0000128
   21  -0.0000124   0.0000014  -0.0000222  -0.0000004  -0.0000009  -0.0000217
   22   0.0000102   0.0000225   0.0000114  -0.0000427  -0.0000204   0.0000160
   23  -0.0000182   0.0000240   0.0000181  -0.0000051  -0.0001963   0.0001129
   24   0.0000721  -0.0000020   0.0000451   0.0000078  -0.0000003   0.0000204
   25   0.0000091   0.0000046  -0.0000121  -0.0000391   0.0000447  -0.0000268
   26  -0.0000303   0.0000260   0.0000229   0.0000219  -0.0001166   0.0000354
   27  -0.0000017   0.0000046  -0.0000163   0.0000033  -0.0000018  -0.0000368
   28  -0.0002974   0.0000658   0.0002343  -0.0003597  -0.0001475  -0.0001113
   29   0.0001033  -0.0000020  -0.0001188   0.0000465   0.0000792   0.0000309
   30   0.0000709  -0.0000279   0.0000862   0.0001663  -0.0000003   0.0000091
   31   0.0001732  -0.0000458  -0.0000997   0.0002269   0.0000693   0.0000562
   32  -0.0000209  -0.0000106   0.0000286   0.0000215  -0.0000341   0.0000011
   33  -0.0001175   0.0000338  -0.0000018  -0.0001878  -0.0000336  -0.0000372
   34  -0.0000098  -0.0000052   0.0000036  -0.0000168   0.0000071  -0.0000226
   35   0.0000245  -0.0000131  -0.0000079   0.0000223   0.0000537  -0.0000192
   36  -0.0000134   0.0000072   0.0000082  -0.0000377  -0.0000056   0.0000235
   37   0.0000162  -0.0000097  -0.0000032   0.0000316   0.0000137  -0.0000050
   38  -0.0000058   0.0000001  -0.0000019   0.0000063  -0.0000235   0.0000033
   39  -0.0000059   0.0000018   0.0000041  -0.0000050  -0.0000043  -0.0000032
   40  -0.0000043   0.0000031  -0.0000041  -0.0000115   0.0000016  -0.0000014
   41  -0.0000045   0.0000027   0.0000095  -0.0000097  -0.0000031  -0.0000004
   42   0.0000024  -0.0000024  -0.0000133   0.0000119  -0.0000023  -0.0000059
   43   0.0000034   0.0000041  -0.0000008   0.0000223   0.0000100  -0.0000004
   44  -0.0000072   0.0000111   0.0000101  -0.0001139  -0.0000032  -0.0000032
   45   0.0000091  -0.0000038  -0.0000020   0.0000292  -0.0000106  -0.0000086
   46   0.0000152  -0.0000086  -0.0000085   0.0000689   0.0000028   0.0000003
   47  -0.0000117  -0.0000001   0.0000013   0.0000059  -0.0000053  -0.0000017
   48   0.0000011  -0.0000005  -0.0000003   0.0000010   0.0000007   0.0000036
   49  -0.0000034   0.0000010   0.0000025  -0.0000036  -0.0000018   0.0000000
   50   0.0000082  -0.0000016  -0.0000037   0.0000150   0.0000094   0.0000028
   51  -0.0000026  -0.0000001  -0.0000055  -0.0000013  -0.0000013  -0.0000025
   52   0.0000166   0.0000021   0.0000057   0.0000101   0.0001265   0.0000117
   53   0.0000160  -0.0000026  -0.0000002   0.0000357   0.0000485   0.0000142
   54   0.0000212  -0.0000055  -0.0000017   0.0000422  -0.0000063  -0.0000090
   55  -0.0000029   0.0000019  -0.0000002  -0.0000026  -0.0000169  -0.0000083
   56  -0.0000092   0.0000003  -0.0000017  -0.0000065  -0.0000304  -0.0000043
   57  -0.0000135   0.0000036   0.0000066  -0.0000296  -0.0000033   0.0000177
   58   0.0000025   0.0000001   0.0000004   0.0000047   0.0000184  -0.0000011
   59  -0.0000162   0.0000041   0.0000018  -0.0000377  -0.0000148  -0.0000048
   60  -0.0000041   0.0000009   0.0000006  -0.0000095  -0.0000025  -0.0000033
   61  -0.0000015   0.0000018   0.0000008  -0.0000060   0.0000079  -0.0000012
   62   0.0000055  -0.0000005   0.0000012   0.0000083   0.0000068   0.0000015
   63   0.0000019  -0.0000011  -0.0000069   0.0000057  -0.0000034  -0.0000084
   64   0.0000033  -0.0000066  -0.0000058   0.0000256  -0.0000300  -0.0000009
   65   0.0000046  -0.0000010  -0.0000002   0.0000069   0.0000018   0.0000045
   66   0.0000014   0.0000003  -0.0000000   0.0000036   0.0000019  -0.0000032
   67  -0.0000019   0.0000030   0.0000060  -0.0000202  -0.0000190  -0.0000095
   68  -0.0000073  -0.0000032  -0.0000069   0.0000173  -0.0000161   0.0000052
   69  -0.0000030   0.0000019   0.0000029  -0.0000222  -0.0000054  -0.0000083
   70   0.0000061   0.0000001  -0.0000034  -0.0000011   0.0000207   0.0000011
   71   0.0000033   0.0000043   0.0000083  -0.0000127   0.0000324  -0.0000025
   72   0.0000121  -0.0000074  -0.0000077   0.0000547  -0.0000078   0.0000010
   73   0.0000030  -0.0000070  -0.0000056   0.0000316  -0.0000348   0.0000033
   74   0.0000053  -0.0000009  -0.0000008   0.0000022  -0.0000061  -0.0000012
   75   0.0000006   0.0000009   0.0000004  -0.0000019   0.0000048   0.0000036
   76  -0.0000009   0.0000016   0.0000017   0.0000022   0.0000283   0.0000009
   77  -0.0000143   0.0000027   0.0000004  -0.0000378  -0.0000257  -0.0000075
   78  -0.0000065   0.0000009  -0.0000008  -0.0000130  -0.0000198  -0.0000022
   79   0.0001892  -0.0000609  -0.0002113   0.0002578   0.0001085   0.0000919
   80  -0.0001151  -0.0000298   0.0000775  -0.0000022  -0.0000267   0.0000034
   81   0.0000262  -0.0000241  -0.0001048   0.0000457   0.0000419   0.0000275
   82  -0.0001317   0.0000654   0.0001305  -0.0001571  -0.0000402  -0.0000356
   83   0.0000664   0.0000555  -0.0000134  -0.0000751  -0.0000459  -0.0000081
   84   0.0000580   0.0000242   0.0000867  -0.0000301  -0.0000055  -0.0000381
   85  -0.0000273  -0.0000051  -0.0000122   0.0000222  -0.0000145  -0.0000055
   86  -0.0000132  -0.0000087  -0.0000121   0.0000359  -0.0000161  -0.0000091
   87  -0.0000068  -0.0000045   0.0000010  -0.0000052   0.0000014   0.0000019
   88  -0.0000030   0.0000013   0.0000032  -0.0000042   0.0000314   0.0000080
   89   0.0000066  -0.0000102  -0.0000078   0.0000796  -0.0000029   0.0000003
   90   0.0000002   0.0000010   0.0000042   0.0000108   0.0000302   0.0000177
   91   0.0007902  -0.0000409   0.0002313  -0.0331447   0.0117486  -0.0243553
   92  -0.0015312   0.0001999  -0.0002481  -0.0150671   0.0078781  -0.0103808
   93  -0.0006485   0.0002172   0.0000223  -0.0066209  -0.0019609  -0.0005779
   94   0.0023222  -0.0004671   0.0043292  -0.1063544  -0.0425764   0.0265912
   95  -0.0005720   0.0019358   0.0016906  -0.0422697  -0.1382043   0.0149781
   96   0.0058645  -0.0001522  -0.0040897   0.0320448   0.0172973  -0.0885346
   97  -0.0002916   0.0001187   0.0003747  -0.0041481  -0.0021223   0.0236708
   98   0.0010927  -0.0000265  -0.0011070  -0.0077301  -0.0016414   0.0241145
   99   0.0001165   0.0000470  -0.0003936   0.0022390   0.0009460  -0.0064592
  100  -0.0001725   0.0002738   0.0004397  -0.0037877   0.0011210   0.0009333
  101   0.0003529  -0.0002468  -0.0002223  -0.0003693   0.0089745  -0.0021213
  102   0.0002907   0.0001233   0.0002072   0.0009611   0.0009695   0.0004602
  103   0.0000180  -0.0000246  -0.0000482  -0.0001775  -0.0000731  -0.0000371
  104  -0.0000308   0.0000511   0.0000820   0.0000735  -0.0006586   0.0004192
  105  -0.0000967   0.0000287   0.0000163   0.0000792  -0.0002862  -0.0000364
  106  -0.0044192   0.0060630   0.0142214   0.0178396  -0.0238324  -0.0102916
  107   0.0288820  -0.0007025  -0.0502154  -0.0068789  -0.0235214  -0.0039117
  108   0.0114529  -0.0099927  -0.0143302  -0.0061874   0.0069294   0.0063656
  109  -0.0022619  -0.0033953  -0.0060497  -0.0038575   0.0028580   0.0010585
  110  -0.0026310  -0.0036655   0.0043538   0.0089471  -0.0062557  -0.0018131
  111  -0.0061372   0.0054000   0.0040160  -0.0008018  -0.0003961  -0.0001567
  112  -0.0385950   0.0896524   0.0271615  -0.0038071   0.0012380   0.0012111
  113   0.0670010  -0.4559285  -0.0647357   0.0021385  -0.0013465  -0.0004147
  114   0.0298831  -0.1052599  -0.0577003   0.0029471  -0.0001125  -0.0022281
  115   0.0424553  -0.0923355  -0.0403757   0.0003574  -0.0004598   0.0004749
  116  -0.0923355   0.4577917   0.1094942   0.0002884   0.0001597   0.0002841
  117  -0.0403757   0.1094942   0.0717048   0.0002160   0.0009601  -0.0001420
  118   0.0003574   0.0002884   0.0002160   0.4927138   0.0165055  -0.0288690
  119  -0.0004598   0.0001597   0.0009601   0.0165055   0.4779515  -0.0011359
  120   0.0004749   0.0002841  -0.0001420  -0.0288690  -0.0011359   0.5834425
  121   0.0001284   0.0000680  -0.0002411  -0.0675096   0.0004626   0.0678379
  122   0.0002687   0.0000803  -0.0002836  -0.0000375  -0.0513132  -0.0107893
  123  -0.0003377  -0.0001226   0.0002922   0.0680256  -0.0060331  -0.2706660
  124  -0.0003837  -0.0001069  -0.0000378  -0.1594780   0.0342084  -0.0741508
  125   0.0001520   0.0002672   0.0002535  -0.0047187  -0.0961288   0.0181384
  126  -0.0000429   0.0000515   0.0002149  -0.0620499   0.0382180  -0.1202942
  127   0.0001069  -0.0000533  -0.0000843  -0.0263182  -0.0269633  -0.0000593
  128  -0.0000679  -0.0000063  -0.0000307   0.0102301   0.0089615   0.0011694
  129  -0.0000762  -0.0000408  -0.0000596  -0.0191815  -0.0199644  -0.0023005
  130   0.0000605   0.0000336   0.0000159  -0.0874813   0.0204957   0.0122787
  131   0.0001650  -0.0000147  -0.0002056   0.0437518  -0.1385590  -0.0291723
  132  -0.0003011  -0.0000634   0.0001445   0.0176276  -0.0298026  -0.0976212
  133   0.0000451  -0.0000063  -0.0000301  -0.0012469   0.0035114   0.0137671
  134  -0.0001205  -0.0000377   0.0000794   0.0046898  -0.0036941  -0.0315624
  135  -0.0000414   0.0000232   0.0000495   0.0003083  -0.0019680  -0.0094965
  136  -0.0001582  -0.0000077  -0.0000260  -0.0023073  -0.0028200  -0.0007481
  137  -0.0000709   0.0000939   0.0002154  -0.0349037  -0.0426715   0.0113280
  138  -0.0000013  -0.0000031  -0.0000223  -0.0049055  -0.0047514   0.0011738
  139   0.0000541   0.0000056   0.0000049   0.0017311   0.0001564  -0.0011971
  140   0.0000261  -0.0000294  -0.0000874   0.0001687   0.0013047   0.0040056
  141   0.0000009   0.0000056   0.0000306  -0.0014591  -0.0007379   0.0026817
  142   0.0000333   0.0000005   0.0000798  -0.0107801   0.0128023  -0.0039868
  143   0.0000517  -0.0000374  -0.0000276   0.0245489  -0.0028675   0.0145859
  144  -0.0000013  -0.0000068   0.0000557   0.0074101   0.0032696   0.0065010
  145   0.0000037   0.0000001   0.0000002   0.0008045  -0.0009159  -0.0005190
  146   0.0000032  -0.0000032  -0.0000110  -0.0001246  -0.0000104   0.0004419
  147  -0.0000034   0.0000061   0.0000083   0.0000472  -0.0012441  -0.0014767
  148  -0.0000347  -0.0000303  -0.0001017  -0.0043461  -0.0044791  -0.0036476
  149  -0.0001118   0.0000885   0.0001297   0.0012697   0.0046150   0.0015300
  150  -0.0000294   0.0000203  -0.0000200  -0.0022761  -0.0007261  -0.0001334
  151   0.0000166   0.0000065   0.0000227  -0.0004250  -0.0006096   0.0002358
  152   0.0000077  -0.0000164  -0.0000412  -0.0005030  -0.0009785  -0.0001677
  153   0.0000007  -0.0000039   0.0000167   0.0000374   0.0003355  -0.0001612
          121         122         123         124         125         126
    1  -0.0000039   0.0000022  -0.0000023  -0.0000515   0.0000668  -0.0000120
    2  -0.0000096  -0.0000049  -0.0000018  -0.0001463   0.0000242  -0.0000450
    3   0.0000045  -0.0000078  -0.0000028   0.0000777  -0.0000050   0.0000170
    4  -0.0000046  -0.0000016   0.0000038   0.0000035  -0.0000075   0.0000092
    5   0.0000016   0.0000029   0.0000001   0.0000246  -0.0000016   0.0000071
    6  -0.0000072  -0.0000010   0.0000072  -0.0000040   0.0000027   0.0000160
    7   0.0000052   0.0000219   0.0000214   0.0012698   0.0000037   0.0003802
    8   0.0000444   0.0000255   0.0000074   0.0005759  -0.0001478   0.0001679
    9   0.0000266   0.0000434  -0.0000317  -0.0003586   0.0000382  -0.0001691
   10   0.0000065  -0.0000015  -0.0000056  -0.0000307   0.0000272  -0.0000105
   11  -0.0000007  -0.0000097  -0.0000019  -0.0000706  -0.0000111  -0.0000277
   12  -0.0000165  -0.0000112   0.0000118   0.0000204  -0.0000117   0.0000313
   13  -0.0001141  -0.0000367   0.0000219  -0.0023950   0.0000879  -0.0007027
   14  -0.0000297   0.0001412  -0.0000833   0.0000057   0.0012915  -0.0000320
   15  -0.0001355  -0.0000562   0.0001281  -0.0003416  -0.0001415   0.0001046
   16   0.0000061   0.0000052  -0.0000054  -0.0000876   0.0001264  -0.0000088
   17   0.0000043  -0.0000000   0.0000025  -0.0002239  -0.0001398  -0.0000647
   18   0.0000085  -0.0000053  -0.0000028   0.0001042   0.0000143   0.0000235
   19  -0.0000137  -0.0000058   0.0000093  -0.0000018  -0.0000119   0.0000201
   20   0.0000037   0.0000058  -0.0000035   0.0000103   0.0000074  -0.0000032
   21  -0.0000118  -0.0000050   0.0000080  -0.0000111  -0.0000020   0.0000159
   22  -0.0000011   0.0000033   0.0000001   0.0000774   0.0000066   0.0000217
   23  -0.0000067   0.0000068  -0.0000012   0.0002341   0.0001477   0.0000688
   24   0.0000161   0.0000155  -0.0000111   0.0000258  -0.0000034  -0.0000153
   25  -0.0000007  -0.0000010   0.0000048   0.0000224  -0.0000403   0.0000112
   26   0.0000011   0.0000062  -0.0000033   0.0000706   0.0000912   0.0000215
   27  -0.0000049   0.0000020   0.0000045  -0.0000233  -0.0000085   0.0000069
   28   0.0000698   0.0000516  -0.0000307   0.0002680   0.0002841   0.0001093
   29  -0.0000301  -0.0000256   0.0000245   0.0001071  -0.0001540   0.0000355
   30   0.0000276   0.0000224  -0.0000413  -0.0003580   0.0000262  -0.0001902
   31  -0.0000263  -0.0000188   0.0000057  -0.0002303  -0.0001318  -0.0000997
   32   0.0000058   0.0000051  -0.0000078  -0.0000876   0.0000594  -0.0000249
   33  -0.0000033  -0.0000033   0.0000210   0.0002791   0.0000494   0.0001499
   34   0.0000050   0.0000018  -0.0000013  -0.0000316   0.0000065  -0.0000093
   35   0.0000020  -0.0000010  -0.0000013  -0.0000664  -0.0000471  -0.0000276
   36   0.0000001  -0.0000013   0.0000004   0.0000872  -0.0000002   0.0000226
   37   0.0000003   0.0000000  -0.0000023  -0.0000668  -0.0000094  -0.0000243
   38  -0.0000009   0.0000002  -0.0000002  -0.0000096   0.0000228  -0.0000001
   39   0.0000006   0.0000013  -0.0000007   0.0000027   0.0000064   0.0000001
   40  -0.0000017  -0.0000011   0.0000023   0.0000263  -0.0000041   0.0000108
   41   0.0000011   0.0000019  -0.0000010   0.0000099   0.0000058   0.0000017
   42  -0.0000037  -0.0000019   0.0000031  -0.0000174   0.0000008   0.0000035
   43  -0.0000016  -0.0000009   0.0000007   0.0000094  -0.0000153   0.0000012
   44   0.0000043   0.0000041   0.0000029   0.0001217   0.0000036   0.0000419
   45   0.0000001   0.0000031  -0.0000023  -0.0000557   0.0000092  -0.0000221
   46  -0.0000035  -0.0000024  -0.0000012  -0.0000910  -0.0000061  -0.0000301
   47  -0.0000002  -0.0000004  -0.0000004  -0.0000026   0.0000082   0.0000002
   48  -0.0000001  -0.0000007  -0.0000002  -0.0000014  -0.0000014  -0.0000009
   49   0.0000019   0.0000005  -0.0000022   0.0000061   0.0000033  -0.0000005
   50  -0.0000001  -0.0000020  -0.0000005  -0.0000134  -0.0000121  -0.0000085
   51  -0.0000020  -0.0000009   0.0000025   0.0000036   0.0000008   0.0000081
   52  -0.0000033  -0.0000100   0.0000089   0.0000824  -0.0001167   0.0000276
   53   0.0000002  -0.0000033   0.0000015  -0.0000054  -0.0000546  -0.0000090
   54   0.0000046   0.0000006  -0.0000067  -0.0000816   0.0000014  -0.0000466
   55   0.0000002   0.0000015   0.0000001  -0.0000086   0.0000155  -0.0000036
   56  -0.0000016   0.0000022   0.0000004  -0.0000164   0.0000284  -0.0000004
   57   0.0000011  -0.0000010   0.0000005   0.0000524   0.0000066   0.0000195
   58  -0.0000014  -0.0000011   0.0000014   0.0000045  -0.0000189   0.0000001
   59   0.0000008   0.0000019   0.0000015   0.0000462   0.0000204   0.0000212
   60   0.0000008  -0.0000001  -0.0000012   0.0000112   0.0000066   0.0000022
   61  -0.0000015  -0.0000001   0.0000027   0.0000166  -0.0000097   0.0000096
   62   0.0000008  -0.0000002  -0.0000005  -0.0000085  -0.0000090  -0.0000065
   63  -0.0000040   0.0000006   0.0000052  -0.0000135   0.0000002   0.0000089
   64  -0.0000004   0.0000014  -0.0000029  -0.0000655   0.0000313  -0.0000199
   65   0.0000002  -0.0000005  -0.0000009  -0.0000054  -0.0000012  -0.0000036
   66  -0.0000007   0.0000004   0.0000003  -0.0000051  -0.0000037  -0.0000019
   67   0.0000060   0.0000047  -0.0000059   0.0000072   0.0000208  -0.0000100
   68  -0.0000078  -0.0000014   0.0000055  -0.0000289   0.0000130   0.0000054
   69   0.0000040   0.0000018  -0.0000014   0.0000200   0.0000073   0.0000060
   70  -0.0000018  -0.0000031   0.0000028   0.0000079  -0.0000206   0.0000069
   71   0.0000050  -0.0000042  -0.0000055   0.0000386  -0.0000292  -0.0000081
   72  -0.0000057   0.0000001  -0.0000010  -0.0000820   0.0000010  -0.0000276
   73  -0.0000025   0.0000029  -0.0000015  -0.0000724   0.0000341  -0.0000189
   74   0.0000006   0.0000008  -0.0000009  -0.0000106   0.0000052  -0.0000055
   75  -0.0000015   0.0000004   0.0000025   0.0000110  -0.0000063   0.0000068
   76   0.0000018  -0.0000042  -0.0000001   0.0000195  -0.0000269  -0.0000011
   77  -0.0000004   0.0000049   0.0000034   0.0000368   0.0000298   0.0000269
   78   0.0000000   0.0000014  -0.0000004   0.0000047   0.0000202   0.0000023
   79  -0.0000607  -0.0000506   0.0000322  -0.0001470  -0.0002137  -0.0000510
   80   0.0000060  -0.0000042  -0.0000121  -0.0001596   0.0001174  -0.0000307
   81  -0.0000342  -0.0000301   0.0000262   0.0000381  -0.0000740   0.0000469
   82   0.0000267   0.0000148  -0.0000085   0.0000856   0.0001141   0.0000507
   83   0.0000119   0.0000236   0.0000033   0.0002363  -0.0000211   0.0000563
   84   0.0000293   0.0000305  -0.0000186  -0.0000273   0.0000184  -0.0000376
   85  -0.0000028  -0.0000028  -0.0000003  -0.0000354   0.0000174  -0.0000045
   86  -0.0000020  -0.0000015  -0.0000012  -0.0000649   0.0000224  -0.0000139
   87   0.0000005  -0.0000010   0.0000001  -0.0000028   0.0000027   0.0000012
   88   0.0000018  -0.0000024   0.0000003   0.0000316  -0.0000174   0.0000069
   89  -0.0000024  -0.0000025  -0.0000049  -0.0001064   0.0000038  -0.0000345
   90   0.0000047  -0.0000036  -0.0000029   0.0000282  -0.0000318   0.0000061
   91   0.0014865   0.0014371   0.0005722  -0.0093546  -0.0109775  -0.0000798
   92   0.0006396   0.0008746  -0.0007846  -0.0046438  -0.0013495  -0.0001626
   93  -0.0007313  -0.0012836   0.0018208  -0.0000090  -0.0004282   0.0020260
   94  -0.0064131  -0.0087784   0.0023782  -0.0306947  -0.0175293  -0.0045057
   95  -0.0010943  -0.0007974   0.0008712   0.0076512   0.0110504  -0.0006097
   96   0.0229784   0.0254443  -0.0071192  -0.0222829  -0.0157790  -0.0000281
   97  -0.0027632  -0.0032608   0.0001186   0.0019590   0.0007673  -0.0007056
   98  -0.0028160  -0.0030030   0.0004283   0.0017096   0.0007790  -0.0009523
   99  -0.0000404   0.0007083   0.0005097   0.0001530  -0.0004730   0.0015164
  100  -0.0002284   0.0001194   0.0000289   0.0039875   0.0006589   0.0011401
  101   0.0000825  -0.0007080   0.0004562  -0.0022032  -0.0053787  -0.0005482
  102   0.0003299  -0.0001558  -0.0000040  -0.0003348  -0.0008257  -0.0005535
  103   0.0001638   0.0000309  -0.0001689  -0.0002189   0.0000137  -0.0001812
  104  -0.0000182  -0.0000978  -0.0000322   0.0002054   0.0004593   0.0000277
  105  -0.0002057   0.0000410   0.0000428   0.0002180   0.0001344   0.0001904
  106  -0.0000758  -0.0009332   0.0013023  -0.0008140   0.0026864   0.0012135
  107   0.0007248   0.0011725  -0.0004368   0.0031990   0.0007965   0.0012110
  108   0.0008598   0.0030330  -0.0019140   0.0014984  -0.0009258  -0.0022628
  109   0.0002999   0.0004808  -0.0003465   0.0003114  -0.0008404  -0.0001209
  110   0.0000223   0.0003614  -0.0000576  -0.0014661   0.0003970  -0.0012015
  111  -0.0003812  -0.0010657   0.0007049  -0.0003048  -0.0000627   0.0010453
  112   0.0001659   0.0004514  -0.0007057   0.0016132  -0.0013725  -0.0010066
  113   0.0002541  -0.0016048  -0.0017776  -0.0011021  -0.0003834  -0.0004813
  114  -0.0005498  -0.0013513   0.0006012  -0.0012612  -0.0005004   0.0007086
  115   0.0001284   0.0002687  -0.0003377  -0.0003837   0.0001520  -0.0000429
  116   0.0000680   0.0000803  -0.0001226  -0.0001069   0.0002672   0.0000515
  117  -0.0002411  -0.0002836   0.0002922  -0.0000378   0.0002535   0.0002149
  118  -0.0675096  -0.0000375   0.0680256  -0.1594780  -0.0047187  -0.0620499
  119   0.0004626  -0.0513132  -0.0060331   0.0342084  -0.0961288   0.0382180
  120   0.0678379  -0.0107893  -0.2706660  -0.0741508   0.0181384  -0.1202942
  121   0.0774160  -0.0035833  -0.0631381  -0.0024683   0.0040753  -0.0381760
  122  -0.0035833   0.0571405   0.0054631   0.0026434   0.0023567   0.0105219
  123  -0.0631381   0.0054631   0.3033359  -0.0122846   0.0032669  -0.0217822
  124  -0.0024683   0.0026434  -0.0122846   0.4255340   0.2010549   0.1264740
  125   0.0040753   0.0023567   0.0032669   0.2010549   0.4338302  -0.0540394
  126  -0.0381760   0.0105219  -0.0217822   0.1264740  -0.0540394   0.1482884
  127   0.0011559  -0.0001705   0.0001242  -0.2012914  -0.2113265  -0.0187154
  128   0.0003364  -0.0004139   0.0009829  -0.2537029  -0.3362023   0.0063837
  129  -0.0007012  -0.0006457  -0.0006901  -0.0006397   0.0286398  -0.0158303
  130  -0.0023849   0.0099231   0.0056028  -0.0335008   0.0343851  -0.0041540
  131  -0.0015210  -0.0028573   0.0004784   0.0098517  -0.0099014   0.0017486
  132   0.0139323  -0.0303009  -0.0081959  -0.0183706   0.0232201   0.0007581
  133  -0.0005098   0.0019040   0.0003875   0.0012504  -0.0014718  -0.0002268
  134   0.0022882  -0.0045060  -0.0005761  -0.0022568   0.0025197   0.0015841
  135   0.0000554  -0.0009487   0.0005949  -0.0002746   0.0010302   0.0024161
  136   0.0008474   0.0003125  -0.0013545   0.0059671   0.0022386   0.0006830
  137  -0.0003381   0.0038004   0.0002456  -0.0015723   0.0020525  -0.0005652
  138  -0.0016773   0.0004710   0.0025585   0.0006150   0.0010471   0.0018184
  139   0.0005302  -0.0005147  -0.0001816  -0.0010028   0.0004896   0.0001416
  140   0.0004422  -0.0008412  -0.0015837   0.0002333  -0.0001717  -0.0010348
  141  -0.0001842   0.0009533  -0.0003654  -0.0003842  -0.0002027  -0.0003867
  142   0.0003282  -0.0009886  -0.0006793   0.0038207  -0.0023986   0.0009800
  143  -0.0000090   0.0004912  -0.0006572   0.0030935  -0.0052283  -0.0008679
  144   0.0008692  -0.0009656  -0.0013156   0.0024656  -0.0032466   0.0011218
  145  -0.0000691   0.0003736   0.0004050  -0.0005382   0.0003382   0.0005783
  146  -0.0000038  -0.0000210  -0.0000519  -0.0000323   0.0000512  -0.0001895
  147  -0.0004119   0.0005444   0.0009818  -0.0003672   0.0003886   0.0007549
  148  -0.0000001   0.0003166   0.0001736  -0.0030293   0.0038001  -0.0007926
  149   0.0000290  -0.0004284  -0.0000703   0.0034335  -0.0019525   0.0009741
  150  -0.0004401   0.0008257   0.0006406  -0.0002312   0.0005743   0.0004742
  151   0.0000145   0.0000379   0.0000295  -0.0002911  -0.0002202  -0.0001117
  152  -0.0000429   0.0001427   0.0000702  -0.0006889   0.0008632  -0.0001766
  153   0.0001175  -0.0002088  -0.0001270   0.0001264  -0.0001327  -0.0001838
          127         128         129         130         131         132
    1   0.0000202  -0.0000139   0.0000003   0.0000118  -0.0001001   0.0001151
    2   0.0000260  -0.0000076   0.0000034   0.0001973  -0.0002446   0.0002003
    3  -0.0000105   0.0000042   0.0000016  -0.0000005   0.0000678  -0.0001252
    4  -0.0000017   0.0000015  -0.0000023   0.0000102   0.0000163  -0.0000014
    5  -0.0000040   0.0000004  -0.0000009  -0.0000340   0.0000009  -0.0000073
    6   0.0000038  -0.0000011  -0.0000066   0.0000040   0.0000043   0.0000000
    7  -0.0001684   0.0000260  -0.0000115  -0.0008233  -0.0000427   0.0001042
    8  -0.0001209   0.0000408  -0.0000048  -0.0004260   0.0000615  -0.0000068
    9   0.0000489  -0.0000353   0.0000240   0.0001955  -0.0012114   0.0012466
   10   0.0000105  -0.0000068   0.0000024   0.0000584  -0.0000380  -0.0000591
   11   0.0000053   0.0000034   0.0000032   0.0000560  -0.0000243  -0.0000306
   12  -0.0000007   0.0000048  -0.0000072   0.0000165   0.0001177   0.0000046
   13   0.0004073  -0.0001168   0.0000541   0.0024649  -0.0053250   0.0032619
   14   0.0003792  -0.0002390   0.0000293   0.0006298  -0.0044402   0.0020659
   15   0.0000545   0.0000154  -0.0000456   0.0008475   0.0013383  -0.0004806
   16   0.0000408  -0.0000248  -0.0000010   0.0002693  -0.0004186   0.0002430
   17  -0.0000191   0.0000200  -0.0000034   0.0000082   0.0000949   0.0000582
   18  -0.0000139   0.0000055  -0.0000026  -0.0000759   0.0001635  -0.0001468
   19  -0.0000048  -0.0000007  -0.0000070  -0.0000160   0.0000077   0.0000118
   20   0.0000011   0.0000012   0.0000027   0.0000067   0.0000066  -0.0000026
   21   0.0000024  -0.0000005  -0.0000059   0.0000194   0.0000076   0.0000009
   22  -0.0000087  -0.0000011   0.0000001  -0.0000466  -0.0000193  -0.0000224
   23   0.0000168  -0.0000274   0.0000040  -0.0000598  -0.0001752  -0.0000057
   24  -0.0000041   0.0000021   0.0000074  -0.0000306  -0.0000054  -0.0000086
   25  -0.0000162   0.0000082  -0.0000017  -0.0000700   0.0000812  -0.0000242
   26   0.0000166  -0.0000191   0.0000017   0.0000522  -0.0002155   0.0000874
   27   0.0000012  -0.0000011  -0.0000042   0.0000252  -0.0000456   0.0000434
   28  -0.0000559  -0.0000679  -0.0000426  -0.0000468  -0.0004203   0.0000389
   29  -0.0000131   0.0000420   0.0000112  -0.0001625   0.0001908  -0.0000702
   30   0.0000395  -0.0000134   0.0000284   0.0002756  -0.0000674   0.0001663
   31   0.0000418   0.0000301   0.0000264   0.0000978   0.0002003   0.0000141
   32   0.0000191  -0.0000169  -0.0000030   0.0000859  -0.0000410   0.0000198
   33  -0.0000357  -0.0000082  -0.0000307  -0.0001716  -0.0000634  -0.0000926
   34  -0.0000003  -0.0000027  -0.0000004  -0.0000001   0.0000349   0.0000034
   35  -0.0000037   0.0000095   0.0000026   0.0000167   0.0000542   0.0000046
   36  -0.0000115   0.0000025   0.0000015  -0.0000612  -0.0000117  -0.0000301
   37   0.0000073   0.0000009   0.0000020   0.0000404   0.0000176   0.0000126
   38   0.0000082  -0.0000054  -0.0000003   0.0000144  -0.0000052   0.0000060
   39  -0.0000010  -0.0000017  -0.0000003  -0.0000022  -0.0000066   0.0000048
   40  -0.0000045   0.0000011  -0.0000013  -0.0000183  -0.0000019  -0.0000068
   41  -0.0000018  -0.0000013  -0.0000004  -0.0000052  -0.0000077  -0.0000013
   42   0.0000055  -0.0000007  -0.0000026   0.0000143   0.0000075  -0.0000001
   43  -0.0000046   0.0000038   0.0000005   0.0000103  -0.0000692   0.0000303
   44  -0.0000170   0.0000015  -0.0000032  -0.0001493   0.0001303  -0.0000832
   45   0.0000090  -0.0000027   0.0000026   0.0000196  -0.0000090   0.0000568
   46   0.0000143   0.0000010   0.0000026   0.0000946  -0.0000260   0.0000392
   47   0.0000000  -0.0000021  -0.0000008   0.0000161  -0.0000360   0.0000158
   48   0.0000008   0.0000006   0.0000005   0.0000031   0.0000063  -0.0000069
   49  -0.0000015  -0.0000012   0.0000006  -0.0000043  -0.0000047   0.0000042
   50   0.0000001   0.0000033   0.0000023   0.0000132   0.0000017   0.0000082
   51   0.0000008  -0.0000005  -0.0000027   0.0000005   0.0000038  -0.0000095
   52  -0.0000390   0.0000233  -0.0000034  -0.0000243  -0.0000899  -0.0001101
   53  -0.0000109   0.0000127   0.0000014   0.0000529  -0.0000436  -0.0000184
   54   0.0000081   0.0000007   0.0000118   0.0000375   0.0000206   0.0001030
   55   0.0000040  -0.0000029   0.0000013   0.0000026   0.0000157   0.0000244
   56   0.0000101  -0.0000048  -0.0000015   0.0000153   0.0000372   0.0000103
   57  -0.0000052  -0.0000011  -0.0000026  -0.0000288  -0.0000090  -0.0000603
   58  -0.0000059   0.0000048   0.0000001   0.0000106  -0.0000136  -0.0000048
   59  -0.0000035  -0.0000063  -0.0000041  -0.0000532  -0.0000024  -0.0000128
   60  -0.0000013  -0.0000025   0.0000005  -0.0000228  -0.0000088   0.0000127
   61  -0.0000048   0.0000024  -0.0000029  -0.0000076  -0.0000006  -0.0000125
   62  -0.0000010   0.0000027   0.0000011   0.0000142  -0.0000012   0.0000041
   63   0.0000043   0.0000001  -0.0000055   0.0000161   0.0000171  -0.0000124
   64   0.0000189  -0.0000080   0.0000016   0.0000403   0.0000277   0.0000270
   65   0.0000014  -0.0000005   0.0000010   0.0000003  -0.0000038  -0.0000015
   66  -0.0000004   0.0000014   0.0000002   0.0000026   0.0000049   0.0000104
   67  -0.0000005  -0.0000043   0.0000036  -0.0000240   0.0000057   0.0000507
   68   0.0000131   0.0000009  -0.0000021   0.0000542   0.0000296  -0.0000482
   69  -0.0000040  -0.0000018  -0.0000015  -0.0000349   0.0000000   0.0000280
   70  -0.0000051   0.0000035  -0.0000023  -0.0000005  -0.0000005  -0.0000084
   71  -0.0000190   0.0000063   0.0000081  -0.0000358  -0.0000303   0.0000564
   72   0.0000150   0.0000011   0.0000044   0.0000895   0.0000164   0.0000194
   73   0.0000218  -0.0000090   0.0000001   0.0000560   0.0000299   0.0000016
   74   0.0000034  -0.0000016   0.0000016  -0.0000047   0.0000058   0.0000154
   75  -0.0000016   0.0000010  -0.0000018  -0.0000005  -0.0000045  -0.0000290
   76  -0.0000120   0.0000069   0.0000029   0.0000020  -0.0000265   0.0000050
   77   0.0000019  -0.0000093  -0.0000090  -0.0000460   0.0000023  -0.0000318
   78   0.0000035  -0.0000049  -0.0000000  -0.0000200   0.0000160   0.0000105
   79   0.0000376   0.0000529   0.0000270  -0.0000105   0.0003314  -0.0000586
   80   0.0000197  -0.0000340  -0.0000146   0.0001794  -0.0001017   0.0000320
   81   0.0000059   0.0000206  -0.0000028  -0.0000622   0.0001294  -0.0000702
   82  -0.0000179  -0.0000236  -0.0000191   0.0000391  -0.0001803   0.0000031
   83  -0.0000238   0.0000098   0.0000078  -0.0001817  -0.0000281  -0.0000298
   84  -0.0000075  -0.0000051   0.0000028   0.0000286  -0.0000571   0.0000345
   85   0.0000075  -0.0000051  -0.0000012   0.0000546  -0.0000536   0.0000339
   86   0.0000136  -0.0000075  -0.0000015   0.0000682  -0.0000367   0.0000345
   87  -0.0000001   0.0000000  -0.0000009   0.0000001   0.0000073  -0.0000079
   88  -0.0000081  -0.0000002  -0.0000017  -0.0000468  -0.0000303  -0.0000240
   89   0.0000180  -0.0000029   0.0000021   0.0001140  -0.0000389   0.0000224
   90  -0.0000132   0.0000057  -0.0000012   0.0000230  -0.0000586  -0.0000585
   91  -0.0021219   0.0019002  -0.0012488  -0.0003896   0.0053102  -0.0013555
   92  -0.0008501   0.0001294  -0.0003574   0.0059168  -0.0003640  -0.0008194
   93  -0.0000075   0.0004678   0.0004610   0.0004182   0.0008314  -0.0002307
   94  -0.0031233   0.0010485  -0.0005440   0.0133608  -0.0058401  -0.0035690
   95   0.0033450  -0.0008784   0.0018901  -0.0243996  -0.0285406   0.0072203
   96  -0.0043731   0.0003384  -0.0025117  -0.0050736  -0.0052587   0.0025032
   97   0.0002613   0.0001363  -0.0001311  -0.0000518   0.0012455   0.0005068
   98   0.0002318   0.0000413  -0.0000702   0.0000046   0.0012940   0.0014453
   99   0.0001159  -0.0000630   0.0002716  -0.0002947  -0.0006045  -0.0000828
  100  -0.0000579  -0.0005002   0.0000125  -0.0241520  -0.0225277   0.0040466
  101  -0.0013297   0.0009434  -0.0001265  -0.0115113   0.0100999  -0.0074669
  102  -0.0003224   0.0000739   0.0000980  -0.0093665  -0.0113178   0.0040357
  103  -0.0000093  -0.0000021   0.0000068   0.0009015   0.0002033   0.0014385
  104   0.0001020  -0.0000532   0.0000517   0.0012068   0.0000102   0.0011290
  105   0.0000513  -0.0000374  -0.0000192  -0.0003985   0.0000076  -0.0005979
  106  -0.0001901   0.0001340  -0.0001517  -0.0056610   0.0004205   0.0029228
  107  -0.0003124  -0.0000982   0.0001936  -0.0005084  -0.0017525   0.0004656
  108  -0.0002478   0.0006270   0.0002183   0.0015560   0.0002003  -0.0020326
  109   0.0000257   0.0000325   0.0001169   0.0011136  -0.0002229  -0.0007527
  110   0.0001807   0.0002416   0.0000969  -0.0027556   0.0014433   0.0008046
  111   0.0000913  -0.0002286  -0.0001279   0.0003580  -0.0001269   0.0003533
  112  -0.0000123   0.0002099   0.0002572   0.0006334  -0.0003814  -0.0003878
  113   0.0002096   0.0000372  -0.0000655  -0.0000268   0.0010721  -0.0009846
  114   0.0002303  -0.0001494  -0.0002429  -0.0003161   0.0005863   0.0002895
  115   0.0001069  -0.0000679  -0.0000762   0.0000605   0.0001650  -0.0003011
  116  -0.0000533  -0.0000063  -0.0000408   0.0000336  -0.0000147  -0.0000634
  117  -0.0000843  -0.0000307  -0.0000596   0.0000159  -0.0002056   0.0001445
  118  -0.0263182   0.0102301  -0.0191815  -0.0874813   0.0437518   0.0176276
  119  -0.0269633   0.0089615  -0.0199644   0.0204957  -0.1385590  -0.0298026
  120  -0.0000593   0.0011694  -0.0023005   0.0122787  -0.0291723  -0.0976212
  121   0.0011559   0.0003364  -0.0007012  -0.0023849  -0.0015210   0.0139323
  122  -0.0001705  -0.0004139  -0.0006457   0.0099231  -0.0028573  -0.0303009
  123   0.0001242   0.0009829  -0.0006901   0.0056028   0.0004784  -0.0081959
  124  -0.2012914  -0.2537029  -0.0006397  -0.0335008   0.0098517  -0.0183706
  125  -0.2113265  -0.3362023   0.0286398   0.0343851  -0.0099014   0.0232201
  126  -0.0187154   0.0063837  -0.0158303  -0.0041540   0.0017486   0.0007581
  127   0.2301850   0.2384808   0.0214519  -0.0002175  -0.0014326   0.0007058
  128   0.2384808   0.3254837  -0.0098073   0.0050162   0.0022510   0.0003596
  129   0.0214519  -0.0098073   0.0210761  -0.0010336  -0.0000087   0.0022731
  130  -0.0002175   0.0050162  -0.0010336   0.4597767  -0.0075307  -0.0198571
  131  -0.0014326   0.0022510  -0.0000087  -0.0075307   0.4603320   0.0098984
  132   0.0007058   0.0003596   0.0022731  -0.0198571   0.0098984   0.6281154
  133  -0.0004767   0.0000338   0.0006053  -0.0519537   0.0043061   0.0252268
  134   0.0005648  -0.0001254  -0.0001400   0.0046616  -0.0484676  -0.0194375
  135   0.0003410  -0.0000956  -0.0003155   0.0315840  -0.0115953  -0.3004022
  136   0.0013112  -0.0032691   0.0022816  -0.1147039  -0.0681750   0.0005391
  137  -0.0006191   0.0013740  -0.0008929  -0.0633240  -0.1332095  -0.0072147
  138   0.0009134  -0.0008145  -0.0012701   0.0304806   0.0283999  -0.0977799
  139   0.0003567   0.0002759  -0.0011519  -0.0080121  -0.0019445   0.0303844
  140   0.0002790  -0.0004349   0.0010471  -0.0074793  -0.0039837   0.0341403
  141  -0.0002028   0.0007617  -0.0006390   0.0000192  -0.0016526  -0.0095710
  142  -0.0007296  -0.0005222   0.0002931  -0.1316236   0.0015596  -0.0390363
  143  -0.0004754  -0.0005470   0.0000533   0.0242524  -0.0759316   0.0147044
  144  -0.0003266   0.0001913  -0.0001348  -0.0410633   0.0039535  -0.1146324
  145   0.0001339  -0.0000042  -0.0001598   0.0020161   0.0029091  -0.0309649
  146  -0.0000083   0.0000287   0.0000410  -0.0030455   0.0009322   0.0059888
  147   0.0001238  -0.0000136  -0.0001655   0.0027099   0.0044547  -0.0159116
  148   0.0009275  -0.0000406   0.0000798  -0.0213793   0.0400613   0.0142288
  149  -0.0004829  -0.0004150   0.0000337   0.0155156  -0.0295072  -0.0062792
  150   0.0001543  -0.0000979  -0.0001841  -0.0045066   0.0088825   0.0053216
  151  -0.0001878   0.0003974  -0.0001127   0.0015253   0.0058845  -0.0006562
  152   0.0003147  -0.0000860   0.0000383  -0.0012675   0.0005152   0.0007018
  153  -0.0000566  -0.0000029   0.0001319  -0.0000665   0.0001306   0.0026607
          133         134         135         136         137         138
    1   0.0000068  -0.0000010  -0.0000030  -0.0001623  -0.0000015  -0.0000179
    2  -0.0000141   0.0000139  -0.0000101  -0.0003555  -0.0001743  -0.0000390
    3  -0.0000003   0.0000062   0.0000023   0.0001475   0.0000491   0.0000102
    4   0.0000094   0.0000017   0.0000074   0.0000101  -0.0000088   0.0000065
    5   0.0000026  -0.0000047   0.0000011   0.0000345   0.0000169   0.0000047
    6   0.0000117  -0.0000011   0.0000098  -0.0000198  -0.0000141   0.0000142
    7   0.0000575  -0.0000228  -0.0000675   0.0015406   0.0007449  -0.0000378
    8  -0.0000037  -0.0000175  -0.0000724   0.0007243   0.0002411  -0.0000608
    9   0.0000545  -0.0000273  -0.0000543  -0.0013215  -0.0004669  -0.0002652
   10  -0.0000512  -0.0000015  -0.0000383  -0.0000416   0.0000150  -0.0000147
   11  -0.0000359   0.0000057  -0.0000170  -0.0000629  -0.0000515  -0.0000008
   12   0.0000312   0.0000074   0.0000099   0.0000644  -0.0000037   0.0000081
   13  -0.0002052   0.0001644  -0.0001543  -0.0058687  -0.0027677  -0.0006210
   14  -0.0000435   0.0000007  -0.0000545  -0.0034753  -0.0000113  -0.0004240
   15   0.0004378   0.0000537   0.0006379   0.0003077  -0.0001499   0.0006340
   16  -0.0000124   0.0000033  -0.0000092  -0.0005072  -0.0000837  -0.0000707
   17   0.0000009  -0.0000123  -0.0000103  -0.0000828  -0.0001411   0.0000045
   18   0.0000052  -0.0000006   0.0000064   0.0002513   0.0001171   0.0000235
   19   0.0000101   0.0000044   0.0000081   0.0000085   0.0000006   0.0000064
   20   0.0000062   0.0000010   0.0000034   0.0000124   0.0000088   0.0000001
   21   0.0000056   0.0000026   0.0000068  -0.0000225  -0.0000185   0.0000073
   22   0.0000027   0.0000021   0.0000046   0.0000548   0.0000277   0.0000026
   23   0.0000021   0.0000027   0.0000062   0.0000309   0.0001539  -0.0000209
   24  -0.0000026  -0.0000056  -0.0000059   0.0000397   0.0000163  -0.0000028
   25   0.0000022  -0.0000047   0.0000010   0.0001127   0.0000156   0.0000076
   26  -0.0000020   0.0000046  -0.0000025  -0.0001404   0.0000285  -0.0000300
   27   0.0000004   0.0000011  -0.0000002  -0.0000777  -0.0000419  -0.0000039
   28  -0.0000065  -0.0000247  -0.0000176   0.0001054   0.0005657  -0.0000867
   29   0.0000038   0.0000079   0.0000056   0.0002034  -0.0001727   0.0000487
   30  -0.0000197  -0.0000084  -0.0000241  -0.0003942  -0.0001008  -0.0000633
   31  -0.0000010   0.0000084   0.0000039  -0.0001583  -0.0003121   0.0000327
   32   0.0000020  -0.0000030   0.0000017  -0.0001173   0.0000397  -0.0000098
   33   0.0000112   0.0000008   0.0000119   0.0002524   0.0001865   0.0000219
   34   0.0000013  -0.0000028   0.0000006   0.0000014   0.0000254  -0.0000017
   35  -0.0000014   0.0000001  -0.0000025  -0.0000138  -0.0000583   0.0000037
   36   0.0000001   0.0000011  -0.0000030   0.0000941   0.0000373  -0.0000001
   37  -0.0000010  -0.0000004  -0.0000006  -0.0000549  -0.0000351  -0.0000001
   38   0.0000018  -0.0000002   0.0000024  -0.0000283   0.0000154  -0.0000013
   39   0.0000005  -0.0000007  -0.0000001  -0.0000007   0.0000126  -0.0000027
   40   0.0000005   0.0000005   0.0000005   0.0000244   0.0000044   0.0000014
   41   0.0000003  -0.0000013  -0.0000002   0.0000082   0.0000143  -0.0000018
   42   0.0000023   0.0000003   0.0000037  -0.0000247  -0.0000156   0.0000064
   43  -0.0000030   0.0000054  -0.0000040  -0.0000243  -0.0000417  -0.0000058
   44   0.0000118  -0.0000093   0.0000061   0.0002239   0.0001318   0.0000155
   45   0.0000009  -0.0000017  -0.0000009  -0.0000809  -0.0000199  -0.0000112
   46  -0.0000052   0.0000039  -0.0000010  -0.0001305  -0.0000850  -0.0000021
   47  -0.0000021   0.0000011  -0.0000015  -0.0000269  -0.0000034  -0.0000053
   48  -0.0000007   0.0000012  -0.0000001   0.0000037  -0.0000016   0.0000015
   49  -0.0000018  -0.0000004  -0.0000021   0.0000057   0.0000112  -0.0000044
   50  -0.0000044   0.0000027  -0.0000025  -0.0000130  -0.0000258  -0.0000027
   51   0.0000020  -0.0000002   0.0000032   0.0000025  -0.0000007   0.0000058
   52  -0.0000027   0.0000086  -0.0000050   0.0001468  -0.0001266   0.0000251
   53  -0.0000111   0.0000070  -0.0000048   0.0000014  -0.0000995   0.0000064
   54  -0.0000118   0.0000052  -0.0000135  -0.0001041  -0.0000309  -0.0000292
   55  -0.0000004  -0.0000021  -0.0000022  -0.0000203   0.0000225  -0.0000046
   56   0.0000056  -0.0000029   0.0000048  -0.0000316   0.0000244   0.0000034
   57   0.0000038   0.0000004   0.0000019   0.0000697   0.0000353   0.0000066
   58  -0.0000027   0.0000022  -0.0000020   0.0000032  -0.0000326   0.0000018
   59   0.0000047  -0.0000043   0.0000020   0.0000572   0.0000690  -0.0000002
   60   0.0000004   0.0000001  -0.0000013   0.0000162   0.0000283  -0.0000079
   61   0.0000039  -0.0000009   0.0000035   0.0000191  -0.0000119   0.0000088
   62  -0.0000045   0.0000007  -0.0000028  -0.0000107  -0.0000219  -0.0000007
   63   0.0000082  -0.0000029   0.0000087  -0.0000217  -0.0000217   0.0000178
   64   0.0000029  -0.0000022   0.0000033  -0.0000792   0.0000115  -0.0000036
   65  -0.0000014   0.0000003  -0.0000018  -0.0000002   0.0000017  -0.0000030
   66   0.0000016  -0.0000004   0.0000014  -0.0000098  -0.0000117   0.0000016
   67  -0.0000097  -0.0000071  -0.0000104   0.0000041   0.0000467  -0.0000214
   68   0.0000201   0.0000052   0.0000192  -0.0000410  -0.0000235   0.0000217
   69  -0.0000079  -0.0000012  -0.0000080   0.0000160   0.0000268  -0.0000107
   70  -0.0000062   0.0000033  -0.0000008   0.0000106  -0.0000297   0.0000034
   71  -0.0000249   0.0000094  -0.0000207   0.0000520   0.0000021  -0.0000337
   72   0.0000047   0.0000019   0.0000089  -0.0001041  -0.0000567   0.0000049
   73   0.0000130  -0.0000050   0.0000118  -0.0000862   0.0000054   0.0000080
   74  -0.0000024  -0.0000020  -0.0000026  -0.0000113   0.0000068  -0.0000038
   75   0.0000082  -0.0000024   0.0000054   0.0000166  -0.0000072   0.0000117
   76  -0.0000084   0.0000103  -0.0000063   0.0000231  -0.0000312  -0.0000071
   77   0.0000110  -0.0000115   0.0000069   0.0000426   0.0000698   0.0000128
   78   0.0000037  -0.0000032   0.0000022   0.0000060   0.0000432  -0.0000032
   79   0.0000076   0.0000199   0.0000177  -0.0000189  -0.0004098   0.0000776
   80   0.0000013   0.0000006   0.0000043  -0.0002037   0.0000955  -0.0000215
   81   0.0000085   0.0000116   0.0000163   0.0000849  -0.0001203   0.0000496
   82  -0.0000014  -0.0000007  -0.0000028  -0.0000078   0.0002028  -0.0000286
   83   0.0000002  -0.0000038  -0.0000064   0.0002039   0.0000566  -0.0000011
   84  -0.0000062  -0.0000090  -0.0000131  -0.0000331   0.0000514  -0.0000275
   85  -0.0000013   0.0000033   0.0000003  -0.0000875  -0.0000209  -0.0000073
   86  -0.0000012   0.0000006   0.0000009  -0.0001068  -0.0000179  -0.0000063
   87   0.0000003  -0.0000001   0.0000008   0.0000091   0.0000077   0.0000021
   88   0.0000010  -0.0000006  -0.0000038   0.0000561   0.0000127  -0.0000035
   89  -0.0000041   0.0000031   0.0000058  -0.0001537  -0.0000713  -0.0000016
   90  -0.0000260   0.0000080  -0.0000134   0.0000492  -0.0000294  -0.0000034
   91  -0.0003926  -0.0003433  -0.0002614   0.0021477  -0.0019757   0.0008133
   92  -0.0002041  -0.0003595  -0.0003682  -0.0021817   0.0029209  -0.0000979
   93   0.0002538   0.0003684   0.0002392  -0.0001182  -0.0003922   0.0001955
   94  -0.0000481   0.0009339   0.0004413  -0.0000192   0.0102651   0.0002688
   95  -0.0006341   0.0018230   0.0005839   0.0012179  -0.0075211  -0.0005879
   96  -0.0004902  -0.0015110  -0.0004562  -0.0013258  -0.0022452   0.0004040
   97   0.0002725  -0.0005056  -0.0003728   0.0000940  -0.0003599  -0.0005114
   98  -0.0000598  -0.0003031  -0.0004431   0.0002379  -0.0001899  -0.0005336
   99  -0.0001575   0.0006326   0.0004808   0.0001180  -0.0000239   0.0004467
  100   0.0016193  -0.0000748   0.0009223  -0.0025344   0.0028195  -0.0017067
  101   0.0006487  -0.0001709   0.0008307   0.0110486   0.0009740   0.0025232
  102  -0.0013925  -0.0007894  -0.0012009  -0.0033762  -0.0013989  -0.0007409
  103  -0.0001012  -0.0000708  -0.0005416  -0.0001395  -0.0000005  -0.0004923
  104  -0.0003359   0.0000635  -0.0005096  -0.0004740  -0.0000336  -0.0006383
  105   0.0003696   0.0000365   0.0007028   0.0000990   0.0001877   0.0005401
  106  -0.0000483   0.0004639   0.0000146  -0.0008293  -0.0042517   0.0000710
  107   0.0000039   0.0000747  -0.0002115   0.0008153   0.0028335  -0.0004179
  108   0.0001147  -0.0003400  -0.0000923   0.0008276   0.0020646   0.0001795
  109  -0.0000001  -0.0001023  -0.0000206   0.0002516   0.0008290   0.0000284
  110   0.0001038  -0.0001230  -0.0000988  -0.0005099  -0.0033424   0.0000479
  111  -0.0000842   0.0002151   0.0001243  -0.0001615   0.0001141   0.0000215
  112   0.0000478  -0.0001820  -0.0001012   0.0006245   0.0008505  -0.0001300
  113   0.0000849  -0.0002091   0.0000988  -0.0003183  -0.0009184   0.0002675
  114  -0.0000604   0.0002132   0.0002349  -0.0005146  -0.0011345   0.0002783
  115   0.0000451  -0.0001205  -0.0000414  -0.0001582  -0.0000709  -0.0000013
  116  -0.0000063  -0.0000377   0.0000232  -0.0000077   0.0000939  -0.0000031
  117  -0.0000301   0.0000794   0.0000495  -0.0000260   0.0002154  -0.0000223
  118  -0.0012469   0.0046898   0.0003083  -0.0023073  -0.0349037  -0.0049055
  119   0.0035114  -0.0036941  -0.0019680  -0.0028200  -0.0426715  -0.0047514
  120   0.0137671  -0.0315624  -0.0094965  -0.0007481   0.0113280   0.0011738
  121  -0.0005098   0.0022882   0.0000554   0.0008474  -0.0003381  -0.0016773
  122   0.0019040  -0.0045060  -0.0009487   0.0003125   0.0038004   0.0004710
  123   0.0003875  -0.0005761   0.0005949  -0.0013545   0.0002456   0.0025585
  124   0.0012504  -0.0022568  -0.0002746   0.0059671  -0.0015723   0.0006150
  125  -0.0014718   0.0025197   0.0010302   0.0022386   0.0020525   0.0010471
  126  -0.0002268   0.0015841   0.0024161   0.0006830  -0.0005652   0.0018184
  127  -0.0004767   0.0005648   0.0003410   0.0013112  -0.0006191   0.0009134
  128   0.0000338  -0.0001254  -0.0000956  -0.0032691   0.0013740  -0.0008145
  129   0.0006053  -0.0001400  -0.0003155   0.0022816  -0.0008929  -0.0012701
  130  -0.0519537   0.0046616   0.0315840  -0.1147039  -0.0633240   0.0304806
  131   0.0043061  -0.0484676  -0.0115953  -0.0681750  -0.1332095   0.0283999
  132   0.0252268  -0.0194375  -0.3004022   0.0005391  -0.0072147  -0.0977799
  133   0.0640645   0.0041868  -0.0367183  -0.0091334  -0.0071842   0.0278308
  134   0.0041868   0.0617504   0.0104665  -0.0115291  -0.0062806   0.0314219
  135  -0.0367183   0.0104665   0.3264576   0.0053718   0.0047644  -0.0073663
  136  -0.0091334  -0.0115291   0.0053718   0.1871526   0.1350267  -0.1010283
  137  -0.0071842  -0.0062806   0.0047644   0.1350267   0.2113890  -0.0259645
  138   0.0278308   0.0314219  -0.0073663  -0.1010283  -0.0259645   0.5854478
  139  -0.0027245  -0.0040315   0.0005170  -0.0328942  -0.0225011   0.0588468
  140  -0.0037309  -0.0035528   0.0006770  -0.0171032  -0.0278535  -0.0169229
  141   0.0013751   0.0018487   0.0017872   0.0895763   0.0191694  -0.4925096
  142   0.0019406   0.0012178  -0.0001470  -0.0373895  -0.0100368  -0.0102384
  143  -0.0011970   0.0010933  -0.0025185  -0.0371662  -0.0113922  -0.0116609
  144  -0.0310001   0.0059751  -0.0167094   0.0106367   0.0015278   0.0031893
  145  -0.0045458   0.0007758  -0.0020940   0.0033803   0.0012061   0.0006724
  146   0.0012796   0.0001577   0.0001894   0.0003412   0.0004529  -0.0011264
  147  -0.0018569   0.0004650  -0.0000507   0.0004079  -0.0006928   0.0031504
  148   0.0022780  -0.0006764   0.0013625   0.0012697   0.0021062   0.0008124
  149  -0.0017475   0.0006895  -0.0003271  -0.0031367   0.0061924  -0.0003385
  150   0.0018372   0.0003101   0.0030686  -0.0003241  -0.0000172   0.0020823
  151  -0.0001357  -0.0000544  -0.0000767   0.0021837  -0.0036790   0.0000951
  152   0.0005907  -0.0003366   0.0005624  -0.0012675   0.0012251   0.0002262
  153  -0.0002791   0.0007033  -0.0006657  -0.0007794   0.0014251  -0.0021929
          139         140         141         142         143         144
    1   0.0000305  -0.0000080  -0.0000111  -0.0003725   0.0000454  -0.0006393
    2   0.0000469   0.0000212  -0.0000272  -0.0009466   0.0008273  -0.0005550
    3  -0.0000182  -0.0000093   0.0000202   0.0002146   0.0000765   0.0008659
    4  -0.0000059   0.0000027  -0.0000029  -0.0000064   0.0000230   0.0001002
    5  -0.0000095  -0.0000007   0.0000020   0.0000357  -0.0000610  -0.0000734
    6  -0.0000022   0.0000057  -0.0000081  -0.0000356  -0.0000119  -0.0000993
    7  -0.0003087  -0.0001139   0.0000918  -0.0000140  -0.0000369  -0.0004419
    8  -0.0001708  -0.0000143   0.0000413  -0.0005806   0.0001848   0.0012517
    9   0.0001023   0.0000553  -0.0001091  -0.0046258   0.0025068  -0.0030550
   10   0.0000276   0.0000006   0.0000064  -0.0000376  -0.0001995  -0.0000041
   11   0.0000190   0.0000079  -0.0000020  -0.0000084   0.0000537  -0.0001343
   12  -0.0000045   0.0000058  -0.0000050  -0.0000821   0.0000017   0.0008264
   13   0.0005995   0.0003348  -0.0004740  -0.0439792   0.0022352  -0.0216783
   14   0.0004118  -0.0001560  -0.0001541  -0.0224201   0.0041130  -0.0163298
   15  -0.0001365   0.0000352  -0.0000547   0.0009370  -0.0033818   0.0040995
   16   0.0000725  -0.0000085  -0.0000219  -0.0012989   0.0007494  -0.0004577
   17   0.0000001   0.0000309  -0.0000170  -0.0001683  -0.0000600  -0.0004024
   18  -0.0000246  -0.0000148   0.0000276   0.0004606  -0.0003605   0.0006433
   19  -0.0000054  -0.0000030  -0.0000059   0.0000541  -0.0000433  -0.0000616
   20  -0.0000017   0.0000002   0.0000020   0.0000017  -0.0000085   0.0000699
   21   0.0000016   0.0000017  -0.0000071  -0.0000273   0.0000185   0.0000059
   22  -0.0000143  -0.0000036   0.0000048  -0.0000554  -0.0000500   0.0000197
   23  -0.0000010  -0.0000406   0.0000124  -0.0001280  -0.0001334  -0.0000614
   24  -0.0000072   0.0000018   0.0000067  -0.0000163  -0.0000403  -0.0000561
   25  -0.0000211   0.0000012   0.0000041   0.0001911  -0.0001653   0.0000032
   26   0.0000187  -0.0000155  -0.0000041  -0.0003998   0.0002532  -0.0002045
   27   0.0000037   0.0000064  -0.0000107  -0.0001899   0.0000765  -0.0001817
   28   0.0000048  -0.0001414   0.0000483   0.0000098  -0.0004934  -0.0001702
   29  -0.0000679   0.0000543  -0.0000099   0.0000843   0.0000463   0.0000743
   30   0.0001013   0.0000076  -0.0000078  -0.0002556   0.0003377  -0.0001003
   31   0.0000261   0.0000745  -0.0000263  -0.0000605   0.0003228   0.0000660
   32   0.0000385  -0.0000154   0.0000005  -0.0000087  -0.0000335  -0.0000270
   33  -0.0000601  -0.0000361   0.0000136   0.0001317  -0.0003025  -0.0000064
   34   0.0000074  -0.0000061   0.0000024   0.0001122  -0.0001362  -0.0000061
   35   0.0000001   0.0000149  -0.0000040   0.0000240   0.0000459   0.0000094
   36  -0.0000219  -0.0000060   0.0000094   0.0000180  -0.0000229   0.0000791
   37   0.0000138   0.0000069  -0.0000041  -0.0000079   0.0000449  -0.0000059
   38   0.0000110  -0.0000052  -0.0000006   0.0000151  -0.0000532  -0.0000248
   39   0.0000008  -0.0000035   0.0000004   0.0000074  -0.0000213  -0.0000171
   40  -0.0000082  -0.0000001   0.0000002  -0.0000034  -0.0000043  -0.0000048
   41  -0.0000016  -0.0000030   0.0000015   0.0000044  -0.0000192  -0.0000031
   42   0.0000050   0.0000036  -0.0000044  -0.0000039   0.0000033  -0.0000311
   43  -0.0000073   0.0000071  -0.0000046  -0.0002277   0.0002169  -0.0001417
   44  -0.0000305  -0.0000180   0.0000152   0.0004377  -0.0005392   0.0002218
   45   0.0000176   0.0000007  -0.0000071  -0.0000963  -0.0000241  -0.0002000
   46   0.0000221   0.0000165  -0.0000104  -0.0001608   0.0002342  -0.0000822
   47   0.0000029  -0.0000014  -0.0000010  -0.0000779   0.0000714  -0.0000515
   48   0.0000004   0.0000005   0.0000010   0.0000208   0.0000008   0.0000313
   49   0.0000003  -0.0000034   0.0000016   0.0000189  -0.0000121   0.0000090
   50   0.0000012   0.0000049  -0.0000013  -0.0000257   0.0000740   0.0000293
   51  -0.0000017   0.0000010  -0.0000019   0.0000112  -0.0000089  -0.0000069
   52  -0.0000690   0.0000265   0.0000092  -0.0004144   0.0008504   0.0002952
   53  -0.0000190   0.0000221  -0.0000027  -0.0003445   0.0004951   0.0000899
   54   0.0000245   0.0000036  -0.0000080  -0.0000465  -0.0000699  -0.0001570
   55   0.0000093  -0.0000061   0.0000002   0.0001149  -0.0001566  -0.0000658
   56   0.0000125  -0.0000034  -0.0000012   0.0001648  -0.0002325  -0.0000667
   57  -0.0000100  -0.0000104   0.0000118   0.0000221  -0.0000096   0.0001149
   58  -0.0000091   0.0000082  -0.0000000  -0.0000492   0.0001433   0.0000445
   59  -0.0000054  -0.0000162   0.0000045   0.0000614  -0.0001674  -0.0000299
   60   0.0000012  -0.0000098   0.0000021   0.0000129  -0.0000501  -0.0000224
   61  -0.0000143   0.0000064  -0.0000022  -0.0000185   0.0000499  -0.0000087
   62   0.0000000   0.0000065  -0.0000009  -0.0000312   0.0000628   0.0000205
   63  -0.0000020   0.0000109  -0.0000073   0.0000118  -0.0000069  -0.0000505
   64   0.0000299  -0.0000044  -0.0000041   0.0000916  -0.0001712  -0.0000663
   65   0.0000031  -0.0000033   0.0000013  -0.0000330   0.0000262   0.0000111
   66  -0.0000016   0.0000054  -0.0000032   0.0000019   0.0000057  -0.0000281
   67   0.0000112  -0.0000066   0.0000012   0.0000777  -0.0002477  -0.0000734
   68   0.0000095   0.0000017  -0.0000004   0.0001507  -0.0000164   0.0000277
   69  -0.0000018  -0.0000045   0.0000016  -0.0000010  -0.0001192  -0.0000681
   70  -0.0000079   0.0000072  -0.0000006  -0.0000632   0.0001072   0.0000226
   71  -0.0000139  -0.0000051   0.0000056  -0.0001083   0.0001465   0.0000961
   72   0.0000213   0.0000129  -0.0000092   0.0000385   0.0001078   0.0000090
   73   0.0000286  -0.0000021  -0.0000051   0.0000954  -0.0001541  -0.0000689
   74   0.0000069  -0.0000004  -0.0000008  -0.0000141  -0.0000686  -0.0000276
   75  -0.0000086   0.0000030   0.0000000  -0.0000350   0.0000562   0.0000130
   76  -0.0000143   0.0000041   0.0000014  -0.0000561   0.0002242   0.0000945
   77  -0.0000030  -0.0000116   0.0000024   0.0000636  -0.0002422  -0.0000812
   78   0.0000075  -0.0000108   0.0000001   0.0000549  -0.0001765  -0.0000451
   79  -0.0000175   0.0001048  -0.0000360   0.0000344   0.0003081   0.0001381
   80   0.0000645  -0.0000360   0.0000016  -0.0000202   0.0000178  -0.0000100
   81  -0.0000305   0.0000351  -0.0000125   0.0000679   0.0000448   0.0000727
   82   0.0000106  -0.0000507   0.0000176  -0.0000588  -0.0000793  -0.0000060
   83  -0.0000547  -0.0000047   0.0000106  -0.0000127  -0.0001448  -0.0000366
   84   0.0000130  -0.0000129   0.0000070  -0.0000222  -0.0000094  -0.0000331
   85   0.0000144   0.0000004  -0.0000058  -0.0001359   0.0001285  -0.0000660
   86   0.0000248  -0.0000006  -0.0000070  -0.0000922   0.0000784  -0.0000728
   87   0.0000001  -0.0000012   0.0000018   0.0000305  -0.0000191   0.0000151
   88  -0.0000102  -0.0000092   0.0000063  -0.0002398   0.0002582   0.0001926
   89   0.0000295   0.0000200  -0.0000127   0.0002964   0.0001365   0.0000349
   90  -0.0000143  -0.0000015   0.0000067   0.0000088   0.0003184   0.0002658
   91  -0.0005976   0.0007086  -0.0000337   0.0067765  -0.0046204  -0.0030609
   92   0.0007849  -0.0005194   0.0002503   0.0223786  -0.0359532  -0.0172666
   93  -0.0000362   0.0000437  -0.0000957  -0.0003781  -0.0007708   0.0018376
   94   0.0004066  -0.0009655   0.0005732   0.0059917  -0.0000237  -0.0007465
   95   0.0001586  -0.0002883  -0.0007400   0.0007232  -0.0016662   0.0005813
   96   0.0003979  -0.0008330   0.0001335   0.0019203   0.0013245   0.0002810
   97  -0.0000286   0.0003792  -0.0000800  -0.0004861   0.0001538   0.0002976
   98   0.0000198   0.0003073  -0.0001440  -0.0000598  -0.0003248   0.0000374
   99  -0.0000843  -0.0001606  -0.0000710  -0.0002094   0.0000557  -0.0000208
  100  -0.0002362  -0.0004443  -0.0003384  -0.1109910  -0.0606395   0.0220726
  101  -0.0017117   0.0005126   0.0003002  -0.0439749  -0.1162503   0.0318876
  102  -0.0006725   0.0001339  -0.0001084   0.0180692   0.0274139  -0.0913802
  103   0.0002997   0.0000700  -0.0000696  -0.0031901  -0.0033393   0.0209225
  104   0.0004117   0.0000272  -0.0000502  -0.0073019  -0.0009846   0.0240128
  105  -0.0001732  -0.0001139  -0.0000656   0.0027480  -0.0000307  -0.0065537
  106   0.0002290  -0.0000194  -0.0003693  -0.0001683   0.0005069  -0.0004332
  107  -0.0000982  -0.0005372   0.0002525   0.0002207  -0.0012615   0.0004527
  108  -0.0002736   0.0000747   0.0002979  -0.0005412  -0.0001812   0.0008159
  109  -0.0000827   0.0000132   0.0000947  -0.0000679  -0.0000635   0.0001312
  110   0.0000522   0.0004522  -0.0002606  -0.0005048   0.0010079  -0.0002720
  111   0.0000803  -0.0001076  -0.0000399   0.0002124  -0.0001222  -0.0001680
  112  -0.0002015   0.0000878   0.0000906  -0.0001127  -0.0003421   0.0001593
  113   0.0000290   0.0001894  -0.0000852  -0.0002667   0.0004818  -0.0001879
  114   0.0001362  -0.0000001  -0.0001874   0.0001293   0.0003150  -0.0005886
  115   0.0000541   0.0000261   0.0000009   0.0000333   0.0000517  -0.0000013
  116   0.0000056  -0.0000294   0.0000056   0.0000005  -0.0000374  -0.0000068
  117   0.0000049  -0.0000874   0.0000306   0.0000798  -0.0000276   0.0000557
  118   0.0017311   0.0001687  -0.0014591  -0.0107801   0.0245489   0.0074101
  119   0.0001564   0.0013047  -0.0007379   0.0128023  -0.0028675   0.0032696
  120  -0.0011971   0.0040056   0.0026817  -0.0039868   0.0145859   0.0065010
  121   0.0005302   0.0004422  -0.0001842   0.0003282  -0.0000090   0.0008692
  122  -0.0005147  -0.0008412   0.0009533  -0.0009886   0.0004912  -0.0009656
  123  -0.0001816  -0.0015837  -0.0003654  -0.0006793  -0.0006572  -0.0013156
  124  -0.0010028   0.0002333  -0.0003842   0.0038207   0.0030935   0.0024656
  125   0.0004896  -0.0001717  -0.0002027  -0.0023986  -0.0052283  -0.0032466
  126   0.0001416  -0.0010348  -0.0003867   0.0009800  -0.0008679   0.0011218
  127   0.0003567   0.0002790  -0.0002028  -0.0007296  -0.0004754  -0.0003266
  128   0.0002759  -0.0004349   0.0007617  -0.0005222  -0.0005470   0.0001913
  129  -0.0011519   0.0010471  -0.0006390   0.0002931   0.0000533  -0.0001348
  130  -0.0080121  -0.0074793   0.0000192  -0.1316236   0.0242524  -0.0410633
  131  -0.0019445  -0.0039837  -0.0016526   0.0015596  -0.0759316   0.0039535
  132   0.0303844   0.0341403  -0.0095710  -0.0390363   0.0147044  -0.1146324
  133  -0.0027245  -0.0037309   0.0013751   0.0019406  -0.0011970  -0.0310001
  134  -0.0040315  -0.0035528   0.0018487   0.0012178   0.0010933   0.0059751
  135   0.0005170   0.0006770   0.0017872  -0.0001470  -0.0025185  -0.0167094
  136  -0.0328942  -0.0171032   0.0895763  -0.0373895  -0.0371662   0.0106367
  137  -0.0225011  -0.0278535   0.0191694  -0.0100368  -0.0113922   0.0015278
  138   0.0588468  -0.0169229  -0.4925096  -0.0102384  -0.0116609   0.0031893
  139   0.0422733   0.0264876  -0.0888771   0.0007644   0.0009051   0.0035619
  140   0.0264876   0.0343033  -0.0176634   0.0001497   0.0016890  -0.0001326
  141  -0.0888771  -0.0176634   0.4966856  -0.0009122  -0.0011556   0.0037379
  142   0.0007644   0.0001497  -0.0009122   0.4786703   0.0194321  -0.0145296
  143   0.0009051   0.0016890  -0.0011556   0.0194321   0.4950807  -0.0067358
  144   0.0035619  -0.0001326   0.0037379  -0.0145296  -0.0067358   0.5820746
  145  -0.0002457  -0.0004858   0.0010159  -0.0533456  -0.0062451   0.0220766
  146  -0.0000372   0.0003335  -0.0001538  -0.0054198  -0.0488377   0.0241638
  147  -0.0016302  -0.0006276  -0.0004286   0.0245360   0.0257615  -0.2821905
  148  -0.0001023   0.0005518  -0.0001951  -0.1157576   0.0185662   0.0213629
  149   0.0003845  -0.0010400  -0.0004135   0.0616720  -0.1720573  -0.0487020
  150  -0.0010839   0.0002150  -0.0005883   0.0350151  -0.0460156  -0.0860408
  151  -0.0009124   0.0003968   0.0007794   0.0127767   0.0186167   0.0022581
  152   0.0003558   0.0002996  -0.0001361  -0.0246019  -0.0313573  -0.0022823
  153   0.0013360  -0.0011452  -0.0001514  -0.0099380  -0.0123895  -0.0027637
          145         146         147         148         149         150
    1   0.0000226   0.0000394   0.0000355  -0.0001912   0.0001463   0.0000143
    2   0.0000382  -0.0000079  -0.0000058   0.0001370  -0.0003976  -0.0001488
    3  -0.0000463  -0.0001215  -0.0000160   0.0002069  -0.0000273  -0.0000509
    4  -0.0000695  -0.0000382   0.0000198   0.0000206  -0.0000140   0.0000434
    5   0.0000062   0.0000313   0.0000072  -0.0000077   0.0000228   0.0000622
    6  -0.0000489   0.0000025   0.0000297  -0.0000294   0.0000075   0.0001087
    7  -0.0004044  -0.0001789   0.0001617   0.0002292   0.0014085   0.0005886
    8  -0.0000841  -0.0000420  -0.0000559   0.0004339   0.0011662   0.0003581
    9   0.0002413   0.0001945   0.0003366   0.0003340  -0.0002304  -0.0002769
   10   0.0000242   0.0000670  -0.0002531  -0.0000442  -0.0000167  -0.0000787
   11   0.0001133   0.0000764  -0.0001182  -0.0000120  -0.0001122  -0.0001172
   12  -0.0003441  -0.0002685   0.0000311   0.0000632   0.0000116   0.0000699
   13   0.0022134   0.0018468  -0.0007894   0.0025680  -0.0013550  -0.0001538
   14   0.0007789   0.0011030  -0.0004515  -0.0013845  -0.0002149  -0.0005894
   15  -0.0005029  -0.0010570   0.0012637  -0.0000406  -0.0000313   0.0011565
   16   0.0000965   0.0000519   0.0000013   0.0000682  -0.0000192  -0.0000811
   17   0.0000631   0.0000690  -0.0000138  -0.0000115  -0.0001741  -0.0000200
   18  -0.0000594  -0.0000666  -0.0000036   0.0000341   0.0000826   0.0000242
   19  -0.0000424  -0.0000351   0.0000278  -0.0000258   0.0000256   0.0000384
   20  -0.0000419  -0.0000294   0.0000039   0.0000059   0.0000021   0.0000109
   21  -0.0000450  -0.0000350   0.0000248  -0.0000049  -0.0000039   0.0000389
   22   0.0000114   0.0000044   0.0000026   0.0000396   0.0000812   0.0000218
   23   0.0000121   0.0000104   0.0000199  -0.0000641   0.0003347   0.0000518
   24   0.0000213   0.0000322  -0.0000228   0.0000044   0.0000179  -0.0000136
   25  -0.0000052   0.0000020   0.0000074  -0.0000113   0.0000264   0.0000333
   26   0.0000332   0.0000189   0.0000084   0.0000041   0.0000810  -0.0000087
   27   0.0000028   0.0000082   0.0000105  -0.0000018  -0.0000193   0.0000132
   28   0.0000419   0.0000737   0.0000075  -0.0002506   0.0007034   0.0000883
   29  -0.0000139  -0.0000162  -0.0000055   0.0002102  -0.0001966   0.0000318
   30   0.0000618   0.0000333  -0.0000442  -0.0001348  -0.0002032  -0.0002172
   31  -0.0000043  -0.0000259  -0.0000131   0.0000893  -0.0004050  -0.0000863
   32   0.0000008   0.0000035   0.0000099  -0.0001086   0.0000697  -0.0000010
   33  -0.0000299  -0.0000042   0.0000315   0.0000280   0.0002832   0.0001622
   34  -0.0000019   0.0000066   0.0000059  -0.0000820   0.0000596   0.0000028
   35   0.0000048   0.0000009  -0.0000116   0.0000194  -0.0001109  -0.0000296
   36   0.0000064  -0.0000011  -0.0000080   0.0000676   0.0000299   0.0000121
   37   0.0000019   0.0000000  -0.0000022  -0.0000161  -0.0000543  -0.0000199
   38  -0.0000032   0.0000019   0.0000091  -0.0000580   0.0000531   0.0000052
   39  -0.0000012   0.0000013   0.0000017  -0.0000190   0.0000230   0.0000022
   40  -0.0000030  -0.0000010   0.0000011   0.0000155   0.0000086   0.0000105
   41  -0.0000020   0.0000025   0.0000016  -0.0000058   0.0000199   0.0000098
   42  -0.0000072  -0.0000014   0.0000086  -0.0000156  -0.0000050   0.0000200
   43   0.0000218   0.0000130  -0.0000094   0.0001026  -0.0001454  -0.0000230
   44  -0.0000297   0.0000156   0.0000245  -0.0001466   0.0003065   0.0001054
   45  -0.0000075   0.0000236   0.0000098  -0.0001069   0.0000204  -0.0000055
   46   0.0000095  -0.0000059  -0.0000055   0.0000233  -0.0001697  -0.0000411
   47   0.0000051  -0.0000004  -0.0000029   0.0000183  -0.0000295  -0.0000085
   48   0.0000001  -0.0000024  -0.0000042   0.0000031  -0.0000072  -0.0000064
   49   0.0000124   0.0000037  -0.0000039  -0.0000034   0.0000129  -0.0000200
   50   0.0000083  -0.0000080  -0.0000091   0.0000261  -0.0000578  -0.0000447
   51  -0.0000082  -0.0000003   0.0000061   0.0000009   0.0000050   0.0000276
   52   0.0000046  -0.0000596  -0.0000639   0.0008538  -0.0005136   0.0001664
   53   0.0000204  -0.0000300  -0.0000310   0.0003999  -0.0001096   0.0000749
   54   0.0000158   0.0000247  -0.0000143  -0.0002995  -0.0000196  -0.0001424
   55  -0.0000141   0.0000178   0.0000126  -0.0001569  -0.0000337  -0.0000064
   56  -0.0000129   0.0000162   0.0000248  -0.0002290  -0.0000036  -0.0000032
   57   0.0000120  -0.0000200  -0.0000056   0.0000976   0.0000276   0.0000099
   58   0.0000048  -0.0000091  -0.0000123   0.0000662  -0.0001573  -0.0000249
   59  -0.0000099   0.0000110   0.0000129  -0.0000231   0.0001954   0.0000629
   60   0.0000005  -0.0000002   0.0000000  -0.0000112   0.0000885  -0.0000229
   61  -0.0000165   0.0000029   0.0000064   0.0000387  -0.0000590   0.0000645
   62   0.0000089   0.0000000  -0.0000084   0.0000251  -0.0000564  -0.0000186
   63  -0.0000257   0.0000105   0.0000222  -0.0000286  -0.0000367   0.0001055
   64  -0.0000068   0.0000129   0.0000186  -0.0001836   0.0000875  -0.0000181
   65   0.0000051  -0.0000050  -0.0000051   0.0000513   0.0000655  -0.0000122
   66  -0.0000074   0.0000061   0.0000046  -0.0000249  -0.0000390   0.0000181
   67   0.0000264   0.0000311  -0.0000077  -0.0001464   0.0001999  -0.0000641
   68  -0.0000368  -0.0000388   0.0000338  -0.0000801  -0.0001874   0.0000035
   69   0.0000231   0.0000242  -0.0000184  -0.0001115   0.0000416  -0.0000951
   70   0.0000160  -0.0000050  -0.0000107   0.0000634  -0.0000685  -0.0000383
   71   0.0000418  -0.0000198  -0.0000532   0.0001055   0.0000198  -0.0002467
   72  -0.0000370  -0.0000210   0.0000274  -0.0000315  -0.0001646   0.0000357
   73  -0.0000294   0.0000119   0.0000363  -0.0001486   0.0000641   0.0001040
   74   0.0000056   0.0000176  -0.0000023  -0.0000293   0.0001012   0.0000075
   75  -0.0000198   0.0000005   0.0000110   0.0000834  -0.0000252   0.0001320
   76   0.0000179  -0.0000357  -0.0000278   0.0001268  -0.0001910  -0.0001461
   77  -0.0000181   0.0000371   0.0000260  -0.0000565   0.0002226   0.0001927
   78  -0.0000169   0.0000160   0.0000197  -0.0000813   0.0002009   0.0000748
   79  -0.0000357  -0.0000569   0.0000025   0.0002073  -0.0004865  -0.0000234
   80  -0.0000077  -0.0000108   0.0000182  -0.0001639   0.0000846  -0.0000277
   81  -0.0000340  -0.0000350   0.0000189   0.0001095  -0.0001224   0.0000590
   82   0.0000090   0.0000100   0.0000051  -0.0000766   0.0002208   0.0000148
   83   0.0000160   0.0000253  -0.0000099   0.0000836   0.0001304   0.0000527
   84   0.0000224   0.0000243  -0.0000165  -0.0000423   0.0000222  -0.0000388
   85   0.0000077   0.0000003   0.0000002  -0.0000016  -0.0000336  -0.0000146
   86   0.0000056   0.0000001   0.0000068  -0.0000439  -0.0000093  -0.0000116
   87  -0.0000012   0.0000001  -0.0000006  -0.0000056   0.0000053   0.0000040
   88  -0.0000229  -0.0000069  -0.0000159  -0.0004317   0.0002175  -0.0001331
   89   0.0000184  -0.0000108  -0.0000125  -0.0001305  -0.0005228  -0.0001639
   90   0.0001203  -0.0000801  -0.0000781   0.0002346  -0.0001733  -0.0002888
   91   0.0007530   0.0005401  -0.0011065   0.0011029  -0.0035224  -0.0000885
   92   0.0009798   0.0016022   0.0006177  -0.0096780  -0.0106614   0.0000921
   93  -0.0015881  -0.0009901   0.0017584   0.0000319   0.0007012   0.0019161
   94  -0.0005936   0.0001295   0.0001104  -0.0030886  -0.0020746  -0.0005756
   95   0.0001337  -0.0001654   0.0001442  -0.0003490   0.0020386   0.0001262
   96  -0.0003094   0.0002467   0.0000020  -0.0010035  -0.0016605  -0.0006730
   97  -0.0001349  -0.0000403   0.0000040   0.0003210   0.0001811   0.0000539
   98   0.0000308   0.0000986  -0.0001868   0.0000717  -0.0000968  -0.0001205
   99   0.0000511  -0.0001804   0.0001109   0.0000871   0.0002896   0.0001429
  100  -0.0032351  -0.0044660   0.0014342   0.0102737   0.0182632  -0.0009762
  101  -0.0050578  -0.0039416   0.0010960  -0.0117798  -0.0351037  -0.0014062
  102   0.0251203   0.0271288  -0.0100457  -0.0088371  -0.0151233   0.0009398
  103  -0.0022972  -0.0027014   0.0005700   0.0007789   0.0008803  -0.0014693
  104  -0.0027030  -0.0031970   0.0006114   0.0007468   0.0022460  -0.0008772
  105   0.0004052   0.0001044   0.0003793  -0.0007312   0.0003408   0.0014359
  106   0.0000641  -0.0001136   0.0001586   0.0001192  -0.0003402   0.0001053
  107  -0.0000217   0.0000607   0.0000099  -0.0005335   0.0018675   0.0001951
  108  -0.0000476   0.0002233  -0.0002769   0.0004215   0.0005142  -0.0001919
  109   0.0000056   0.0000444  -0.0000629   0.0000579   0.0000324  -0.0000413
  110   0.0000658  -0.0000298  -0.0000479   0.0006048  -0.0012369  -0.0001454
  111  -0.0000033  -0.0000733   0.0001039  -0.0002076   0.0000244   0.0001148
  112  -0.0000017   0.0000561  -0.0000833   0.0001606   0.0003105  -0.0000126
  113   0.0000023  -0.0000456   0.0000247   0.0002774  -0.0006154   0.0000146
  114  -0.0000136  -0.0001376   0.0001887  -0.0000533  -0.0004827   0.0001886
  115   0.0000037   0.0000032  -0.0000034  -0.0000347  -0.0001118  -0.0000294
  116   0.0000001  -0.0000032   0.0000061  -0.0000303   0.0000885   0.0000203
  117   0.0000002  -0.0000110   0.0000083  -0.0001017   0.0001297  -0.0000200
  118   0.0008045  -0.0001246   0.0000472  -0.0043461   0.0012697  -0.0022761
  119  -0.0009159  -0.0000104  -0.0012441  -0.0044791   0.0046150  -0.0007261
  120  -0.0005190   0.0004419  -0.0014767  -0.0036476   0.0015300  -0.0001334
  121  -0.0000691  -0.0000038  -0.0004119  -0.0000001   0.0000290  -0.0004401
  122   0.0003736  -0.0000210   0.0005444   0.0003166  -0.0004284   0.0008257
  123   0.0004050  -0.0000519   0.0009818   0.0001736  -0.0000703   0.0006406
  124  -0.0005382  -0.0000323  -0.0003672  -0.0030293   0.0034335  -0.0002312
  125   0.0003382   0.0000512   0.0003886   0.0038001  -0.0019525   0.0005743
  126   0.0005783  -0.0001895   0.0007549  -0.0007926   0.0009741   0.0004742
  127   0.0001339  -0.0000083   0.0001238   0.0009275  -0.0004829   0.0001543
  128  -0.0000042   0.0000287  -0.0000136  -0.0000406  -0.0004150  -0.0000979
  129  -0.0001598   0.0000410  -0.0001655   0.0000798   0.0000337  -0.0001841
  130   0.0020161  -0.0030455   0.0027099  -0.0213793   0.0155156  -0.0045066
  131   0.0029091   0.0009322   0.0044547   0.0400613  -0.0295072   0.0088825
  132  -0.0309649   0.0059888  -0.0159116   0.0142288  -0.0062792   0.0053216
  133  -0.0045458   0.0012796  -0.0018569   0.0022780  -0.0017475   0.0018372
  134   0.0007758   0.0001577   0.0004650  -0.0006764   0.0006895   0.0003101
  135  -0.0020940   0.0001894  -0.0000507   0.0013625  -0.0003271   0.0030686
  136   0.0033803   0.0003412   0.0004079   0.0012697  -0.0031367  -0.0003241
  137   0.0012061   0.0004529  -0.0006928   0.0021062   0.0061924  -0.0000172
  138   0.0006724  -0.0011264   0.0031504   0.0008124  -0.0003385   0.0020823
  139  -0.0002457  -0.0000372  -0.0016302  -0.0001023   0.0003845  -0.0010839
  140  -0.0004858   0.0003335  -0.0006276   0.0005518  -0.0010400   0.0002150
  141   0.0010159  -0.0001538  -0.0004286  -0.0001951  -0.0004135  -0.0005883
  142  -0.0533456  -0.0054198   0.0245360  -0.1157576   0.0616720   0.0350151
  143  -0.0062451  -0.0488377   0.0257615   0.0185662  -0.1720573  -0.0460156
  144   0.0220766   0.0241638  -0.2821905   0.0213629  -0.0487020  -0.0860408
  145   0.0585635  -0.0007877  -0.0313019  -0.0021022   0.0089603   0.0175635
  146  -0.0007877   0.0609621  -0.0174236   0.0120448  -0.0103794  -0.0357345
  147  -0.0313019  -0.0174236   0.3108092   0.0065419  -0.0133761  -0.0087802
  148  -0.0021022   0.0120448   0.0065419   0.4220396   0.1589508  -0.0236509
  149   0.0089603  -0.0103794  -0.0133761   0.1589508   0.4975471   0.1086742
  150   0.0175635  -0.0357345  -0.0087802  -0.0236509   0.1086742   0.0892534
  151  -0.0005014   0.0006045   0.0010428  -0.2922313  -0.2580067  -0.0192416
  152  -0.0004800   0.0007296   0.0000780  -0.2094965  -0.2524835  -0.0343671
  153  -0.0001721  -0.0011438  -0.0005469  -0.0061600  -0.0261977  -0.0098828
          151         152         153
    1   0.0000211  -0.0000058   0.0000163
    2  -0.0000265  -0.0000107  -0.0000025
    3   0.0000290  -0.0000042  -0.0000136
    4  -0.0000024  -0.0000013  -0.0000080
    5  -0.0000037  -0.0000016  -0.0000205
    6  -0.0000053   0.0000052  -0.0000273
    7   0.0001303  -0.0004214  -0.0000563
    8   0.0000403  -0.0000516  -0.0000636
    9  -0.0000312   0.0000830   0.0000172
   10  -0.0000150   0.0000184  -0.0000013
   11  -0.0000005   0.0000127  -0.0000082
   12   0.0000019   0.0000076  -0.0000032
   13   0.0001027   0.0007147  -0.0000962
   14  -0.0005183   0.0006058   0.0000507
   15  -0.0000368   0.0002316   0.0000534
   16  -0.0000358   0.0000943   0.0000038
   17  -0.0000080   0.0000173  -0.0000159
   18   0.0000286  -0.0000241   0.0000137
   19   0.0000006  -0.0000075  -0.0000056
   20   0.0000008   0.0000010   0.0000038
   21   0.0000000   0.0000035  -0.0000088
   22  -0.0000106  -0.0000001  -0.0000069
   23  -0.0000004  -0.0000045   0.0000065
   24  -0.0000032  -0.0000048   0.0000079
   25   0.0000016  -0.0000179  -0.0000082
   26  -0.0000153   0.0000218  -0.0000020
   27  -0.0000097   0.0000098  -0.0000113
   28   0.0000422  -0.0000893   0.0000156
   29  -0.0000343   0.0000004  -0.0000361
   30   0.0000183   0.0000465   0.0000740
   31  -0.0000144   0.0000595   0.0000050
   32   0.0000202   0.0000077   0.0000132
   33  -0.0000031  -0.0000469  -0.0000455
   34   0.0000036   0.0000014   0.0000113
   35  -0.0000061   0.0000060   0.0000023
   36  -0.0000015  -0.0000164  -0.0000073
   37   0.0000027   0.0000089   0.0000048
   38   0.0000033   0.0000062   0.0000065
   39  -0.0000003  -0.0000013   0.0000024
   40  -0.0000025  -0.0000047  -0.0000036
   41   0.0000012  -0.0000028  -0.0000021
   42   0.0000004   0.0000061  -0.0000065
   43  -0.0000078  -0.0000088  -0.0000165
   44   0.0000066  -0.0000111  -0.0000032
   45  -0.0000093   0.0000091   0.0000096
   46  -0.0000120   0.0000262  -0.0000003
   47  -0.0000031  -0.0000009  -0.0000017
   48  -0.0000005   0.0000021   0.0000028
   49   0.0000006  -0.0000011   0.0000051
   50  -0.0000055   0.0000048   0.0000085
   51   0.0000007   0.0000008  -0.0000078
   52   0.0000730  -0.0000645  -0.0001015
   53   0.0000874  -0.0000405  -0.0000654
   54  -0.0000736   0.0000422   0.0000872
   55  -0.0000607   0.0000396   0.0000248
   56  -0.0000773   0.0000854   0.0000349
   57   0.0000195  -0.0000090   0.0000091
   58  -0.0000387   0.0000201  -0.0000098
   59   0.0000439  -0.0000445  -0.0000088
   60   0.0000236  -0.0000284   0.0000190
   61  -0.0000151   0.0000044  -0.0000256
   62  -0.0000086   0.0000072  -0.0000077
   63  -0.0000153   0.0000196  -0.0000376
   64  -0.0000045   0.0000326   0.0000281
   65   0.0000475  -0.0000363   0.0000043
   66  -0.0000204   0.0000140  -0.0000065
   67   0.0000136   0.0000108   0.0000009
   68  -0.0000666   0.0000811   0.0000640
   69  -0.0000500   0.0000246   0.0000296
   70  -0.0000018  -0.0000087  -0.0000003
   71   0.0000119  -0.0000550   0.0000241
   72  -0.0000231   0.0000433   0.0000267
   73   0.0000096   0.0000340   0.0000062
   74   0.0000232  -0.0000098  -0.0000123
   75   0.0000193  -0.0000152  -0.0000284
   76  -0.0000339  -0.0000060   0.0000292
   77   0.0000382  -0.0000189  -0.0000545
   78   0.0000429  -0.0000255   0.0000030
   79  -0.0000341   0.0000606  -0.0000262
   80   0.0000317   0.0000075   0.0000276
   81  -0.0000170   0.0000115  -0.0000332
   82   0.0000105  -0.0000190   0.0000097
   83  -0.0000206  -0.0000222  -0.0000168
   84   0.0000070  -0.0000072   0.0000162
   85  -0.0000051   0.0000126   0.0000004
   86   0.0000037   0.0000132   0.0000045
   87   0.0000022  -0.0000017  -0.0000010
   88   0.0000884  -0.0002290  -0.0000027
   89  -0.0001877   0.0001155   0.0000043
   90   0.0000868  -0.0000658  -0.0000530
   91  -0.0000534  -0.0002662  -0.0002021
   92   0.0025504  -0.0023514   0.0001203
   93   0.0000077   0.0002939   0.0005047
   94   0.0009245  -0.0009500   0.0002946
   95  -0.0004455   0.0000033   0.0000328
   96   0.0002873  -0.0003774   0.0001506
   97  -0.0000593   0.0000911   0.0000216
   98  -0.0000072  -0.0000179   0.0000149
   99  -0.0000575   0.0000503  -0.0000358
  100  -0.0029000   0.0042377   0.0009066
  101   0.0016171  -0.0032350   0.0002498
  102   0.0005281  -0.0034863  -0.0011414
  103   0.0000810   0.0000712  -0.0000779
  104   0.0000834   0.0002996  -0.0001668
  105  -0.0001084   0.0001606   0.0001063
  106  -0.0001072   0.0001052  -0.0000482
  107   0.0000800  -0.0003026   0.0000109
  108  -0.0000747   0.0000630   0.0000829
  109   0.0000095  -0.0000075   0.0000077
  110  -0.0001382   0.0002597  -0.0000082
  111   0.0000500  -0.0000490  -0.0000403
  112  -0.0000454  -0.0000111   0.0000225
  113  -0.0000471   0.0001420  -0.0000309
  114   0.0000067   0.0000562  -0.0000742
  115   0.0000166   0.0000077   0.0000007
  116   0.0000065  -0.0000164  -0.0000039
  117   0.0000227  -0.0000412   0.0000167
  118  -0.0004250  -0.0005030   0.0000374
  119  -0.0006096  -0.0009785   0.0003355
  120   0.0002358  -0.0001677  -0.0001612
  121   0.0000145  -0.0000429   0.0001175
  122   0.0000379   0.0001427  -0.0002088
  123   0.0000295   0.0000702  -0.0001270
  124  -0.0002911  -0.0006889   0.0001264
  125  -0.0002202   0.0008632  -0.0001327
  126  -0.0001117  -0.0001766  -0.0001838
  127  -0.0001878   0.0003147  -0.0000566
  128   0.0003974  -0.0000860  -0.0000029
  129  -0.0001127   0.0000383   0.0001319
  130   0.0015253  -0.0012675  -0.0000665
  131   0.0058845   0.0005152   0.0001306
  132  -0.0006562   0.0007018   0.0026607
  133  -0.0001357   0.0005907  -0.0002791
  134  -0.0000544  -0.0003366   0.0007033
  135  -0.0000767   0.0005624  -0.0006657
  136   0.0021837  -0.0012675  -0.0007794
  137  -0.0036790   0.0012251   0.0014251
  138   0.0000951   0.0002262  -0.0021929
  139  -0.0009124   0.0003558   0.0013360
  140   0.0003968   0.0002996  -0.0011452
  141   0.0007794  -0.0001361  -0.0001514
  142   0.0127767  -0.0246019  -0.0099380
  143   0.0186167  -0.0313573  -0.0123895
  144   0.0022581  -0.0022823  -0.0027637
  145  -0.0005014  -0.0004800  -0.0001721
  146   0.0006045   0.0007296  -0.0011438
  147   0.0010428   0.0000780  -0.0005469
  148  -0.2922313  -0.2094965  -0.0061600
  149  -0.2580067  -0.2524835  -0.0261977
  150  -0.0192416  -0.0343671  -0.0098828
  151   0.2801118   0.2335558   0.0151163
  152   0.2335558   0.2860018   0.0384732
  153   0.0151163   0.0384732   0.0142324
 Gradient time:  CPU 155699.15 s  wall 39935.99 s
 **********************************************************************
 **                                                                  **
 **                       VIBRATIONAL ANALYSIS                       **
 **                       --------------------                       **
 **                                                                  **
 **        VIBRATIONAL FREQUENCIES (CM**-1) AND NORMAL MODES         **
 **     FORCE CONSTANTS (mDYN/ANGSTROM) AND REDUCED MASSES (AMU)     **
 **                  INFRARED INTENSITIES (KM/MOL)                   **
 **                                                                  **
 **********************************************************************


 Mode:                 1                      2                      3
 Frequency:         8.44                  23.63                  30.65
 Force Cnst:      0.0003                 0.0019                 0.0039
 Red. Mass:       6.0390                 5.7591                 7.1070
 IR Active:          YES                    YES                    YES
 IR Intens:        0.217                  0.321                  1.521
 Raman Active:       YES                    YES                    YES
               X      Y      Z        X      Y      Z        X      Y      Z
 C          0.006  0.019  0.058   -0.017  0.004 -0.011    0.016 -0.002 -0.017
 H         -0.034  0.064  0.066   -0.084 -0.015 -0.014    0.011 -0.024 -0.021
 C          0.003 -0.011 -0.029   -0.012 -0.004 -0.065   -0.019 -0.051 -0.014
 H          0.042 -0.055 -0.040    0.016 -0.018 -0.070   -0.018 -0.039 -0.012
 O         -0.000 -0.018 -0.051   -0.014 -0.016 -0.088    0.005 -0.107 -0.038
 C         -0.042  0.022 -0.080   -0.051  0.003 -0.069   -0.076 -0.059  0.008
 H         -0.065  0.067 -0.070   -0.120  0.004 -0.068   -0.062 -0.076  0.005
 H         -0.044  0.004 -0.127   -0.039  0.007 -0.124   -0.101 -0.095  0.025
 C         -0.045  0.026 -0.082   -0.027  0.000  0.018   -0.115  0.001  0.017
 C         -0.017 -0.055 -0.116    0.082  0.006  0.021   -0.127  0.006  0.018
 O         -0.006 -0.102 -0.100    0.158  0.057  0.115   -0.084  0.127  0.068
 C         -0.039  0.062  0.006   -0.046  0.000  0.107   -0.078  0.057  0.026
 H         -0.036  0.059  0.009   -0.022  0.004  0.179   -0.098  0.099  0.040
 H         -0.074  0.121  0.018   -0.128 -0.011  0.112   -0.084  0.052  0.025
 C          0.010  0.020  0.074    0.003  0.010  0.083   -0.013  0.059  0.012
 H          0.007  0.044  0.144   -0.013  0.006  0.130    0.009  0.092  0.014
 H          0.055 -0.036  0.066    0.075  0.026  0.089   -0.007  0.074  0.014
 C          0.053 -0.014  0.116    0.034  0.016 -0.045    0.089  0.009 -0.051
 C          0.057  0.032  0.184   -0.035 -0.005  0.036    0.080  0.023 -0.014
 H          0.080  0.009  0.231    0.040  0.019 -0.039    0.173  0.043 -0.086
 H          0.040  0.084  0.187   -0.182 -0.068  0.012   -0.019 -0.048 -0.033
 H          0.056  0.038  0.187   -0.014  0.022  0.197    0.083  0.088  0.105
 C          0.089 -0.079  0.118    0.189  0.049 -0.031    0.177  0.050 -0.042
 H          0.065 -0.136  0.070    0.253  0.079 -0.085    0.206  0.065 -0.065
 H          0.082 -0.044  0.130    0.227  0.034  0.080    0.195  0.060  0.026
 H          0.148 -0.108  0.161    0.209  0.064 -0.076    0.204  0.062 -0.082
 O         -0.010 -0.075 -0.170    0.090 -0.047 -0.088   -0.184 -0.138 -0.042
 H         -0.018 -0.025 -0.173    0.033 -0.080 -0.148   -0.212 -0.210 -0.077
 H         -0.081  0.063 -0.130   -0.074  0.000  0.021   -0.160  0.003  0.017
 H          0.054 -0.023  0.107    0.008  0.019 -0.152    0.086 -0.023 -0.115
 O         -0.007 -0.009  0.039   -0.003 -0.003 -0.072    0.046 -0.055 -0.019
 C         -0.013  0.032  0.065   -0.043 -0.016 -0.013    0.051 -0.011 -0.009
 H         -0.020  0.097  0.067   -0.107 -0.047 -0.027    0.041 -0.040 -0.013
 C         -0.003  0.019 -0.038   -0.020 -0.009 -0.078   -0.005 -0.081 -0.017
 H         -0.007  0.084 -0.035   -0.033 -0.016 -0.081   -0.024 -0.099 -0.023
 C         -0.007  0.007  0.152   -0.026 -0.006 -0.034    0.152  0.022 -0.023
 O          0.031  0.044  0.232   -0.176 -0.030 -0.144    0.362  0.003  0.042
 O         -0.046 -0.064  0.129    0.172  0.034  0.079   -0.002  0.078 -0.113
 H         -0.039 -0.077  0.187    0.164  0.038  0.054    0.081  0.096 -0.117
 C         -0.007  0.013  0.008   -0.028 -0.006  0.086    0.010  0.041  0.022
 H         -0.001 -0.053  0.010    0.071  0.002  0.111    0.017  0.072  0.023
 O         -0.013  0.057  0.033   -0.101 -0.010  0.188    0.018  0.070  0.022
 H         -0.007  0.052 -0.015   -0.091 -0.018  0.234   -0.020  0.101  0.052
 C         -0.003  0.039 -0.081   -0.059 -0.006  0.039   -0.052  0.007  0.044
 H         -0.008  0.110 -0.085   -0.138 -0.003  0.028   -0.079 -0.025  0.042
 O          0.002  0.018 -0.146   -0.042 -0.005  0.105   -0.091  0.053  0.091
 H          0.010 -0.048 -0.147    0.038 -0.016  0.119   -0.076  0.088  0.095
 C          0.002 -0.001 -0.105   -0.013 -0.011 -0.053   -0.044 -0.041  0.016
 H          0.009 -0.072 -0.108    0.052 -0.032 -0.045   -0.020 -0.024  0.020
 O          0.003  0.033 -0.186   -0.039 -0.000 -0.110   -0.104 -0.070  0.014
 H          0.006  0.034 -0.223   -0.036 -0.007 -0.064   -0.128 -0.048  0.053
 TransDip  -0.009  0.010 -0.007    0.008 -0.015  0.007   -0.039 -0.002 -0.006

 Mode:                 4                      5                      6
 Frequency:        35.24                  41.19                  51.12
 Force Cnst:      0.0059                 0.0051                 0.0056
 Red. Mass:       8.1115                 5.1298                 3.6504
 IR Active:          YES                    YES                    YES
 IR Intens:        4.547                  2.970                  0.554
 Raman Active:       YES                    YES                    YES
               X      Y      Z        X      Y      Z        X      Y      Z
 C          0.029 -0.014  0.026   -0.013  0.004 -0.029   -0.002  0.003 -0.005
 H          0.048  0.013  0.031   -0.055 -0.010 -0.032   -0.006 -0.044 -0.013
 C          0.011 -0.043  0.016   -0.007  0.006 -0.055   -0.005  0.010  0.034
 H          0.031 -0.022  0.018   -0.008 -0.009 -0.057   -0.030  0.019  0.037
 O          0.014 -0.068 -0.025   -0.004  0.006 -0.041    0.001  0.011  0.053
 C         -0.021 -0.054  0.041   -0.022  0.015 -0.067    0.010  0.004  0.039
 H          0.009 -0.070  0.037   -0.070  0.021 -0.065    0.045  0.003  0.038
 H         -0.041 -0.085  0.059   -0.008  0.021 -0.119    0.002  0.001  0.068
 C         -0.054 -0.008  0.018    0.002  0.006 -0.009   -0.004  0.004 -0.006
 C         -0.155  0.007  0.027    0.041  0.014 -0.003   -0.036 -0.064 -0.034
 O         -0.283 -0.156 -0.128   -0.026 -0.193 -0.081   -0.052 -0.093 -0.053
 C         -0.017  0.030 -0.039   -0.016 -0.005  0.031   -0.000  0.014  0.011
 H         -0.047  0.054 -0.084    0.002 -0.013  0.067    0.000  0.011  0.006
 H          0.039  0.045 -0.041   -0.057 -0.007  0.034   -0.004  0.032  0.014
 C          0.001  0.014 -0.015    0.003 -0.002  0.024    0.004  0.007  0.023
 H          0.024  0.043 -0.022   -0.011 -0.010  0.057   -0.002  0.004  0.037
 H         -0.031 -0.003 -0.018    0.046  0.005  0.029    0.022  0.006  0.025
 C          0.060 -0.035  0.066    0.011  0.017 -0.059    0.001  0.040 -0.084
 C          0.095  0.011  0.085   -0.088 -0.026  0.038   -0.120 -0.042 -0.017
 H          0.113 -0.007  0.120   -0.009  0.006 -0.057   -0.022  0.019 -0.184
 H          0.114  0.044  0.090   -0.271 -0.104  0.009   -0.344 -0.193 -0.058
 H          0.084  0.030  0.058   -0.057 -0.005  0.238   -0.083 -0.005  0.243
 C          0.041 -0.077  0.064    0.186  0.041 -0.043    0.187  0.119 -0.066
 H          0.008 -0.118  0.053    0.300  0.117 -0.106    0.362  0.274 -0.106
 H          0.025 -0.047  0.043    0.246 -0.037  0.078    0.273 -0.029  0.072
 H          0.074 -0.097  0.097    0.149  0.068 -0.090    0.071  0.180 -0.157
 O         -0.107  0.216  0.218    0.149  0.273  0.094   -0.054 -0.101 -0.045
 H         -0.021  0.305  0.314    0.178  0.394  0.135   -0.036 -0.069 -0.024
 H         -0.061 -0.021  0.037   -0.020 -0.004  0.006    0.001  0.031 -0.043
 H          0.073 -0.055  0.088   -0.025  0.042 -0.175   -0.044  0.075 -0.220
 O          0.049 -0.026 -0.026   -0.020 -0.008 -0.013    0.001  0.011  0.038
 C          0.058  0.005 -0.027   -0.033 -0.018  0.004    0.024  0.021  0.006
 H          0.054 -0.013 -0.028   -0.048 -0.024  0.001    0.057  0.049  0.015
 C          0.022 -0.036 -0.033   -0.017 -0.004 -0.020    0.001  0.004  0.054
 H          0.033 -0.030 -0.031   -0.038 -0.007 -0.025    0.004 -0.009  0.053
 C          0.077  0.014 -0.047   -0.013 -0.011  0.004   -0.012  0.003  0.031
 O         -0.104 -0.009 -0.170    0.132 -0.007  0.078   -0.111  0.019  0.011
 O          0.308  0.052  0.086   -0.168 -0.008 -0.085    0.072 -0.034  0.080
 H          0.293  0.055  0.060   -0.140 -0.003 -0.080    0.041 -0.044  0.096
 C          0.033  0.035 -0.001   -0.024 -0.020  0.026    0.011  0.015 -0.057
 H          0.072  0.037  0.009   -0.016 -0.009  0.028   -0.055  0.016 -0.074
 O          0.014  0.069  0.041   -0.032 -0.039  0.030    0.062  0.022 -0.127
 H          0.005  0.076  0.039   -0.034 -0.038  0.060    0.050  0.032 -0.155
 C         -0.010  0.024 -0.029   -0.022 -0.024  0.039    0.027  0.011 -0.015
 H         -0.031  0.034 -0.032   -0.048 -0.043  0.036    0.087 -0.001 -0.006
 O         -0.032  0.045 -0.025   -0.011 -0.024  0.081    0.008  0.017 -0.056
 H         -0.009  0.031 -0.022    0.011 -0.004  0.086   -0.054  0.035 -0.067
 C         -0.004 -0.020 -0.054   -0.004 -0.008  0.010   -0.011  0.017  0.061
 H          0.007 -0.046 -0.054    0.021  0.004  0.014   -0.061  0.059  0.057
 O         -0.035 -0.020 -0.091   -0.010 -0.010  0.011   -0.000 -0.006  0.133
 H         -0.045 -0.010 -0.087   -0.007 -0.016  0.039   -0.009  0.006  0.101
 TransDip   0.055  0.029  0.029   -0.009  0.054  0.003    0.009  0.022 -0.001

 Mode:                 7                      8                      9
 Frequency:        59.26                  63.85                  97.72
 Force Cnst:      0.0086                 0.0113                 0.0371
 Red. Mass:       4.1673                 4.7024                 6.5887
 IR Active:          YES                    YES                    YES
 IR Intens:        2.880                  1.727                  1.597
 Raman Active:       YES                    YES                    YES
               X      Y      Z        X      Y      Z        X      Y      Z
 C          0.003 -0.019 -0.053   -0.011  0.007 -0.016    0.023 -0.009 -0.001
 H          0.053  0.039 -0.043   -0.048  0.018 -0.014   -0.003 -0.004  0.000
 C          0.000 -0.021 -0.043   -0.026 -0.029 -0.070    0.044  0.019 -0.024
 H         -0.016 -0.030 -0.044   -0.024 -0.077 -0.078    0.104  0.088 -0.017
 O          0.001 -0.004 -0.015   -0.007 -0.052 -0.046    0.009  0.035 -0.119
 C          0.026 -0.020 -0.043   -0.077  0.004 -0.116    0.049 -0.034  0.065
 H          0.030 -0.031 -0.046   -0.157  0.034 -0.108    0.082 -0.097  0.051
 H          0.027 -0.014 -0.025   -0.066 -0.004 -0.201    0.042 -0.029  0.124
 C          0.027 -0.015 -0.034   -0.054  0.011 -0.025    0.034 -0.023  0.053
 C          0.006  0.112  0.018    0.053  0.044 -0.010   -0.035 -0.053  0.043
 O          0.027  0.253  0.039    0.089  0.010  0.036   -0.066 -0.046  0.004
 C          0.034 -0.037 -0.130   -0.066  0.019  0.050    0.045 -0.019  0.021
 H          0.016 -0.034 -0.173   -0.048  0.029  0.116    0.036 -0.014  0.001
 H          0.100 -0.067 -0.140   -0.136  0.007  0.054    0.070 -0.017  0.019
 C         -0.024 -0.019 -0.152   -0.012  0.025  0.032    0.041 -0.022  0.025
 H         -0.001 -0.023 -0.242   -0.013  0.038  0.065    0.029 -0.030  0.046
 H         -0.122 -0.003 -0.155    0.032  0.035  0.035    0.064 -0.028  0.025
 C         -0.014 -0.057  0.028    0.041 -0.007  0.005    0.029 -0.016  0.016
 C         -0.117 -0.067  0.187    0.144  0.066 -0.048    0.043  0.001  0.023
 H         -0.053 -0.066  0.167    0.111  0.030  0.044    0.016 -0.017  0.070
 H         -0.289 -0.063  0.167    0.287  0.144 -0.024    0.083  0.048  0.032
 H         -0.084 -0.071  0.353    0.113  0.074 -0.207    0.039 -0.019 -0.030
 C          0.123 -0.164  0.039   -0.056 -0.019 -0.004    0.017 -0.039  0.015
 H          0.246 -0.103 -0.059   -0.201 -0.152  0.022   -0.023 -0.085  0.008
 H          0.185 -0.303  0.106   -0.124  0.144 -0.068   -0.001  0.008  0.002
 H          0.041 -0.166  0.082    0.087 -0.061  0.029    0.066 -0.057  0.035
 O         -0.026  0.076  0.055    0.111  0.127 -0.046   -0.075 -0.109  0.070
 H         -0.035 -0.033  0.036    0.076  0.145 -0.080   -0.046 -0.113  0.099
 H          0.055 -0.064  0.030   -0.109 -0.002 -0.005    0.048 -0.019  0.046
 H         -0.052  0.005 -0.032    0.079 -0.067  0.072    0.033 -0.018  0.028
 O          0.000 -0.002 -0.005    0.001 -0.037 -0.019    0.055  0.081 -0.216
 C         -0.001  0.005 -0.001    0.013  0.000 -0.019   -0.010  0.056 -0.125
 H          0.000  0.026  0.001    0.022  0.046 -0.015   -0.093  0.121 -0.136
 C         -0.007 -0.006 -0.003   -0.032 -0.058 -0.006    0.031  0.045 -0.157
 H         -0.017 -0.014 -0.006   -0.071 -0.092 -0.017    0.047 -0.012 -0.156
 C         -0.008 -0.005  0.028    0.026 -0.019  0.054   -0.064  0.005  0.012
 O         -0.027  0.009  0.043   -0.028  0.010  0.076   -0.109  0.088  0.130
 O          0.006 -0.034  0.037    0.106 -0.074  0.102   -0.081 -0.154  0.007
 H          0.001 -0.040  0.057    0.114 -0.085  0.153   -0.124 -0.186  0.105
 C         -0.003  0.002 -0.024   -0.017  0.013 -0.078    0.015  0.041 -0.082
 H         -0.027  0.001 -0.030   -0.099  0.039 -0.099   -0.000  0.112 -0.088
 O          0.015  0.006 -0.049    0.052  0.030 -0.172    0.026  0.003 -0.119
 H          0.005  0.014 -0.052    0.003  0.069 -0.160   -0.076  0.084  0.085
 C         -0.001 -0.001 -0.009   -0.031 -0.016  0.006   -0.024 -0.002  0.042
 H          0.016 -0.009 -0.006    0.011 -0.074  0.013   -0.149 -0.168  0.032
 O         -0.008  0.003 -0.016   -0.070  0.022  0.022   -0.006  0.050  0.328
 H         -0.029  0.015 -0.019   -0.130  0.094  0.014    0.107  0.221  0.354
 C         -0.012  0.002  0.013   -0.062 -0.015  0.070    0.036  0.068 -0.062
 H         -0.024  0.026  0.013   -0.093  0.085  0.071    0.117  0.129 -0.048
 O         -0.014 -0.012  0.045   -0.097 -0.080  0.191    0.011  0.044 -0.036
 H         -0.021 -0.004  0.038   -0.129 -0.048  0.199    0.029  0.009  0.140
 TransDip  -0.014 -0.051 -0.011   -0.035  0.021 -0.008    0.015  0.014  0.035

 Mode:                10                     11                     12
 Frequency:       102.82                 108.37                 154.55
 Force Cnst:      0.0329                 0.0502                 0.0556
 Red. Mass:       5.2742                 7.2496                 3.9472
 IR Active:          YES                    YES                    YES
 IR Intens:        0.110                  1.654                  1.544
 Raman Active:       YES                    YES                    YES
               X      Y      Z        X      Y      Z        X      Y      Z
 C         -0.052  0.049  0.033    0.022 -0.015 -0.015    0.022 -0.043  0.090
 H         -0.059  0.051  0.034    0.006 -0.014 -0.015   -0.001 -0.054  0.088
 C         -0.027  0.071  0.026    0.025 -0.008 -0.028    0.027 -0.061  0.037
 H         -0.011  0.077  0.026    0.048  0.021 -0.025    0.054 -0.123  0.024
 O         -0.018  0.055  0.003    0.001  0.012 -0.060    0.035 -0.073  0.031
 C         -0.027  0.072  0.020    0.026 -0.035  0.017   -0.035 -0.006 -0.057
 H         -0.027  0.086  0.023    0.036 -0.072  0.009   -0.062  0.071 -0.039
 H         -0.020  0.080  0.009    0.022 -0.036  0.043   -0.047 -0.048 -0.129
 C         -0.016  0.046 -0.000    0.017 -0.022  0.026   -0.048  0.009 -0.064
 C         -0.011  0.022 -0.012   -0.013 -0.027  0.026   -0.021  0.052 -0.051
 O         -0.008  0.003 -0.008   -0.031 -0.028  0.004   -0.002  0.093 -0.028
 C         -0.027  0.030  0.012    0.024 -0.015  0.011   -0.040  0.036  0.000
 H         -0.020  0.015  0.006    0.019 -0.009  0.008   -0.043  0.028 -0.024
 H         -0.031  0.046  0.015    0.032 -0.021  0.010   -0.053  0.121  0.015
 C         -0.034  0.015  0.034    0.026 -0.011  0.004    0.020 -0.033  0.106
 H         -0.046  0.005  0.059    0.023 -0.013  0.010    0.024  0.009  0.195
 H         -0.016 -0.007  0.031    0.038 -0.005  0.005    0.068 -0.116  0.092
 C         -0.141  0.059  0.029    0.058 -0.022 -0.005   -0.027 -0.020  0.039
 C         -0.224 -0.021  0.028    0.095  0.016 -0.001   -0.062 -0.112 -0.059
 H         -0.276 -0.002 -0.001    0.097 -0.002  0.039   -0.051 -0.046 -0.212
 H         -0.265 -0.041  0.022    0.134  0.052  0.007   -0.116 -0.271 -0.080
 H         -0.198 -0.082  0.069    0.083  0.025 -0.048   -0.051 -0.090  0.036
 C         -0.149  0.061  0.030    0.056 -0.036 -0.006   -0.082  0.067  0.036
 H         -0.063  0.159  0.043    0.003 -0.096 -0.016    0.079  0.283  0.112
 H         -0.114 -0.065  0.021    0.033  0.037 -0.008   -0.018 -0.166  0.016
 H         -0.283  0.092  0.019    0.133 -0.057  0.009   -0.353  0.150 -0.036
 O         -0.004  0.024 -0.027   -0.028 -0.041  0.048   -0.006  0.090 -0.044
 H         -0.013  0.034 -0.035   -0.017 -0.053  0.057   -0.026  0.052 -0.067
 H          0.005  0.058 -0.017    0.014 -0.025  0.030   -0.075  0.011 -0.063
 H         -0.167  0.127  0.027    0.069 -0.049  0.004   -0.036  0.009  0.046
 O          0.035 -0.003 -0.182    0.077  0.091 -0.219    0.112 -0.008 -0.023
 C         -0.014 -0.026 -0.103   -0.032  0.036 -0.077    0.112  0.002 -0.009
 H         -0.100 -0.003 -0.118   -0.170  0.043 -0.103    0.102  0.003 -0.011
 C          0.024 -0.026 -0.076    0.016  0.004 -0.087    0.055 -0.052  0.008
 H          0.075 -0.112 -0.071    0.024 -0.121 -0.092    0.079 -0.076  0.011
 C          0.113 -0.030  0.017   -0.044  0.018 -0.017   -0.006 -0.029 -0.019
 O          0.193 -0.003  0.099   -0.037  0.049  0.038   -0.101  0.005 -0.007
 O          0.211 -0.071  0.073   -0.082 -0.043 -0.039   -0.086 -0.111 -0.063
 H          0.334 -0.072  0.181   -0.103 -0.056 -0.005   -0.221 -0.136 -0.077
 C          0.018 -0.043 -0.027    0.024  0.005  0.055    0.102  0.031  0.019
 H          0.081 -0.031 -0.011    0.211 -0.051  0.102    0.159  0.029  0.032
 O         -0.039 -0.096  0.036   -0.130 -0.002  0.278    0.083  0.121  0.087
 H          0.003 -0.129  0.067    0.024 -0.123  0.151    0.024  0.168  0.106
 C          0.028 -0.042 -0.029    0.034  0.053 -0.082    0.023  0.015 -0.007
 H          0.016 -0.054 -0.030    0.124  0.158 -0.074    0.010  0.003 -0.008
 O          0.044 -0.051 -0.006    0.030  0.011 -0.273   -0.025  0.065  0.015
 H          0.067 -0.052 -0.001   -0.055 -0.100 -0.291   -0.015  0.085  0.017
 C          0.029 -0.016 -0.028   -0.037  0.073  0.049    0.016 -0.028 -0.008
 H          0.030  0.028 -0.025   -0.124  0.274  0.049    0.008 -0.037 -0.009
 O          0.037 -0.034  0.023   -0.059 -0.044  0.321   -0.013 -0.040 -0.017
 H          0.039 -0.037  0.034   -0.140  0.055  0.152   -0.027 -0.027 -0.008
 TransDip  -0.007 -0.003  0.007    0.004 -0.023 -0.034   -0.029 -0.027 -0.004

 Mode:                13                     14                     15
 Frequency:       164.81                 176.08                 187.99
 Force Cnst:      0.0522                 0.0683                 0.0334
 Red. Mass:       3.2609                 3.7393                 1.6053
 IR Active:          YES                    YES                    YES
 IR Intens:        1.040                  4.733                  0.945
 Raman Active:       YES                    YES                    YES
               X      Y      Z        X      Y      Z        X      Y      Z
 C         -0.018 -0.024 -0.046   -0.001 -0.099  0.104    0.006  0.002  0.023
 H         -0.103 -0.038 -0.048   -0.067 -0.118  0.101   -0.027 -0.020  0.019
 C          0.009 -0.013 -0.102    0.026 -0.070  0.019    0.014  0.014  0.017
 H          0.036 -0.017 -0.106    0.079 -0.123  0.006    0.009  0.013  0.017
 O          0.035 -0.023 -0.112   -0.039  0.032  0.013    0.003  0.015  0.024
 C         -0.071 -0.027 -0.081    0.029 -0.034 -0.050    0.051  0.014  0.014
 H         -0.132 -0.052 -0.085    0.027  0.014 -0.039    0.087  0.017  0.014
 H         -0.078 -0.052 -0.123    0.018 -0.058 -0.075    0.050  0.024  0.046
 C         -0.080 -0.007  0.003    0.015 -0.028 -0.071    0.050  0.008 -0.027
 C         -0.056  0.005  0.012   -0.013  0.034 -0.048    0.012  0.018 -0.026
 O         -0.048  0.014  0.024   -0.023  0.120 -0.064   -0.008  0.055 -0.053
 C         -0.087 -0.001  0.079    0.013 -0.016 -0.019    0.054  0.015 -0.012
 H         -0.068  0.011  0.152    0.010 -0.060 -0.102    0.049 -0.008 -0.068
 H         -0.172  0.007  0.087    0.037  0.120  0.002    0.080  0.085 -0.003
 C          0.013 -0.023  0.084    0.026 -0.112  0.152    0.042 -0.029  0.069
 H         -0.011 -0.010  0.206    0.007 -0.085  0.285    0.009 -0.047  0.147
 H          0.146 -0.039  0.087    0.107 -0.238  0.132    0.110 -0.081  0.063
 C         -0.041 -0.033 -0.043    0.051 -0.077  0.035   -0.002  0.017 -0.008
 C         -0.105 -0.073 -0.003    0.114 -0.092 -0.086   -0.056 -0.035 -0.003
 H         -0.288 -0.121  0.158    0.222 -0.025 -0.271   -0.352 -0.110  0.254
 H         -0.003  0.103  0.026    0.079 -0.300 -0.109    0.171  0.237  0.049
 H         -0.083 -0.240 -0.159    0.092  0.034  0.010   -0.037 -0.282 -0.310
 C         -0.017 -0.083 -0.042    0.033  0.041  0.035    0.058  0.053 -0.001
 H         -0.195 -0.300 -0.091    0.157  0.212  0.100   -0.151 -0.184 -0.034
 H         -0.090  0.167 -0.037    0.084 -0.113  0.051   -0.027  0.385  0.050
 H          0.255 -0.159  0.013   -0.149  0.116 -0.058    0.409 -0.012 -0.009
 O         -0.058  0.002  0.001   -0.032  0.048  0.020   -0.010  0.006  0.020
 H         -0.064 -0.000 -0.007   -0.026 -0.029  0.020    0.008 -0.026  0.035
 H         -0.121 -0.014  0.015    0.008 -0.031 -0.065    0.060  0.015 -0.037
 H         -0.059  0.010 -0.054    0.067 -0.129  0.023   -0.019  0.036 -0.048
 O          0.024  0.033  0.057   -0.070  0.042 -0.023   -0.012 -0.023  0.001
 C          0.025  0.028  0.055   -0.093  0.022 -0.013   -0.006 -0.018 -0.006
 H          0.038  0.030  0.058   -0.106  0.030 -0.015   -0.002 -0.023 -0.005
 C          0.009  0.048 -0.025   -0.028  0.054 -0.009   -0.000 -0.018  0.010
 H         -0.063  0.095 -0.038   -0.009  0.055 -0.004    0.010 -0.024  0.012
 C          0.001  0.037  0.018   -0.016  0.042  0.012    0.001 -0.020 -0.005
 O         -0.006  0.017 -0.021    0.047  0.028  0.018    0.003 -0.019 -0.002
 O         -0.011  0.083  0.010    0.038  0.087  0.043    0.001 -0.026 -0.005
 H         -0.023  0.092 -0.035    0.134  0.102  0.061    0.002 -0.027  0.002
 C          0.042 -0.003  0.023   -0.075 -0.012 -0.020   -0.018 -0.001 -0.002
 H          0.012 -0.021  0.016   -0.106 -0.007 -0.028   -0.016  0.003 -0.002
 O          0.064 -0.015 -0.010   -0.078 -0.108 -0.060   -0.017  0.012 -0.000
 H          0.057 -0.009 -0.007   -0.014 -0.159 -0.060   -0.018  0.013 -0.014
 C          0.069 -0.001  0.014   -0.011  0.002  0.002   -0.025  0.000 -0.000
 H          0.071  0.014  0.014   -0.011  0.003  0.002   -0.021 -0.000  0.000
 O          0.103 -0.030  0.005    0.038 -0.040  0.008   -0.038  0.008 -0.008
 H          0.122 -0.059  0.007    0.052 -0.053  0.010   -0.061  0.021 -0.012
 C          0.059  0.038  0.016   -0.007  0.049 -0.002   -0.020 -0.018 -0.000
 H          0.065  0.075  0.019   -0.003  0.062 -0.000   -0.019 -0.027 -0.001
 O          0.119  0.048  0.067    0.028  0.061  0.015   -0.058 -0.029 -0.018
 H          0.141  0.029  0.033    0.045  0.044  0.012   -0.076 -0.011 -0.009
 TransDip  -0.032 -0.003  0.002    0.038 -0.058  0.008    0.024 -0.016  0.012

 Mode:                16                     17                     18
 Frequency:       197.56                 210.84                 231.87
 Force Cnst:      0.0529                 0.0341                 0.0980
 Red. Mass:       2.3011                 1.3035                 3.0954
 IR Active:          YES                    YES                    YES
 IR Intens:        4.694                  1.855                 20.525
 Raman Active:       YES                    YES                    YES
               X      Y      Z        X      Y      Z        X      Y      Z
 C         -0.041 -0.048  0.010    0.003  0.008  0.006   -0.026 -0.020  0.021
 H          0.010 -0.069  0.006   -0.020  0.016  0.008    0.001 -0.022  0.021
 C         -0.045 -0.044  0.065    0.018  0.018 -0.020   -0.023 -0.014  0.035
 H         -0.089 -0.084  0.061    0.040  0.033 -0.019   -0.019 -0.020  0.033
 O         -0.048  0.017  0.141    0.019 -0.004 -0.053   -0.036  0.015  0.033
 C         -0.034 -0.007  0.000    0.027  0.005  0.002   -0.012 -0.001  0.014
 H         -0.036  0.040  0.011    0.037 -0.010 -0.001   -0.006  0.019  0.018
 H         -0.039 -0.023 -0.028    0.029  0.015  0.021   -0.012 -0.002  0.008
 C         -0.041 -0.012 -0.017    0.031  0.002 -0.004   -0.013 -0.010 -0.007
 C         -0.010  0.003 -0.014    0.010  0.002 -0.004   -0.004 -0.002 -0.005
 O          0.010  0.001  0.012   -0.004  0.016 -0.023    0.007 -0.003  0.007
 C         -0.057 -0.032 -0.017    0.032  0.004 -0.001   -0.018 -0.021 -0.024
 H         -0.046 -0.044 -0.005    0.029 -0.005 -0.024   -0.018 -0.030 -0.040
 H         -0.067 -0.049 -0.019    0.044  0.028  0.002   -0.001 -0.025 -0.026
 C         -0.078 -0.013 -0.041    0.025 -0.011  0.026   -0.047 -0.014 -0.025
 H         -0.048  0.001 -0.119    0.014 -0.012  0.057   -0.032 -0.012 -0.076
 H         -0.149  0.026 -0.036    0.054 -0.026  0.025   -0.103 -0.004 -0.026
 C         -0.003 -0.044 -0.026   -0.016  0.006  0.009   -0.000 -0.013  0.006
 C          0.028 -0.010 -0.015   -0.019  0.015  0.026    0.025 -0.000 -0.011
 H          0.161  0.018 -0.116    0.282  0.111 -0.277   -0.032 -0.023  0.057
 H         -0.071 -0.117 -0.036   -0.330 -0.294 -0.039    0.115  0.066  0.005
 H          0.019  0.100  0.119   -0.015  0.243  0.427    0.016 -0.034 -0.118
 C          0.047 -0.009 -0.023   -0.057  0.027  0.008    0.038  0.023  0.010
 H         -0.248 -0.336 -0.057   -0.294 -0.203  0.027    0.056  0.039  0.006
 H         -0.075  0.438  0.018   -0.163  0.342 -0.027    0.048  0.028  0.050
 H          0.510 -0.102 -0.016    0.239 -0.036  0.022    0.050  0.035 -0.023
 O          0.014  0.035 -0.035   -0.006 -0.011  0.020    0.009  0.015 -0.015
 H         -0.009  0.032 -0.057    0.009 -0.023  0.033   -0.005  0.007 -0.029
 H         -0.030 -0.013 -0.016    0.034  0.004 -0.006    0.003 -0.010 -0.007
 H          0.004 -0.087 -0.063   -0.013  0.003  0.016    0.004 -0.038 -0.015
 O          0.018  0.044 -0.043   -0.000 -0.018  0.013   -0.004  0.023 -0.024
 C          0.021  0.022 -0.059   -0.002 -0.013  0.023   -0.023 -0.043  0.006
 H          0.020  0.019 -0.059   -0.004 -0.013  0.023   -0.051 -0.059 -0.001
 C         -0.000  0.005  0.064    0.004 -0.003 -0.028   -0.006  0.033 -0.012
 H          0.073 -0.054  0.076   -0.021  0.020 -0.032    0.036  0.034 -0.003
 C          0.011  0.009 -0.025   -0.003 -0.011  0.009   -0.006 -0.048 -0.008
 O         -0.000  0.042  0.024    0.001 -0.023 -0.011    0.035 -0.064 -0.013
 O          0.021 -0.058 -0.019   -0.009  0.013  0.005    0.015 -0.029  0.004
 H          0.013 -0.072  0.033   -0.010  0.018 -0.016    0.058 -0.023  0.015
 C          0.040  0.013 -0.017   -0.011 -0.007  0.008   -0.051 -0.018 -0.002
 H          0.087  0.033 -0.006   -0.029 -0.016  0.003   -0.067 -0.043 -0.007
 O         -0.004 -0.030  0.032    0.011  0.031 -0.010    0.019  0.230 -0.011
 H          0.048 -0.072  0.034   -0.038  0.069  0.007   -0.402  0.566  0.332
 C          0.023  0.004 -0.001   -0.008 -0.004 -0.003   -0.046 -0.028 -0.040
 H          0.031 -0.017  0.001   -0.015  0.005 -0.004   -0.087 -0.019 -0.045
 O         -0.011  0.038  0.013    0.013 -0.023 -0.004    0.135 -0.171  0.027
 H          0.014  0.037  0.017    0.008 -0.024 -0.004    0.261 -0.239  0.046
 C          0.006  0.002  0.017   -0.001 -0.001 -0.011   -0.021  0.059 -0.035
 H         -0.017 -0.056  0.010    0.007  0.025 -0.008   -0.059  0.099 -0.035
 O          0.086  0.060 -0.034   -0.035 -0.027  0.014    0.011  0.048  0.046
 H          0.150 -0.008 -0.006   -0.064  0.005 -0.004   -0.006  0.075 -0.055
 TransDip   0.024 -0.064 -0.011   -0.022  0.035  0.015   -0.135  0.050  0.016

 Mode:                19                     20                     21
 Frequency:       246.01                 259.09                 266.63
 Force Cnst:      0.1378                 0.1339                 0.1463
 Red. Mass:       3.8652                 3.3857                 3.4927
 IR Active:          YES                    YES                    YES
 IR Intens:        6.473                  1.629                  4.330
 Raman Active:       YES                    YES                    YES
               X      Y      Z        X      Y      Z        X      Y      Z
 C          0.056 -0.013  0.050   -0.050 -0.003  0.056   -0.121 -0.003 -0.027
 H          0.162  0.017  0.055   -0.029  0.071  0.068   -0.197 -0.040 -0.033
 C          0.024 -0.046  0.070   -0.032 -0.027 -0.028   -0.071  0.027 -0.020
 H          0.057 -0.048  0.067    0.037 -0.030 -0.034   -0.125  0.012 -0.018
 O          0.013 -0.054  0.013   -0.017 -0.069 -0.113   -0.027  0.019  0.059
 C         -0.024 -0.026  0.042   -0.033 -0.031 -0.034   -0.012  0.029 -0.035
 H         -0.016  0.012  0.050   -0.074 -0.021 -0.031   -0.024  0.034 -0.034
 H         -0.039 -0.060  0.013   -0.005  0.007 -0.064    0.014  0.071 -0.035
 C         -0.050  0.005  0.013    0.008 -0.076 -0.019    0.037 -0.046 -0.037
 C         -0.018  0.000  0.007    0.011 -0.031  0.003    0.021 -0.015 -0.025
 O          0.020 -0.044  0.056    0.012  0.002  0.002   -0.009  0.055 -0.065
 C         -0.019  0.028 -0.053    0.016 -0.084 -0.088   -0.016 -0.100  0.020
 H         -0.048  0.063 -0.072   -0.010 -0.084 -0.159    0.023 -0.153  0.036
 H          0.032 -0.016 -0.065    0.099 -0.086 -0.095   -0.063 -0.064  0.030
 C         -0.030  0.060 -0.108   -0.069 -0.058 -0.077   -0.049 -0.110  0.073
 H          0.042  0.094 -0.278   -0.055 -0.081 -0.188   -0.115 -0.157  0.184
 H         -0.210  0.121 -0.103   -0.197 -0.048 -0.078    0.069 -0.159  0.068
 C          0.022 -0.011  0.050   -0.028  0.023  0.081   -0.065  0.023 -0.050
 C         -0.028 -0.106 -0.018    0.009  0.052  0.056    0.031  0.192  0.050
 H         -0.165 -0.089 -0.017   -0.053  0.015  0.157    0.161  0.120  0.176
 H          0.034 -0.103 -0.010    0.110  0.151  0.078    0.044  0.316  0.063
 H         -0.009 -0.209 -0.086   -0.002  0.012 -0.068   -0.008  0.293  0.013
 C          0.010  0.082  0.055    0.011  0.243  0.097    0.011  0.002 -0.048
 H         -0.097  0.000  0.098   -0.005  0.290  0.193    0.111  0.078 -0.090
 H         -0.038  0.259  0.071    0.002  0.349  0.180    0.060 -0.111  0.001
 H          0.163  0.080 -0.008    0.074  0.311 -0.091   -0.075  0.019 -0.048
 O          0.028  0.037 -0.064    0.011 -0.017  0.035   -0.013 -0.020  0.066
 H         -0.015  0.067 -0.103    0.017 -0.050  0.037    0.016 -0.101  0.086
 H         -0.052  0.002  0.016    0.038 -0.095  0.003    0.075 -0.043 -0.043
 H          0.010  0.013  0.040   -0.018 -0.026  0.034   -0.042 -0.054 -0.080
 O          0.062  0.013 -0.100    0.004 -0.016  0.026    0.080  0.018 -0.093
 C         -0.026  0.040  0.038    0.016  0.012  0.023    0.023  0.020  0.022
 H         -0.133  0.079  0.019    0.036  0.042  0.028   -0.074  0.031  0.003
 C          0.046 -0.046 -0.045   -0.031  0.000 -0.057    0.003 -0.058  0.015
 H          0.085 -0.087 -0.038   -0.081  0.048 -0.066    0.025 -0.161  0.013
 C         -0.028  0.070  0.055   -0.002  0.016  0.020   -0.001  0.031  0.028
 O         -0.048  0.050  0.010   -0.005  0.004 -0.003   -0.029  0.027  0.006
 O         -0.055  0.154  0.043   -0.012  0.049  0.013   -0.030  0.065  0.015
 H         -0.057  0.176 -0.046   -0.022  0.057 -0.024   -0.057  0.073 -0.041
 C         -0.009  0.006  0.040    0.041 -0.017 -0.017    0.049  0.004  0.061
 H         -0.084  0.018  0.021    0.062 -0.056 -0.009   -0.004  0.035  0.047
 O          0.038 -0.090 -0.070    0.023 -0.002  0.024    0.112 -0.021 -0.031
```
