## Supplementary material for "An *In-Silico* Investigation of Menthol Metabolism": S1 File: Oxeee-S.out (part 2 of 2)

```
 H          0.038 -0.090 -0.003    0.040 -0.016  0.001    0.019  0.054  0.096
 C          0.041  0.030  0.044    0.003 -0.043 -0.041    0.042 -0.002  0.070
 H          0.030  0.080  0.040   -0.022 -0.071 -0.043    0.067  0.055  0.071
 O          0.120 -0.050  0.006   -0.072  0.034  0.005    0.047 -0.027 -0.022
 H          0.188 -0.155  0.015   -0.056  0.077  0.010    0.119 -0.183 -0.015
 C          0.023 -0.009 -0.005    0.007 -0.022 -0.035    0.016 -0.058  0.047
 H          0.075  0.005  0.003   -0.007  0.024 -0.035    0.060 -0.117  0.049
 O         -0.148 -0.085 -0.036    0.141  0.006  0.055   -0.052 -0.062 -0.055
 H         -0.302  0.091 -0.227    0.245 -0.112  0.172   -0.137  0.047 -0.280
 TransDip  -0.037  0.069 -0.021    0.014 -0.038 -0.003   -0.041 -0.045  0.028

 Mode:                22                     23                     24
 Frequency:       285.19                 292.04                 303.81
 Force Cnst:      0.1910                 0.1229                 0.1131
 Red. Mass:       3.9858                 2.4451                 2.0799
 IR Active:          YES                    YES                    YES
 IR Intens:        8.258                  4.057                  9.448
 Raman Active:       YES                    YES                    YES
               X      Y      Z        X      Y      Z        X      Y      Z
 C         -0.013 -0.002 -0.000   -0.016 -0.003 -0.000    0.057  0.024 -0.010
 H         -0.015  0.030  0.005   -0.029 -0.048 -0.008    0.084  0.070 -0.003
 C         -0.001 -0.013 -0.039   -0.013  0.018  0.046    0.019 -0.018 -0.045
 H          0.005 -0.052 -0.046   -0.017  0.075  0.056   -0.006 -0.105 -0.056
 O          0.018 -0.014 -0.020   -0.016 -0.014  0.003    0.004  0.029  0.043
 C         -0.030 -0.001 -0.073    0.026 -0.003  0.093   -0.010  0.026 -0.122
 H         -0.113  0.018 -0.068    0.136 -0.027  0.087   -0.152  0.068 -0.111
 H         -0.012  0.009 -0.142    0.008 -0.005  0.188    0.012  0.027 -0.245
 C          0.002 -0.034 -0.010   -0.005  0.019 -0.001    0.036  0.009  0.007
 C          0.007 -0.013  0.005   -0.008  0.011 -0.013    0.035 -0.004  0.010
 O         -0.007  0.010 -0.013    0.012  0.002  0.012   -0.015  0.008 -0.053
 C         -0.016 -0.056  0.007    0.013  0.036 -0.027    0.008 -0.002  0.080
 H         -0.001 -0.051  0.056   -0.007  0.021 -0.105    0.047  0.021  0.221
 H         -0.055 -0.091  0.004    0.071  0.096 -0.022   -0.108 -0.095  0.075
 C         -0.017 -0.026 -0.029    0.002 -0.008  0.044    0.033  0.065 -0.044
 H         -0.014 -0.036 -0.066   -0.015 -0.004  0.115    0.055  0.056 -0.145
 H         -0.046  0.001 -0.025    0.057 -0.064  0.035   -0.028  0.165 -0.029
 C         -0.013  0.006  0.018   -0.007  0.000 -0.031    0.036  0.006  0.032
 C          0.002  0.032  0.030   -0.000  0.019 -0.012   -0.007 -0.067 -0.010
 H          0.005  0.014  0.070    0.025  0.015 -0.009   -0.064 -0.035 -0.066
 H          0.015  0.072  0.035   -0.011  0.021 -0.013   -0.019 -0.122 -0.016
 H         -0.004  0.034  0.006   -0.004  0.038 -0.001    0.011 -0.114  0.011
 C         -0.006  0.075  0.023    0.009 -0.063 -0.035   -0.015  0.020  0.032
 H         -0.000  0.106  0.059    0.018 -0.083 -0.079   -0.040  0.016  0.065
 H         -0.005  0.092  0.046    0.015 -0.091 -0.042   -0.030  0.039  0.001
 H         -0.008  0.103 -0.040    0.005 -0.087  0.021   -0.018  0.025  0.022
 O         -0.014 -0.031  0.038    0.016  0.035 -0.049   -0.019 -0.065  0.081
 H          0.018 -0.023  0.070   -0.005  0.060 -0.066    0.037 -0.087  0.134
 H          0.003 -0.047  0.006    0.014  0.032 -0.019   -0.016  0.003  0.018
 H         -0.009 -0.012  0.008   -0.005 -0.005 -0.033    0.027  0.041  0.055
 O         -0.082 -0.033  0.175   -0.048 -0.064  0.041   -0.007  0.005 -0.035
 C          0.061  0.039 -0.061    0.009  0.040 -0.018   -0.022  0.001 -0.016
 H          0.254 -0.005 -0.026    0.080  0.105 -0.001   -0.042  0.003 -0.020
 C          0.004  0.040  0.038   -0.004 -0.033 -0.022   -0.011 -0.019  0.034
 H         -0.028  0.173  0.040    0.018  0.034 -0.013   -0.004 -0.077  0.033
 C          0.048  0.029 -0.078   -0.006  0.060  0.014   -0.010  0.007 -0.003
 O         -0.003  0.101  0.014   -0.027  0.073  0.021   -0.001  0.011  0.008
 O          0.056 -0.143 -0.079   -0.015  0.080  0.009   -0.002  0.013  0.004
 H         -0.004 -0.188  0.052   -0.014  0.088 -0.021    0.026  0.017  0.010
 C          0.023  0.055 -0.062    0.043 -0.003 -0.076   -0.010  0.002  0.007
 H          0.117  0.086 -0.042    0.110 -0.046 -0.058   -0.026  0.030  0.001
 O         -0.081 -0.085  0.039   -0.017 -0.033  0.010    0.015 -0.023 -0.037
 H         -0.032 -0.125  0.223   -0.304  0.194  0.608   -0.286  0.215  0.501
 C          0.057  0.075 -0.037    0.016 -0.042 -0.099   -0.018 -0.014  0.023
 H          0.034  0.045 -0.040   -0.053 -0.089 -0.106   -0.008  0.014  0.023
 O          0.164  0.011  0.051   -0.043  0.039  0.027   -0.084  0.027 -0.035
 H          0.394 -0.101  0.089    0.317 -0.122  0.086    0.178 -0.246  0.002
 C          0.008  0.054 -0.022    0.009 -0.065 -0.078   -0.013 -0.035  0.033
 H         -0.036  0.082 -0.024   -0.061 -0.012 -0.082   -0.016 -0.076  0.031
 O         -0.146 -0.030  0.017    0.062 -0.107  0.063    0.050 -0.000  0.004
 H         -0.328  0.188 -0.317    0.043 -0.070 -0.116    0.042  0.036 -0.280
 TransDip   0.072  0.047 -0.033    0.028  0.056  0.015   -0.005 -0.030  0.094

 Mode:                25                     26                     27
 Frequency:       315.30                 340.00                 354.19
 Force Cnst:      0.1410                 0.2366                 0.2137
 Red. Mass:       2.4076                 3.4735                 2.8908
 IR Active:          YES                    YES                    YES
 IR Intens:        3.496                  2.904                  1.368
 Raman Active:       YES                    YES                    YES
               X      Y      Z        X      Y      Z        X      Y      Z
 C          0.008  0.003  0.002    0.082  0.020 -0.052    0.060 -0.029 -0.029
 H          0.043  0.004  0.002    0.071  0.009 -0.054    0.129 -0.069 -0.037
 C         -0.000 -0.002  0.019    0.011 -0.085 -0.036    0.029 -0.058  0.068
 H         -0.022 -0.056  0.012   -0.072 -0.138 -0.036    0.015 -0.004  0.079
 O         -0.004  0.028  0.071    0.010 -0.077  0.081    0.018 -0.081  0.019
 C         -0.009  0.048 -0.058   -0.012 -0.107 -0.061    0.039 -0.083  0.089
 H         -0.092  0.111 -0.044   -0.034 -0.122 -0.064    0.214 -0.086  0.086
 H          0.004  0.045 -0.150   -0.012 -0.110 -0.067   -0.008 -0.124  0.216
 C          0.033  0.013 -0.008   -0.034 -0.067 -0.016   -0.018 -0.047 -0.054
 C          0.035  0.001 -0.016   -0.022 -0.029  0.020    0.006 -0.026 -0.080
 O         -0.010  0.031 -0.075    0.012 -0.023  0.063    0.005  0.071 -0.087
 C         -0.027 -0.036  0.088    0.063  0.062 -0.060   -0.063 -0.054  0.120
 H          0.039 -0.047  0.249   -0.023  0.139 -0.172    0.029 -0.036  0.405
 H         -0.177 -0.124  0.086    0.176  0.134 -0.058   -0.341 -0.168  0.125
 C         -0.018  0.029 -0.025    0.138  0.008  0.021    0.035  0.024 -0.026
 H          0.004  0.021 -0.127    0.090  0.008  0.190    0.061  0.033 -0.099
 H         -0.083  0.124 -0.012    0.285 -0.078  0.013    0.009  0.139 -0.008
 C          0.002 -0.001  0.002    0.042  0.048 -0.044    0.025  0.006 -0.047
 C          0.002 -0.014 -0.016   -0.042  0.064  0.102   -0.020  0.054  0.100
 H         -0.009 -0.006 -0.031   -0.029  0.013  0.215    0.003 -0.014  0.248
 H          0.016 -0.031 -0.016   -0.174  0.205  0.100   -0.111  0.227  0.105
 H          0.002 -0.017 -0.025   -0.008  0.006  0.195   -0.000  0.016  0.146
 C          0.007 -0.020  0.001   -0.074  0.061 -0.059   -0.055  0.048 -0.057
 H          0.011 -0.027 -0.016   -0.123  0.078  0.042   -0.081  0.091  0.043
 H          0.010 -0.026  0.004   -0.109  0.060 -0.174   -0.077  0.044 -0.133
 H          0.009 -0.027  0.017   -0.145  0.076 -0.061   -0.126  0.077 -0.093
 O         -0.011 -0.040  0.056    0.006  0.009  0.010    0.022  0.052 -0.020
 H          0.040 -0.064  0.103   -0.022 -0.021 -0.020   -0.011 -0.064 -0.062
 H          0.021  0.022 -0.019   -0.105 -0.083  0.009   -0.036 -0.000 -0.113
 H          0.002  0.002  0.007    0.029  0.095 -0.021    0.019  0.027 -0.037
 O         -0.022 -0.052 -0.002   -0.010 -0.003 -0.034    0.033  0.021 -0.008
 C         -0.000  0.017 -0.007   -0.013  0.027 -0.053   -0.012 -0.016  0.022
 H          0.020  0.082 -0.000   -0.007  0.019 -0.052   -0.026  0.011  0.021
 C          0.034 -0.034 -0.010   -0.011 -0.063  0.081    0.035  0.020 -0.009
 H          0.107  0.001  0.008    0.009 -0.135  0.083    0.080  0.042  0.003
 C         -0.011  0.037  0.027    0.000  0.072 -0.028   -0.011 -0.043  0.029
 O         -0.019  0.034  0.015   -0.031  0.126  0.039    0.016 -0.084 -0.020
 O         -0.022  0.085  0.021    0.010  0.025 -0.024   -0.017  0.010  0.028
 H         -0.022  0.098 -0.034    0.016  0.018  0.011   -0.001  0.023 -0.009
 C          0.014 -0.015 -0.072   -0.046  0.014 -0.032   -0.024 -0.005 -0.017
 H          0.074 -0.085 -0.051   -0.026  0.053 -0.028   -0.036 -0.040 -0.019
 O         -0.050  0.067  0.049   -0.074  0.039  0.000   -0.037 -0.044 -0.023
 H          0.113 -0.061 -0.297   -0.090  0.052 -0.001   -0.036 -0.046  0.066
 C          0.020 -0.030 -0.097   -0.028 -0.030  0.017   -0.014  0.036 -0.048
 H         -0.015 -0.110 -0.098    0.021 -0.050  0.025   -0.053  0.030 -0.053
 O          0.074 -0.043  0.054    0.043 -0.107 -0.007   -0.015  0.058  0.017
 H         -0.210  0.352  0.017   -0.127 -0.002 -0.034    0.145 -0.005  0.044
 C          0.023 -0.032 -0.075   -0.031 -0.033  0.056   -0.016  0.069 -0.043
 H         -0.035  0.003 -0.082   -0.056 -0.115  0.047   -0.054  0.111 -0.043
 O         -0.014 -0.081 -0.007    0.035  0.039 -0.044   -0.002  0.059  0.029
 H          0.050 -0.199  0.517    0.155 -0.116  0.278   -0.012  0.079 -0.065
 TransDip   0.053 -0.013 -0.024   -0.029 -0.039  0.024    0.018 -0.033 -0.003

 Mode:                28                     29                     30
 Frequency:       363.88                 375.85                 398.79
 Force Cnst:      0.2954                 0.1127                 0.3363
 Red. Mass:       3.7861                 1.3538                 3.5893
 IR Active:          YES                    YES                    YES
 IR Intens:        3.433                120.468                 13.636
 Raman Active:       YES                    YES                    YES
               X      Y      Z        X      Y      Z        X      Y      Z
 C         -0.021  0.008 -0.000   -0.007 -0.011 -0.004    0.029 -0.051 -0.067
 H         -0.011  0.021  0.002   -0.011  0.001 -0.002    0.011 -0.005 -0.059
 C         -0.027  0.025  0.015    0.014  0.019 -0.006    0.068  0.043 -0.062
 H          0.010  0.139  0.032    0.029  0.049 -0.003    0.046  0.067 -0.054
 O         -0.015 -0.068 -0.115    0.022  0.016 -0.028    0.025  0.182  0.030
 C          0.059 -0.020  0.132    0.011  0.002  0.028    0.055 -0.006  0.004
 H          0.290 -0.096  0.112    0.049 -0.022  0.022    0.078 -0.087 -0.014
 H          0.023 -0.017  0.351   -0.000 -0.006  0.064    0.026 -0.041  0.050
 C          0.027  0.024 -0.016   -0.004  0.002  0.000   -0.009  0.010  0.020
 C          0.037  0.001 -0.064   -0.012  0.005 -0.006   -0.073  0.042  0.028
 O          0.010  0.058 -0.105   -0.007  0.004  0.002   -0.047 -0.022  0.072
 C         -0.029 -0.008  0.103   -0.025 -0.033  0.012   -0.050 -0.102  0.020
 H          0.052 -0.044  0.269    0.001 -0.042  0.070    0.023 -0.105  0.223
 H         -0.203 -0.083  0.105   -0.080 -0.061  0.012   -0.229 -0.201  0.020
 C         -0.051  0.055 -0.009   -0.012 -0.021 -0.010    0.049 -0.082 -0.041
 H         -0.026  0.040 -0.137   -0.006 -0.016 -0.019    0.039 -0.064  0.040
 H         -0.129  0.167  0.006   -0.018 -0.008 -0.008    0.131 -0.078 -0.035
 C          0.005 -0.014  0.029   -0.008 -0.015  0.008    0.037 -0.075 -0.004
 C          0.010 -0.049 -0.022    0.009 -0.005  0.002    0.046 -0.046  0.083
 H         -0.027 -0.022 -0.073    0.018 -0.006  0.002    0.067 -0.086  0.166
 H          0.041 -0.107 -0.023    0.023 -0.007  0.003   -0.011  0.048  0.085
 H          0.012 -0.063 -0.041    0.003  0.008 -0.010    0.054 -0.059  0.114
 C          0.010 -0.011  0.036    0.004  0.011  0.013   -0.030  0.083 -0.003
 H          0.020  0.000  0.036    0.011  0.024  0.022   -0.055  0.171  0.165
 H          0.016 -0.015  0.050    0.008  0.020  0.035   -0.054  0.139 -0.022
 H          0.008 -0.005  0.025    0.010  0.023 -0.017   -0.071  0.162 -0.167
 O          0.027  0.019 -0.011   -0.004  0.017 -0.026   -0.044  0.055 -0.113
 H          0.038 -0.025 -0.003   -0.019  0.026 -0.039   -0.102  0.189 -0.156
 H          0.022  0.069 -0.075    0.021  0.003 -0.003    0.056 -0.029  0.068
 H          0.008 -0.016  0.033   -0.006 -0.023  0.005    0.041 -0.086  0.002
 O         -0.014 -0.004  0.022   -0.017 -0.016  0.007   -0.091 -0.050 -0.017
 C          0.025  0.028 -0.030   -0.011 -0.001 -0.001   -0.055 -0.009 -0.027
 H          0.051 -0.054 -0.030   -0.011 -0.024 -0.003   -0.071 -0.025 -0.032
 C         -0.076 -0.025 -0.004    0.010 -0.007 -0.002    0.024 -0.003 -0.005
 H         -0.185 -0.043 -0.029   -0.021 -0.006 -0.008    0.026 -0.012 -0.004
 C          0.031  0.093 -0.067    0.003 -0.000 -0.011   -0.022  0.005 -0.018
 O         -0.034  0.184  0.040   -0.001  0.007 -0.001    0.000  0.017  0.009
 O          0.041 -0.036 -0.069    0.004 -0.018 -0.009    0.004 -0.003 -0.004
 H         -0.010 -0.069  0.021    0.014 -0.022  0.014    0.056 -0.002  0.034
 C         -0.013  0.015  0.043   -0.009  0.012  0.024   -0.022  0.015  0.012
 H         -0.022  0.098  0.037   -0.027  0.056  0.019   -0.029  0.022  0.009
 O          0.014  0.044  0.015    0.012 -0.042 -0.027   -0.006  0.096  0.015
 H          0.126 -0.044 -0.266   -0.284  0.193  0.512    0.064  0.040 -0.258
 C         -0.048 -0.069  0.102    0.030  0.031  0.045    0.030 -0.005  0.045
 H         -0.001 -0.041  0.106    0.084  0.068  0.054    0.045  0.004  0.044
 O         -0.021 -0.149 -0.031    0.033  0.015 -0.049   -0.017  0.033  0.001
 H         -0.092 -0.258 -0.047   -0.269  0.184 -0.098   -0.063  0.031 -0.008
 C         -0.027 -0.064  0.075    0.025 -0.000  0.041    0.080 -0.071  0.020
 H          0.042 -0.115  0.079    0.084 -0.019  0.046    0.123 -0.088  0.022
 O          0.049  0.001 -0.013   -0.035  0.011 -0.050    0.050 -0.114  0.015
 H          0.082 -0.020 -0.142    0.072 -0.164  0.615   -0.065  0.043 -0.401
 TransDip  -0.011 -0.058  0.002   -0.119  0.073  0.322    0.017  0.005 -0.117

 Mode:                31                     32                     33
 Frequency:       417.84                 426.89                 438.10
 Force Cnst:      0.4168                 0.3751                 0.2607
 Red. Mass:       4.0519                 3.4934                 2.3057
 IR Active:          YES                    YES                    YES
 IR Intens:        6.407                  0.574                 25.355
 Raman Active:       YES                    YES                    YES
               X      Y      Z        X      Y      Z        X      Y      Z
 C         -0.040 -0.046 -0.039    0.080  0.064 -0.028   -0.017  0.069 -0.065
 H         -0.101 -0.046 -0.039    0.148  0.124 -0.016   -0.055  0.155 -0.048
 C         -0.017 -0.031 -0.077    0.029  0.075  0.034   -0.066  0.004 -0.084
 H         -0.051 -0.047 -0.074    0.013  0.101  0.039   -0.145  0.033 -0.071
 O         -0.068  0.091  0.015    0.039  0.005  0.012   -0.038  0.027  0.016
 C          0.078 -0.053 -0.033   -0.060  0.067  0.028    0.012 -0.106  0.024
 H          0.160 -0.157 -0.056   -0.152  0.128  0.041    0.221 -0.259 -0.011
 H          0.050 -0.066  0.097   -0.019  0.097 -0.091   -0.022 -0.086  0.285
 C          0.021  0.062  0.028   -0.015 -0.080 -0.022   -0.047 -0.072 -0.056
 C          0.013  0.043  0.022   -0.066 -0.026 -0.004   -0.003 -0.072 -0.041
 O         -0.006 -0.019  0.000   -0.028  0.007  0.050    0.033  0.014 -0.001
 C          0.015  0.067  0.024   -0.017 -0.139 -0.012   -0.012  0.035  0.002
 H          0.023  0.011 -0.046    0.019 -0.050  0.242   -0.031  0.085  0.031
 H          0.058  0.099  0.025   -0.214 -0.263 -0.013   -0.045  0.038  0.004
 C         -0.061  0.047  0.026    0.162 -0.095 -0.067    0.035  0.043 -0.009
 H         -0.046  0.048 -0.024    0.097 -0.116  0.117   -0.014  0.010  0.087
 H         -0.080  0.083  0.031    0.315 -0.149 -0.067    0.150  0.037 -0.005
 C          0.066 -0.076 -0.032   -0.039  0.064  0.055   -0.020  0.034  0.064
 C          0.038 -0.073  0.087   -0.015  0.037 -0.068   -0.007 -0.012 -0.051
 H          0.022 -0.117  0.190   -0.015  0.094 -0.195   -0.045  0.048 -0.176
 H         -0.052  0.049  0.088    0.062 -0.108 -0.072    0.061 -0.154 -0.056
 H          0.067 -0.137  0.141   -0.036  0.085 -0.106   -0.017 -0.001 -0.086
 C         -0.046  0.052 -0.046    0.042 -0.018  0.078    0.019 -0.001  0.091
 H         -0.086  0.136  0.139    0.070 -0.075 -0.050    0.049 -0.013  0.030
 H         -0.080  0.079 -0.133    0.067 -0.018  0.161    0.039 -0.003  0.155
 H         -0.135  0.121 -0.168    0.125 -0.060  0.139    0.059 -0.011  0.098
 O         -0.007 -0.015 -0.017   -0.024  0.054 -0.054    0.027  0.022  0.048
 H          0.022  0.085  0.022   -0.101  0.025 -0.134   -0.032 -0.230 -0.034
 H         -0.062  0.038  0.065    0.119 -0.080 -0.029   -0.104 -0.031 -0.105
 H          0.069 -0.096 -0.036   -0.044  0.099  0.081   -0.020  0.052  0.092
 O          0.044  0.144  0.048    0.068  0.088  0.030   -0.041  0.009 -0.019
 C          0.060  0.017  0.004    0.050  0.004  0.005   -0.021  0.009 -0.034
 H          0.110  0.044  0.014    0.088  0.019  0.013   -0.015  0.055 -0.030
 C         -0.061  0.103  0.027    0.013  0.050  0.037   -0.042 -0.013  0.033
 H         -0.072  0.135  0.026    0.014  0.063  0.038   -0.061 -0.053  0.027
 C         -0.020  0.003 -0.004    0.001  0.017 -0.002   -0.033 -0.024  0.010
 O          0.018 -0.001  0.006   -0.005  0.033  0.016    0.017 -0.053 -0.007
 O          0.010  0.021  0.010    0.007  0.025 -0.002   -0.013  0.014  0.026
 H          0.057  0.029  0.018    0.008  0.029 -0.016    0.063  0.029  0.031
 C          0.139 -0.098 -0.035    0.037 -0.062 -0.042    0.041 -0.004 -0.042
 H          0.218 -0.143 -0.009    0.074 -0.082 -0.030    0.085 -0.020 -0.028
 O          0.134 -0.070  0.048    0.013 -0.045  0.012    0.012  0.019  0.022
 H          0.021  0.021  0.213   -0.017 -0.020  0.085   -0.038  0.060  0.073
 C         -0.016 -0.116 -0.080   -0.063 -0.089 -0.053    0.064  0.008 -0.015
 H         -0.039 -0.196 -0.076   -0.086 -0.153 -0.052    0.114 -0.031 -0.008
 O         -0.058 -0.101  0.012   -0.088 -0.103  0.004    0.070  0.040  0.022
 H         -0.275  0.168 -0.016   -0.131 -0.029 -0.000   -0.256  0.374 -0.026
 C         -0.070  0.016 -0.037   -0.058  0.025 -0.022    0.010 -0.020  0.042
 H         -0.118  0.023 -0.042   -0.105  0.025 -0.026   -0.019 -0.067  0.033
 O         -0.114 -0.000 -0.025   -0.057  0.032 -0.007    0.005 -0.009 -0.007
 H         -0.154  0.031  0.064   -0.066  0.045 -0.031   -0.074  0.101 -0.317
 TransDip  -0.027  0.076  0.007   -0.019  0.008 -0.012   -0.136  0.023 -0.084

 Mode:                34                     35                     36
 Frequency:       447.60                 458.33                 473.32
 Force Cnst:      0.1496                 0.4736                 0.4043
 Red. Mass:       1.2671                 3.8264                 3.0628
 IR Active:          YES                    YES                    YES
 IR Intens:      115.104                 15.221                  1.207
 Raman Active:       YES                    YES                    YES
               X      Y      Z        X      Y      Z        X      Y      Z
 C         -0.016  0.026 -0.051    0.063  0.013  0.039   -0.027  0.055 -0.069
 H         -0.047  0.076 -0.041    0.141 -0.039  0.030   -0.045  0.065 -0.066
 C         -0.031  0.013 -0.057   -0.005  0.005  0.101   -0.098  0.119  0.030
 H         -0.092  0.021 -0.049    0.067  0.019  0.095   -0.146  0.239  0.054
 O         -0.022  0.035  0.028   -0.070  0.088  0.000   -0.014 -0.055 -0.038
 C          0.025 -0.033 -0.002   -0.098  0.016  0.032   -0.101  0.155  0.083
 H          0.106 -0.119 -0.021   -0.146  0.149  0.060   -0.140  0.218  0.096
 H          0.014 -0.018  0.116   -0.097 -0.003 -0.076   -0.057  0.212  0.017
 C         -0.001 -0.008 -0.006   -0.084 -0.096 -0.086   -0.004  0.011 -0.003
 C         -0.008 -0.001  0.000   -0.006 -0.129 -0.063    0.015 -0.017 -0.013
 O         -0.002 -0.002  0.010    0.058  0.018  0.007    0.017  0.008 -0.014
 C          0.002  0.002  0.008   -0.049  0.020 -0.051   -0.028 -0.036 -0.050
 H          0.012  0.007  0.046   -0.113  0.112 -0.075   -0.039 -0.016 -0.049
 H         -0.036 -0.014  0.008   -0.014  0.053 -0.049   -0.006 -0.041 -0.052
 C          0.018  0.006 -0.007    0.050  0.015 -0.013    0.016 -0.042 -0.009
 H         -0.015 -0.016  0.059    0.061  0.041  0.017   -0.059 -0.079  0.176
 H          0.098  0.003 -0.003    0.044 -0.033 -0.022    0.184 -0.135 -0.017
 C         -0.001 -0.005  0.027    0.080  0.041 -0.031    0.152 -0.033 -0.020
 C          0.010 -0.023 -0.008    0.004 -0.015  0.025    0.082 -0.149  0.074
 H         -0.005 -0.001 -0.054   -0.055 -0.018  0.049   -0.053 -0.131  0.069
 H          0.031 -0.074 -0.010   -0.079  0.025  0.019   -0.057 -0.135  0.060
 H          0.007 -0.021 -0.018    0.044 -0.107  0.089    0.157 -0.332  0.186
 C          0.003  0.012  0.040   -0.010 -0.012 -0.060   -0.022  0.023 -0.050
 H          0.014  0.028  0.049   -0.070 -0.049 -0.027   -0.119  0.063  0.155
 H          0.008  0.023  0.068   -0.045 -0.029 -0.192   -0.090  0.052 -0.240
 H          0.012  0.025  0.004   -0.059 -0.040  0.027   -0.127  0.063 -0.097
 O         -0.002  0.009 -0.008    0.036  0.016  0.115    0.011 -0.014  0.035
 H         -0.017 -0.000 -0.023   -0.050 -0.456 -0.017    0.030 -0.066  0.047
 H         -0.019 -0.013  0.001   -0.048 -0.005 -0.205    0.136  0.042 -0.049
 H          0.000 -0.002  0.042    0.072  0.054 -0.033    0.166 -0.072 -0.020
 O          0.008 -0.008 -0.006   -0.089  0.033  0.028    0.017 -0.023 -0.018
 C          0.009  0.003  0.007   -0.071 -0.008  0.022    0.029  0.015 -0.023
 H          0.002  0.008  0.006   -0.112 -0.125  0.007    0.051  0.082 -0.015
 C         -0.015 -0.010  0.011   -0.012  0.092 -0.084   -0.048 -0.051  0.027
 H         -0.004 -0.031  0.012    0.035  0.218 -0.065   -0.107 -0.119  0.009
 C          0.009 -0.006  0.009   -0.034  0.025 -0.061    0.009 -0.019  0.031
 O          0.000 -0.013 -0.006    0.018  0.051  0.001   -0.000 -0.043 -0.007
 O         -0.003 -0.005  0.003    0.029 -0.051 -0.033   -0.016  0.019  0.022
 H         -0.041 -0.008 -0.018    0.132 -0.069  0.127   -0.057  0.027 -0.047
 C          0.010  0.015  0.013    0.018 -0.023  0.121    0.021  0.020 -0.055
 H          0.004  0.003  0.009   -0.027 -0.028  0.108    0.057  0.028 -0.045
 O          0.019  0.003  0.003    0.138  0.004  0.010   -0.032  0.002  0.008
 H          0.133 -0.089 -0.146    0.090  0.043 -0.085    0.001 -0.024  0.034
 C         -0.008  0.019 -0.019    0.009 -0.007  0.037    0.021  0.014 -0.011
 H         -0.024  0.033 -0.021   -0.072  0.085  0.023    0.083 -0.028 -0.002
 O         -0.006  0.026 -0.003   -0.035  0.015 -0.021    0.049  0.014  0.011
 H          0.580 -0.448  0.086    0.034 -0.107 -0.013    0.053  0.043  0.012
 C         -0.028 -0.004 -0.017    0.056 -0.007 -0.086   -0.039 -0.008  0.060
 H         -0.056 -0.005 -0.017    0.151  0.080 -0.069   -0.079 -0.058  0.051
 O         -0.024  0.003 -0.019   -0.009 -0.100  0.015    0.000  0.054 -0.014
 H          0.102 -0.174  0.486   -0.037 -0.094  0.238    0.036  0.021 -0.053
 TransDip   0.240 -0.223  0.102   -0.012 -0.123  0.015   -0.028 -0.016  0.013

 Mode:                37                     38                     39
 Frequency:       499.56                 509.88                 526.08
 Force Cnst:      0.5203                 0.4159                 0.2589
 Red. Mass:       3.5383                 2.7150                 1.5875
 IR Active:          YES                    YES                    YES
 IR Intens:       16.823                 61.421                 67.393
 Raman Active:       YES                    YES                    YES
               X      Y      Z        X      Y      Z        X      Y      Z
 C          0.038  0.022  0.056   -0.027  0.055 -0.073    0.023 -0.018 -0.025
 H          0.089 -0.013  0.050   -0.035  0.098 -0.064    0.058 -0.008 -0.023
 C         -0.039 -0.051  0.058   -0.103 -0.007 -0.019    0.024  0.003  0.017
 H          0.005 -0.064  0.052   -0.219  0.002 -0.004    0.019  0.047  0.026
 O         -0.084 -0.092 -0.047   -0.078 -0.021  0.077    0.026 -0.009 -0.003
 C         -0.031 -0.020  0.006   -0.017 -0.024 -0.002   -0.032 -0.008  0.032
 H         -0.192  0.055  0.025    0.007 -0.071 -0.011    0.077 -0.008  0.031
 H          0.052  0.057 -0.171    0.015  0.033  0.044   -0.084 -0.088  0.073
 C          0.064 -0.055  0.076    0.020 -0.024  0.026   -0.061  0.021 -0.033
 C         -0.006  0.048  0.033    0.013  0.035  0.022    0.047  0.020 -0.009
 O         -0.069  0.041 -0.041   -0.021  0.021 -0.020    0.048  0.015 -0.018
 C          0.128 -0.060  0.065    0.047 -0.014  0.017   -0.091  0.027 -0.053
 H          0.120 -0.034  0.078    0.046  0.007  0.044   -0.097  0.056 -0.021
 H          0.133 -0.097  0.059    0.032 -0.041  0.014   -0.104  0.017 -0.054
 C          0.058 -0.005  0.003    0.041  0.004 -0.007    0.025 -0.008 -0.021
 H          0.043 -0.079 -0.125   -0.039 -0.067  0.108    0.031  0.060  0.129
 H         -0.039  0.067  0.011    0.184 -0.007 -0.002    0.130 -0.087 -0.030
 C          0.039  0.077 -0.004    0.033  0.015  0.019   -0.039 -0.031  0.003
 C         -0.022  0.031 -0.015    0.016 -0.033  0.002   -0.004  0.008 -0.002
 H         -0.073  0.049 -0.040   -0.041 -0.002 -0.053    0.048 -0.006  0.016
 H         -0.055  0.012 -0.020    0.002 -0.089 -0.005    0.028  0.022  0.003
 H          0.002 -0.030  0.017    0.035 -0.086  0.020   -0.027  0.069 -0.030
 C          0.002 -0.017 -0.019   -0.001  0.007  0.027    0.002  0.005  0.016
 H         -0.026 -0.079 -0.066   -0.013  0.014  0.056    0.028  0.029  0.012
 H         -0.011 -0.061 -0.105   -0.011  0.014  0.001    0.017  0.028  0.090
 H         -0.019 -0.070  0.114   -0.014  0.013  0.019    0.035  0.025 -0.045
 O         -0.005  0.002 -0.120   -0.005 -0.028 -0.050   -0.003 -0.089  0.037
 H          0.063  0.517 -0.003    0.144  0.475  0.147    0.362  0.660  0.472
 H          0.053 -0.104  0.140    0.005 -0.063  0.080   -0.022  0.009 -0.014
 H          0.033  0.090 -0.008    0.038  0.011  0.037   -0.041 -0.018  0.012
 O         -0.115  0.041 -0.020    0.028 -0.050 -0.006   -0.014  0.027 -0.001
 C         -0.082  0.013 -0.071   -0.005 -0.021  0.100   -0.018 -0.004 -0.024
 H         -0.084  0.019 -0.071   -0.097 -0.129  0.075   -0.007 -0.002 -0.021
 C         -0.112  0.009  0.015    0.009 -0.015 -0.067    0.015  0.019  0.013
 H         -0.170  0.001  0.002    0.130  0.042 -0.037    0.013  0.030  0.014
 C         -0.101 -0.020 -0.037    0.067  0.035 -0.006   -0.031 -0.009 -0.015
 O          0.032 -0.036  0.004   -0.014  0.056 -0.015    0.006 -0.005  0.010
 O         -0.007  0.004  0.021    0.022 -0.044 -0.039   -0.002  0.010  0.005
 H          0.288  0.028  0.169   -0.177 -0.085 -0.046    0.107  0.024  0.038
 C          0.079 -0.014  0.000   -0.056  0.006  0.131    0.007 -0.012 -0.013
 H          0.133 -0.024  0.016   -0.147 -0.032  0.108    0.017 -0.008 -0.010
 O          0.106  0.030  0.043    0.048 -0.054 -0.031    0.002  0.014  0.006
 H          0.099  0.037 -0.065   -0.027  0.007  0.062    0.001  0.015 -0.025
 C          0.076  0.003  0.003   -0.048  0.053 -0.026    0.011 -0.013  0.009
 H          0.141 -0.009  0.012   -0.213  0.189 -0.054    0.034 -0.032  0.013
 O          0.058  0.061  0.007    0.035 -0.001  0.010   -0.018  0.003 -0.005
 H          0.163  0.004  0.023   -0.265  0.293 -0.034    0.040 -0.060  0.004
 C         -0.019 -0.032  0.049   -0.014  0.037 -0.136    0.019 -0.001  0.015
 H         -0.024 -0.073  0.045   -0.043  0.126 -0.133    0.037 -0.009  0.016
 O         -0.017 -0.006 -0.023    0.045 -0.003  0.054   -0.010 -0.011 -0.009
 H          0.007 -0.041  0.085    0.021  0.037 -0.114   -0.021 -0.004  0.033
 TransDip   0.088  0.078  0.059   -0.130  0.215  0.006    0.139  0.213  0.068

 Mode:                40                     41                     42
 Frequency:       545.90                 559.56                 572.21
 Force Cnst:      0.4432                 0.8813                 0.6193
 Red. Mass:       2.5239                 4.7775                 3.2104
 IR Active:          YES                    YES                    YES
 IR Intens:        4.241                  8.113                 15.392
 Raman Active:       YES                    YES                    YES
               X      Y      Z        X      Y      Z        X      Y      Z
 C          0.006  0.029  0.092   -0.067  0.073  0.019   -0.032  0.044  0.054
 H         -0.033 -0.000  0.087   -0.190  0.090  0.023   -0.124  0.051  0.055
 C          0.010 -0.002 -0.008   -0.027  0.031 -0.069    0.024  0.017 -0.052
 H          0.093 -0.026 -0.018   -0.078  0.023 -0.065    0.015 -0.031 -0.059
 O         -0.034  0.135 -0.006    0.093 -0.067  0.008    0.083 -0.029  0.019
 C         -0.005 -0.067 -0.006   -0.007 -0.028 -0.003    0.066  0.000 -0.035
 H          0.020 -0.103 -0.014    0.057 -0.140 -0.028    0.224 -0.088 -0.057
 H         -0.003 -0.065  0.013    0.002  0.009  0.103    0.024 -0.020  0.140
 C         -0.030 -0.101 -0.034    0.001 -0.044  0.008    0.013  0.025 -0.064
 C         -0.024 -0.056 -0.019   -0.003 -0.010  0.003   -0.013  0.019 -0.004
 O          0.003  0.034  0.014   -0.013  0.016 -0.010    0.027 -0.036  0.053
 C          0.004 -0.040  0.005    0.001 -0.052  0.002   -0.059 -0.049 -0.039
 H         -0.020 -0.022 -0.028   -0.007 -0.090 -0.084    0.012 -0.126  0.040
 H          0.018 -0.007  0.009    0.063 -0.011  0.003   -0.168 -0.054 -0.030
 C         -0.045 -0.004  0.027   -0.108 -0.020  0.041   -0.099 -0.037  0.026
 H         -0.019 -0.033 -0.140   -0.137 -0.092 -0.037   -0.103 -0.049  0.006
 H         -0.215  0.024  0.023   -0.173 -0.020  0.037   -0.157 -0.105  0.011
 C          0.100  0.119  0.001    0.108  0.105  0.014    0.100  0.116  0.013
 C         -0.010  0.013 -0.009    0.011 -0.022 -0.002   -0.002  0.003 -0.008
 H         -0.148  0.054 -0.060   -0.171  0.043 -0.095   -0.167  0.059 -0.085
 H         -0.085 -0.027 -0.021   -0.065 -0.109 -0.018   -0.074 -0.067 -0.022
 H          0.048 -0.141  0.058    0.080 -0.214  0.068    0.061 -0.172  0.057
 C          0.003 -0.010 -0.031    0.003 -0.002 -0.006    0.006  0.000 -0.010
 H         -0.069 -0.106 -0.063   -0.071 -0.074 -0.001   -0.068 -0.090 -0.030
 H         -0.036 -0.082 -0.230   -0.040 -0.060 -0.204   -0.035 -0.067 -0.208
 H         -0.065 -0.089  0.184   -0.075 -0.060  0.166   -0.063 -0.072  0.189
 O         -0.004 -0.008 -0.019    0.007 -0.001 -0.021   -0.041  0.001  0.019
 H          0.144  0.445  0.173    0.026  0.142  0.011    0.010  0.024  0.073
 H         -0.033 -0.084 -0.054    0.005 -0.055  0.021    0.045  0.002 -0.036
 H          0.095  0.108 -0.024    0.121  0.055 -0.011    0.106  0.082 -0.015
 O          0.009 -0.063  0.003    0.120  0.252  0.038   -0.022 -0.092 -0.014
 C          0.085  0.029 -0.017   -0.047  0.039  0.066   -0.042 -0.112 -0.010
 H          0.136  0.134 -0.002   -0.053 -0.031  0.063   -0.075 -0.212 -0.022
 C         -0.006  0.010 -0.051    0.071  0.067  0.108    0.061 -0.050  0.025
 H         -0.020 -0.016 -0.058    0.062  0.143  0.114    0.094 -0.087  0.030
 C          0.079 -0.013  0.066   -0.057  0.027 -0.034   -0.053 -0.026 -0.070
 O         -0.011 -0.039 -0.014    0.042 -0.008 -0.044   -0.042  0.072  0.087
 O         -0.005  0.012  0.024   -0.003 -0.056  0.000    0.008  0.057 -0.053
 H         -0.375 -0.004 -0.225    0.209 -0.079  0.268    0.471  0.128  0.051
 C          0.023  0.047 -0.053   -0.094  0.000 -0.003   -0.002 -0.098  0.030
 H          0.059  0.129 -0.046   -0.198 -0.064 -0.032    0.005 -0.183  0.035
 O         -0.042 -0.002  0.002   -0.141  0.030 -0.054    0.073 -0.003  0.021
 H          0.012 -0.046  0.059   -0.134  0.022 -0.037   -0.001  0.057 -0.072
 C         -0.012 -0.014  0.050    0.012 -0.005 -0.010    0.005 -0.003 -0.058
 H          0.033 -0.057  0.057   -0.005  0.009 -0.013   -0.005 -0.006 -0.058
 O         -0.024 -0.048 -0.015   -0.012  0.024  0.004   -0.012  0.044  0.010
 H         -0.056 -0.122 -0.023    0.055  0.002  0.014    0.084  0.061  0.028
 C          0.014  0.009  0.035    0.078 -0.073 -0.029   -0.020  0.057  0.002
 H          0.099  0.035  0.046    0.059 -0.172 -0.039   -0.102  0.084 -0.003
 O         -0.009  0.023 -0.005    0.044 -0.199 -0.021   -0.036  0.107  0.010
 H         -0.008  0.023 -0.004   -0.029 -0.140  0.095   -0.018  0.096 -0.043
 TransDip   0.002  0.065 -0.010   -0.002  0.014  0.090    0.081 -0.064 -0.071

 Mode:                43                     44                     45
 Frequency:       589.46                 611.94                 615.53
 Force Cnst:      0.7012                 0.5267                 0.6504
 Red. Mass:       3.4253                 2.3874                 2.9134
 IR Active:          YES                    YES                    YES
 IR Intens:       19.167                 32.216                 16.281
 Raman Active:       YES                    YES                    YES
               X      Y      Z        X      Y      Z        X      Y      Z
 C         -0.039  0.020 -0.067   -0.020  0.025 -0.029   -0.044  0.004 -0.026
 H         -0.101  0.037 -0.063    0.001  0.043 -0.025   -0.065 -0.017 -0.030
 C         -0.017  0.043 -0.038   -0.054 -0.040  0.012   -0.039  0.037  0.018
 H         -0.071  0.113 -0.022   -0.120 -0.076  0.013   -0.070  0.073  0.026
 O          0.071  0.043  0.037   -0.036 -0.064  0.046    0.002 -0.025 -0.008
 C         -0.122 -0.049  0.058    0.024 -0.004 -0.026    0.054  0.064 -0.028
 H         -0.291 -0.110  0.049    0.093 -0.012 -0.029   -0.020  0.180 -0.004
 H         -0.075 -0.005 -0.058    0.014  0.006  0.058    0.137  0.160 -0.150
 C         -0.056 -0.104  0.135    0.026  0.047 -0.006    0.058 -0.084 -0.137
 C          0.020 -0.075  0.010    0.021  0.071  0.021   -0.113 -0.152 -0.077
 O         -0.067  0.092 -0.113    0.004 -0.034  0.003    0.042  0.005  0.133
 C          0.056  0.008  0.058   -0.012 -0.008 -0.022    0.126  0.043  0.077
 H         -0.104  0.084 -0.276    0.041 -0.038  0.078    0.143  0.017  0.080
 H          0.407  0.104  0.043   -0.101 -0.061 -0.023    0.025  0.140  0.100
 C         -0.017  0.023  0.023   -0.003 -0.008 -0.013    0.000  0.065  0.031
 H         -0.024 -0.026 -0.079   -0.060 -0.031  0.137    0.009 -0.016 -0.204
 H         -0.039  0.141  0.040    0.128 -0.085 -0.019   -0.122  0.254  0.056
 C         -0.028 -0.056 -0.002    0.024  0.031  0.009   -0.053 -0.085 -0.014
 C          0.021 -0.032  0.011    0.000  0.001 -0.003    0.019 -0.033  0.014
 H          0.056 -0.040  0.018   -0.053  0.023 -0.038    0.105 -0.064  0.058
 H          0.044 -0.030  0.014   -0.016 -0.034 -0.008    0.055  0.006  0.022
 H          0.004  0.010 -0.009    0.018 -0.051  0.012   -0.013  0.055 -0.018
 C         -0.005 -0.000  0.010    0.002  0.004  0.014   -0.007 -0.009 -0.012
 H          0.023  0.055  0.049   -0.013 -0.013  0.011    0.034  0.061  0.028
 H          0.006  0.035  0.081   -0.007 -0.006 -0.023    0.013  0.036  0.096
 H          0.009  0.044 -0.099   -0.010 -0.009  0.050    0.019  0.046 -0.152
 O          0.106 -0.003 -0.045   -0.018 -0.003  0.003   -0.084  0.050  0.008
 H         -0.008  0.027 -0.158   -0.048 -0.154 -0.041    0.061  0.415  0.188
 H         -0.090 -0.064  0.080    0.010 -0.009  0.069    0.036  0.062 -0.320
 H         -0.022 -0.063  0.014    0.029  0.017  0.011   -0.049 -0.088 -0.005
 O          0.012 -0.048  0.019   -0.018 -0.023  0.036    0.030  0.000  0.013
 C          0.021 -0.076 -0.034    0.070  0.043 -0.100    0.024 -0.010 -0.006
 H          0.062 -0.102 -0.027    0.173  0.123 -0.073    0.050 -0.020 -0.001
 C          0.115  0.020 -0.014    0.046  0.034 -0.074    0.013 -0.005 -0.009
 H          0.179  0.054  0.004    0.151  0.154 -0.041    0.016  0.011 -0.008
 C         -0.026 -0.047 -0.035   -0.050 -0.044  0.002   -0.022 -0.022 -0.016
 O         -0.041  0.026  0.078   -0.006 -0.060  0.012   -0.013 -0.005  0.019
 O          0.001  0.060 -0.033   -0.054  0.028  0.018   -0.019  0.014 -0.015
 H          0.340  0.133 -0.039    0.507  0.097  0.211    0.344  0.056  0.123
 C         -0.006 -0.050 -0.029    0.041  0.113 -0.017   -0.005  0.013 -0.002
 H          0.009 -0.032 -0.025    0.107  0.346 -0.006   -0.008  0.043 -0.004
 O         -0.017  0.016  0.006   -0.009 -0.007  0.000   -0.019 -0.000 -0.007
 H         -0.034  0.029 -0.037    0.084 -0.080  0.062   -0.002 -0.014  0.006
 C          0.010 -0.026  0.029   -0.043  0.023  0.112   -0.008  0.009  0.014
 H          0.044 -0.073  0.035   -0.100  0.052  0.101   -0.015  0.021  0.012
 O         -0.063  0.002 -0.015   -0.033 -0.072 -0.028    0.001 -0.001 -0.004
 H          0.011 -0.126 -0.005   -0.183 -0.182 -0.058   -0.016 -0.015 -0.007
 C          0.080  0.065  0.009    0.063  0.042 -0.060    0.009  0.004 -0.008
 H          0.168  0.130  0.025    0.236  0.140 -0.034    0.028  0.012 -0.005
 O         -0.033  0.039 -0.000    0.016 -0.023  0.017    0.006 -0.006  0.002
 H         -0.087  0.094  0.024   -0.033  0.024  0.040    0.002 -0.002  0.003
 TransDip   0.093 -0.105 -0.006    0.170  0.052  0.037    0.110  0.067  0.004

 Mode:                46                     47                     48
 Frequency:       635.90                 664.29                 669.63
 Force Cnst:      0.4710                 0.9375                 0.8711
 Red. Mass:       1.9771                 3.6059                 3.2973
 IR Active:          YES                    YES                    YES
 IR Intens:       26.931                 38.287                 36.239
 Raman Active:       YES                    YES                    YES
               X      Y      Z        X      Y      Z        X      Y      Z
 C          0.032 -0.024  0.035    0.025 -0.020  0.031   -0.011  0.012 -0.015
 H          0.017 -0.031  0.032    0.055 -0.027  0.028   -0.109  0.022 -0.013
 C          0.057  0.027 -0.019    0.006 -0.006  0.008    0.072  0.059 -0.057
 H          0.123  0.040 -0.023    0.063 -0.012  0.002    0.029  0.079 -0.051
 O          0.010  0.095 -0.021   -0.058  0.043 -0.044    0.152 -0.059  0.021
 C         -0.020 -0.010  0.022   -0.004 -0.004  0.005   -0.003  0.020  0.011
 H         -0.049 -0.040  0.016   -0.001  0.004  0.007   -0.025 -0.037 -0.002
 H         -0.038 -0.049 -0.007   -0.008 -0.010  0.005   -0.009  0.007  0.003
 C         -0.036 -0.015  0.031   -0.006  0.008  0.004   -0.013 -0.019  0.012
 C          0.006 -0.023  0.002    0.009  0.017  0.004   -0.022 -0.066 -0.014
 O         -0.012  0.023 -0.026    0.001 -0.004 -0.007   -0.008  0.026  0.003
 C         -0.028 -0.005 -0.004   -0.010  0.003 -0.010   -0.010 -0.013  0.017
 H         -0.069  0.026 -0.068   -0.006  0.022  0.032   -0.049 -0.033 -0.126
 H          0.052  0.011 -0.009   -0.035 -0.023 -0.012    0.106  0.063  0.018
 C          0.006 -0.011  0.002    0.029 -0.003 -0.012   -0.052 -0.009  0.029
 H          0.055  0.035 -0.061    0.046  0.024 -0.005   -0.021 -0.008 -0.085
 H         -0.074 -0.000 -0.001    0.010 -0.025 -0.016   -0.136  0.056  0.035
 C         -0.003 -0.001 -0.003   -0.001  0.002 -0.002   -0.004 -0.008 -0.000
 C         -0.005  0.007 -0.001   -0.006  0.008 -0.002    0.006 -0.009  0.003
 H          0.015 -0.003  0.016    0.009  0.000  0.012    0.001 -0.005 -0.004
 H         -0.002  0.026  0.001   -0.005  0.023 -0.001    0.010 -0.018  0.002
 H         -0.010  0.026 -0.004   -0.010  0.022 -0.003    0.006 -0.012 -0.000
 C          0.001 -0.000 -0.009    0.001  0.000 -0.008   -0.001 -0.001  0.003
 H         -0.000 -0.007 -0.019   -0.001 -0.009 -0.018    0.001  0.009  0.013
 H          0.002 -0.006 -0.012    0.002 -0.006 -0.011   -0.000  0.003  0.009
 H          0.002 -0.006  0.003    0.002 -0.007  0.008   -0.004  0.008 -0.015
 O          0.031 -0.009 -0.002    0.003 -0.004  0.002    0.018  0.006 -0.001
 H          0.027  0.032 -0.003   -0.004 -0.039 -0.008    0.011  0.074 -0.001
 H         -0.013 -0.003  0.014   -0.003 -0.006  0.022    0.017  0.033 -0.059
 H         -0.011  0.015 -0.006   -0.007  0.011 -0.006   -0.000 -0.011  0.002
 O          0.050 -0.031  0.001    0.051  0.094  0.026   -0.128  0.020 -0.025
 C          0.047  0.037  0.037    0.078 -0.092 -0.061   -0.053  0.044 -0.140
 H          0.051  0.044  0.039    0.119 -0.207 -0.060   -0.080  0.073 -0.143
 C         -0.036 -0.073  0.022   -0.076  0.027  0.043    0.056 -0.019  0.107
 H         -0.097 -0.157  0.001   -0.164  0.045  0.021    0.112  0.021  0.125
 C         -0.011  0.022  0.007    0.018 -0.195 -0.047   -0.066 -0.002 -0.009
 O          0.000 -0.011 -0.043   -0.089 -0.040  0.192    0.040 -0.037 -0.004
 O         -0.069 -0.023 -0.011    0.071  0.103 -0.081    0.023  0.006  0.073
 H          0.655  0.006  0.481    0.086  0.252 -0.667   -0.511 -0.031 -0.228
 C          0.004  0.066  0.030   -0.032  0.048  0.047    0.038  0.101  0.063
 H          0.001  0.081  0.029   -0.042  0.179  0.039    0.134  0.279  0.083
 O          0.010 -0.029 -0.008   -0.030 -0.012 -0.026    0.107 -0.033  0.016
 H          0.064 -0.072  0.046    0.000 -0.037  0.019    0.140 -0.057  0.038
 C         -0.061  0.048 -0.046   -0.051  0.068  0.005   -0.099  0.066 -0.019
 H         -0.142  0.113 -0.058   -0.127  0.205 -0.013   -0.301  0.183 -0.049
 O          0.042 -0.024  0.014    0.075  0.037  0.002    0.000 -0.071  0.005
 H         -0.014  0.095  0.008    0.000  0.108 -0.010   -0.116  0.010 -0.012
 C         -0.102 -0.046 -0.017   -0.062 -0.058 -0.035   -0.058 -0.004 -0.089
 H         -0.253 -0.107 -0.038   -0.149 -0.150 -0.053   -0.233 -0.055 -0.110
 O          0.024  0.010  0.010    0.044 -0.083  0.003    0.022 -0.011  0.023
 H          0.113 -0.075 -0.054    0.081 -0.122 -0.002    0.057 -0.043 -0.015
 TransDip   0.118  0.024  0.115    0.023 -0.146 -0.131   -0.153  0.080 -0.086

 Mode:                49                     50                     51
 Frequency:       750.42                 783.48                 788.98
 Force Cnst:      1.3378                 1.9128                 1.0833
 Red. Mass:       4.0320                 5.2890                 2.9537
 IR Active:          YES                    YES                    YES
 IR Intens:        5.306                 25.616                  5.618
 Raman Active:       YES                    YES                    YES
               X      Y      Z        X      Y      Z        X      Y      Z
 C         -0.023 -0.009 -0.035    0.003 -0.032 -0.116    0.004  0.064  0.171
 H          0.072 -0.002 -0.034    0.022 -0.065 -0.120   -0.078  0.128  0.180
 C          0.031 -0.048  0.036    0.056 -0.033  0.010   -0.061  0.068 -0.045
 H          0.025 -0.061  0.033    0.001  0.064  0.030   -0.025 -0.098 -0.075
 O         -0.022 -0.031 -0.007    0.044 -0.049 -0.002    0.024 -0.041  0.009
 C          0.173  0.038 -0.045    0.020 -0.017  0.037   -0.044  0.045 -0.056
 H          0.008  0.177 -0.016   -0.201  0.087  0.062    0.348 -0.169 -0.107
 H          0.251  0.095 -0.251    0.028 -0.069 -0.215   -0.064  0.136  0.397
 C          0.060  0.025  0.007    0.011  0.034  0.052   -0.021 -0.043 -0.080
 C         -0.078 -0.223  0.118   -0.008 -0.024 -0.069    0.010  0.032  0.098
 O         -0.172  0.107  0.035    0.053 -0.004 -0.004   -0.077  0.005  0.008
 C         -0.110  0.062 -0.081   -0.014 -0.021  0.030    0.019  0.014 -0.035
 H         -0.007 -0.004  0.108   -0.032 -0.103 -0.160    0.024  0.130  0.177
 H         -0.279 -0.075 -0.088    0.157  0.042  0.025   -0.182 -0.029 -0.025
 C         -0.084  0.055 -0.029   -0.066 -0.010  0.010    0.092  0.001  0.001
 H         -0.154  0.126  0.394   -0.100 -0.028  0.081    0.163  0.029 -0.186
 H          0.243 -0.199 -0.056    0.072  0.034  0.022   -0.178 -0.017 -0.013
 C          0.020  0.016 -0.000    0.046  0.024 -0.014   -0.078 -0.039  0.025
 C         -0.009  0.013 -0.007   -0.019  0.039 -0.022    0.033 -0.064  0.037
 H         -0.054  0.027 -0.024   -0.109  0.066 -0.056    0.174 -0.103  0.083
 H         -0.031 -0.002 -0.011   -0.081  0.014 -0.032    0.139 -0.037  0.053
 H          0.006 -0.029  0.005    0.016 -0.057  0.017   -0.024  0.089 -0.031
 C          0.002  0.004  0.026    0.003  0.000  0.085   -0.006 -0.000 -0.135
 H         -0.012 -0.008  0.032   -0.026  0.001  0.134    0.044  0.001 -0.214
 H         -0.005 -0.002 -0.000   -0.013  0.002  0.035    0.023 -0.003 -0.046
 H         -0.007 -0.004  0.049   -0.027  0.003  0.095    0.044 -0.002 -0.159
 O          0.212 -0.053  0.003   -0.056  0.031  0.001    0.079 -0.044  0.001
 H         -0.062  0.262 -0.251    0.028 -0.023  0.081   -0.043  0.028 -0.119
 H          0.058  0.120 -0.115    0.025  0.087 -0.021   -0.014 -0.116  0.016
 H          0.023  0.009  0.004    0.052  0.024  0.018   -0.087 -0.034 -0.023
 O          0.000  0.001 -0.001   -0.136  0.044 -0.077   -0.050  0.015 -0.027
 C          0.000  0.001  0.004   -0.050  0.031 -0.026   -0.022  0.010 -0.017
 H         -0.001  0.004  0.004   -0.216  0.137 -0.056   -0.083  0.048 -0.028
 C         -0.025  0.009 -0.016   -0.037  0.111  0.083    0.004  0.035  0.041
 H         -0.033  0.012 -0.018   -0.022  0.144  0.088    0.037  0.062  0.050
 C          0.010 -0.004  0.006    0.397 -0.030  0.221    0.136 -0.006  0.078
 O         -0.005 -0.001  0.002   -0.125 -0.036 -0.017   -0.042 -0.011 -0.009
 O          0.001  0.000 -0.007   -0.068 -0.003 -0.121   -0.026 -0.001 -0.037
 H          0.020  0.004 -0.006    0.472  0.072  0.035    0.150  0.021  0.023
 C         -0.000 -0.003 -0.003   -0.023 -0.004  0.014   -0.008 -0.003  0.005
 H         -0.004 -0.008 -0.004   -0.003 -0.058  0.022    0.002 -0.016  0.008
 O         -0.003  0.002 -0.000    0.040 -0.001  0.017    0.015 -0.000  0.006
 H         -0.005  0.003 -0.001   -0.001  0.033 -0.023   -0.002  0.015 -0.011
 C          0.007 -0.005  0.006    0.023 -0.023 -0.025    0.010 -0.008 -0.005
 H          0.025 -0.009  0.008    0.016 -0.040 -0.024   -0.003 -0.016 -0.006
 O          0.006  0.006 -0.001   -0.018 -0.013  0.004   -0.013 -0.008  0.001
 H          0.004  0.003 -0.002    0.012  0.014  0.011   -0.007 -0.008  0.002
 C         -0.005 -0.004  0.005    0.017  0.006 -0.003    0.024  0.014 -0.012
 H          0.016  0.001  0.007   -0.033 -0.045 -0.011    0.014  0.006 -0.013
 O          0.001 -0.002 -0.001   -0.003 -0.028 -0.006   -0.002 -0.009 -0.001
 H          0.004 -0.005 -0.001   -0.052  0.017  0.031   -0.037  0.025  0.019
 TransDip  -0.063 -0.005  0.038    0.151  0.018  0.057    0.014  0.045  0.060

 Mode:                52                     53                     54
 Frequency:       827.55                 841.91                 878.60
 Force Cnst:      0.8538                 1.4574                 1.0287
 Red. Mass:       2.1160                 3.4897                 2.2619
 IR Active:          YES                    YES                    YES
 IR Intens:        2.292                  6.643                  9.738
 Raman Active:       YES                    YES                    YES
               X      Y      Z        X      Y      Z        X      Y      Z
 C          0.084 -0.097 -0.059    0.008 -0.021  0.101   -0.101 -0.071  0.024
 H         -0.017 -0.182 -0.075   -0.034  0.091  0.117   -0.206 -0.157  0.006
 C         -0.023  0.011 -0.052   -0.001 -0.049 -0.131   -0.035  0.001  0.008
 H         -0.110 -0.062 -0.056   -0.004 -0.276 -0.166    0.002  0.098  0.020
 O         -0.041 -0.031  0.026   -0.040 -0.030  0.039    0.039  0.033 -0.024
 C         -0.020  0.122 -0.033   -0.062  0.046  0.017   -0.080 -0.041  0.038
 H          0.312 -0.017 -0.068   -0.064 -0.321 -0.059   -0.111  0.025  0.052
 H         -0.096  0.096  0.312   -0.138 -0.015  0.222   -0.092 -0.080 -0.046
 C         -0.027  0.048 -0.042    0.002  0.223  0.179   -0.019  0.035 -0.059
 C         -0.015 -0.020  0.038   -0.067 -0.208 -0.133    0.000  0.023  0.031
 O         -0.042  0.011  0.018    0.057  0.052  0.002   -0.025  0.000  0.005
 C         -0.043 -0.045  0.045    0.056  0.014  0.007    0.138  0.113 -0.033
 H         -0.148 -0.057 -0.273    0.109  0.006  0.138    0.272  0.170  0.439
 H          0.185  0.237  0.069    0.070 -0.258 -0.036   -0.306 -0.104 -0.028
 C          0.062 -0.074  0.047    0.043 -0.080 -0.080    0.044 -0.042 -0.045
 H          0.236  0.013 -0.357    0.040 -0.049  0.018    0.008 -0.115 -0.099
 H         -0.229  0.230  0.082    0.013 -0.278 -0.111   -0.083 -0.172 -0.071
 C          0.061 -0.001 -0.036   -0.016  0.009  0.031    0.062 -0.041 -0.053
 C         -0.041  0.057 -0.045   -0.001 -0.005  0.009   -0.038  0.057 -0.057
 H         -0.072  0.045 -0.007    0.036 -0.012  0.014   -0.100  0.040  0.001
 H         -0.138  0.119 -0.052    0.042 -0.007  0.014   -0.184  0.135 -0.068
 H         -0.014  0.005  0.022   -0.019  0.039 -0.017    0.006 -0.040  0.040
 C          0.008 -0.005  0.106    0.006  0.022 -0.056    0.031 -0.011  0.106
 H         -0.045 -0.002  0.196   -0.006 -0.041 -0.132   -0.101 -0.020  0.296
 H         -0.023  0.003  0.013    0.005 -0.033 -0.108   -0.044  0.001 -0.116
 H         -0.048  0.004  0.112   -0.001 -0.023  0.050   -0.098  0.005  0.126
 O          0.048 -0.021  0.008   -0.021  0.047  0.012    0.041 -0.025  0.011
 H         -0.014  0.049 -0.051    0.085  0.085  0.124    0.009 -0.019 -0.023
 H          0.082  0.079 -0.086    0.065  0.426 -0.093   -0.142  0.049 -0.066
 H          0.054  0.023 -0.014   -0.022 -0.011 -0.034    0.081 -0.171 -0.171
 O          0.007 -0.000  0.003    0.006 -0.000  0.001   -0.004 -0.000 -0.002
 C          0.004  0.002  0.009    0.004 -0.000  0.005    0.003 -0.017 -0.023
 H          0.012  0.005  0.011    0.010  0.001  0.006    0.000 -0.036 -0.025
 C         -0.022  0.002 -0.021   -0.012  0.001 -0.008    0.034 -0.001  0.036
 H          0.000  0.017 -0.015    0.026  0.013  0.002    0.023 -0.009  0.033
 C         -0.008 -0.002 -0.005   -0.005 -0.000 -0.004    0.013  0.008  0.004
 O          0.001 -0.000  0.002    0.002  0.001  0.001    0.000  0.005 -0.008
 O          0.004 -0.000 -0.003    0.001 -0.000  0.000   -0.012  0.002  0.015
 H          0.001 -0.000 -0.006   -0.002 -0.000 -0.001   -0.011 -0.001  0.027
 C          0.003 -0.004 -0.005    0.002 -0.006 -0.004   -0.007 -0.003  0.007
 H         -0.006 -0.006 -0.007   -0.005 -0.005 -0.006    0.007  0.011  0.010
 O         -0.007  0.003 -0.001   -0.006  0.003 -0.001    0.006 -0.003  0.001
 H         -0.007  0.002 -0.000   -0.008  0.004 -0.003   -0.003  0.005 -0.008
 C          0.010 -0.008  0.016    0.011 -0.007  0.015   -0.010  0.011 -0.015
 H          0.025 -0.016  0.017    0.017 -0.014  0.016   -0.037  0.025 -0.019
 O          0.003  0.006 -0.002   -0.001  0.005 -0.002   -0.007 -0.006  0.002
 H         -0.010 -0.014 -0.005   -0.012 -0.018 -0.005    0.009  0.009  0.006
 C          0.007  0.008 -0.010    0.014  0.014 -0.015    0.011  0.003  0.005
 H          0.057  0.036 -0.002    0.060  0.041 -0.008   -0.039 -0.026 -0.003
 O          0.000 -0.001  0.001    0.001 -0.002  0.001   -0.000 -0.001 -0.000
 H         -0.011  0.010  0.007   -0.021  0.019  0.012   -0.011  0.010  0.007
 TransDip  -0.028  0.038 -0.009    0.042 -0.062 -0.035   -0.090 -0.037  0.021

 Mode:                55                     56                     57
 Frequency:       896.93                 917.15                 934.41
 Force Cnst:      2.2425                 1.0656                 0.6757
 Red. Mass:       4.7312                 2.1502                 1.3135
 IR Active:          YES                    YES                    YES
 IR Intens:       10.031                  1.983                  3.172
 Raman Active:       YES                    YES                    YES
               X      Y      Z        X      Y      Z        X      Y      Z
 C         -0.021  0.005 -0.009   -0.027  0.010 -0.082    0.022  0.003  0.029
 H         -0.044  0.001 -0.010    0.110 -0.006 -0.082    0.024 -0.054  0.018
 C          0.029  0.013  0.003    0.050 -0.024  0.075   -0.019 -0.018 -0.022
 H          0.006  0.036  0.012    0.070  0.024  0.079    0.022 -0.093 -0.038
 O          0.008 -0.003  0.025    0.004  0.014 -0.014    0.006  0.011 -0.005
 C         -0.019 -0.012  0.004   -0.035 -0.021 -0.031   -0.039  0.014  0.013
 H         -0.000  0.009  0.007    0.165  0.116 -0.006   -0.020 -0.087 -0.008
 H         -0.060 -0.085 -0.020   -0.194 -0.265  0.007   -0.021  0.065  0.091
 C         -0.011  0.020 -0.023   -0.067  0.106 -0.083    0.033 -0.018  0.007
 C         -0.004  0.006  0.007   -0.015  0.011  0.029    0.001 -0.006 -0.002
 O         -0.009  0.001  0.004   -0.037  0.004  0.019    0.004 -0.000 -0.000
 C          0.034  0.014  0.003    0.090  0.002  0.081    0.005 -0.012 -0.036
 H          0.061  0.002  0.059    0.097 -0.089 -0.052    0.047 -0.035  0.046
 H         -0.035 -0.002  0.006    0.126  0.117  0.093   -0.063 -0.069 -0.038
 C         -0.003 -0.019 -0.006   -0.022 -0.104 -0.039   -0.018  0.051  0.023
 H         -0.027 -0.065 -0.032   -0.151 -0.311 -0.092   -0.010  0.083  0.079
 H         -0.024 -0.020 -0.007    0.052  0.035 -0.012    0.009 -0.012  0.013
 C         -0.001  0.003 -0.001   -0.047  0.076  0.032    0.008 -0.005 -0.049
 C          0.006  0.002  0.002    0.076 -0.012  0.049    0.045  0.005 -0.069
 H         -0.025  0.012 -0.013   -0.143  0.068 -0.072   -0.063 -0.091  0.180
 H         -0.006 -0.016 -0.001    0.019 -0.166  0.030   -0.395  0.268 -0.096
 H          0.016 -0.031  0.009    0.147 -0.239  0.088    0.173 -0.226  0.277
 C         -0.002  0.000  0.002   -0.049  0.024 -0.053   -0.077 -0.004  0.032
 H          0.004  0.002 -0.005    0.132  0.012 -0.345    0.169  0.043 -0.267
 H          0.000  0.001  0.009    0.058 -0.034  0.232    0.070 -0.032  0.470
 H          0.004  0.000 -0.000    0.128 -0.027 -0.009    0.173 -0.022 -0.034
 O          0.015 -0.009  0.005    0.052 -0.029  0.017   -0.008  0.006 -0.004
 H         -0.001  0.008 -0.009    0.009  0.007 -0.026   -0.004  0.005  0.001
 H         -0.048  0.029 -0.033   -0.265  0.166 -0.146    0.137 -0.027  0.012
 H          0.009 -0.023  0.004    0.022  0.007  0.210    0.113 -0.100  0.254
 O         -0.040  0.037  0.019   -0.001  0.005  0.003   -0.001  0.001 -0.000
 C         -0.143  0.237  0.217    0.012 -0.016 -0.014   -0.001  0.000 -0.000
 H         -0.273  0.495  0.212    0.025 -0.036 -0.013   -0.005 -0.002 -0.001
 C          0.063 -0.136 -0.083    0.001  0.007 -0.011    0.007 -0.003  0.007
 H          0.071 -0.163 -0.072   -0.023  0.012 -0.017    0.005 -0.010  0.007
 C         -0.093 -0.087  0.004    0.010  0.005  0.001    0.000 -0.000 -0.000
 O         -0.025 -0.084  0.088    0.001  0.006 -0.006   -0.000 -0.000  0.000
 O          0.136 -0.025 -0.204   -0.010  0.002  0.014   -0.000 -0.000  0.000
 H          0.152  0.008 -0.322   -0.008  0.001  0.020    0.000  0.000 -0.001
 C          0.047  0.141 -0.032   -0.004 -0.011  0.002   -0.001  0.004  0.002
 H         -0.021 -0.101 -0.039    0.003  0.006  0.003    0.000  0.000  0.002
 O          0.011  0.004  0.004    0.000 -0.001  0.000    0.001 -0.000 -0.000
 H          0.178 -0.131  0.161   -0.014  0.010 -0.013    0.005 -0.003  0.003
 C          0.069  0.016 -0.064   -0.012 -0.003  0.003    0.001  0.005 -0.007
 H          0.114 -0.142 -0.048   -0.002  0.011  0.004   -0.005  0.005 -0.008
 O         -0.065 -0.093  0.019    0.011  0.010 -0.002   -0.005 -0.005  0.001
 H         -0.009 -0.008  0.035    0.009  0.010 -0.003    0.004  0.005  0.003
 C          0.013 -0.015  0.038   -0.020 -0.012  0.010    0.007  0.001  0.002
 H          0.030  0.058  0.042   -0.026 -0.021  0.008   -0.006 -0.004  0.001
 O         -0.011  0.039 -0.002    0.000 -0.001 -0.001    0.000  0.000 -0.001
 H          0.013  0.017 -0.022    0.028 -0.028 -0.014   -0.009  0.009  0.005
 TransDip   0.080 -0.034  0.052   -0.034 -0.028 -0.006    0.034 -0.037  0.026

 Mode:                58                     59                     60
 Frequency:       940.67                 955.88                 961.95
 Force Cnst:      0.9653                 1.1437                 0.8185
 Red. Mass:       1.8515                 2.1246                 1.5013
 IR Active:          YES                    YES                    YES
 IR Intens:        2.761                  2.131                  0.266
 Raman Active:       YES                    YES                    YES
               X      Y      Z        X      Y      Z        X      Y      Z
 C         -0.051 -0.055 -0.008    0.061 -0.000 -0.054    0.014 -0.015 -0.030
 H         -0.311 -0.061 -0.009   -0.175 -0.025 -0.056    0.021 -0.024 -0.033
 C          0.011  0.064 -0.037    0.062 -0.026 -0.094   -0.004 -0.013 -0.007
 H         -0.118  0.212  0.004   -0.040  0.084 -0.061   -0.016  0.010 -0.003
 O         -0.027 -0.042  0.028   -0.035 -0.009  0.041    0.002  0.007 -0.003
 C          0.116 -0.032  0.028   -0.092 -0.050  0.116   -0.029 -0.007  0.017
 H         -0.213  0.102  0.059   -0.341 -0.054  0.116   -0.030  0.003  0.018
 H          0.225  0.053 -0.297   -0.113 -0.158 -0.163   -0.043 -0.034 -0.004
 C         -0.025 -0.022  0.051    0.075  0.052 -0.074    0.015  0.011 -0.028
 C          0.005  0.004 -0.019   -0.019  0.027  0.015   -0.002  0.009  0.008
 O          0.016 -0.001 -0.015   -0.025 -0.003  0.019   -0.008 -0.002  0.006
 C         -0.075  0.074 -0.018    0.016 -0.020 -0.094    0.016 -0.010 -0.001
 H         -0.139  0.238  0.079    0.209 -0.232  0.097    0.055 -0.081 -0.012
 H         -0.126  0.094 -0.010   -0.291  0.061 -0.053   -0.010  0.018  0.005
 C          0.101 -0.082 -0.003   -0.021  0.031  0.109   -0.021  0.015  0.008
 H          0.254  0.022 -0.305    0.093  0.104 -0.123   -0.025  0.019  0.036
 H         -0.254 -0.016 -0.009   -0.229  0.104  0.109    0.038  0.030  0.013
 C         -0.035  0.054  0.007   -0.000  0.021  0.035   -0.047  0.055 -0.065
 C          0.056 -0.014  0.018   -0.013  0.003  0.041    0.032 -0.121 -0.003
 H         -0.084  0.010  0.003   -0.018  0.068 -0.104    0.406 -0.274  0.241
 H         -0.044 -0.046  0.004    0.170 -0.150  0.048    0.069  0.158  0.027
 H          0.115 -0.169  0.097   -0.054  0.061 -0.103   -0.055  0.203  0.024
 C         -0.030  0.044 -0.010   -0.009 -0.017 -0.041   -0.001  0.095  0.071
 H          0.063 -0.047 -0.285    0.033  0.048 -0.009   -0.052 -0.161 -0.226
 H          0.041 -0.085  0.094    0.001  0.053  0.052    0.017 -0.172 -0.119
 H          0.060 -0.056  0.182    0.034  0.030 -0.168   -0.057 -0.109  0.569
 O         -0.007  0.002  0.001    0.038 -0.019  0.006    0.008 -0.005  0.001
 H          0.019 -0.030  0.025    0.023 -0.029 -0.011   -0.002 -0.000 -0.009
 H         -0.066 -0.048  0.088    0.382  0.077 -0.124    0.044  0.025 -0.046
 H          0.018 -0.059  0.050   -0.035  0.166  0.121   -0.125  0.164 -0.225
 O          0.003 -0.001 -0.001   -0.005  0.016  0.009   -0.000  0.001  0.001
 C         -0.000  0.003  0.003    0.007 -0.001 -0.001   -0.000 -0.001 -0.001
 H          0.002  0.011  0.003    0.022  0.009  0.002   -0.001 -0.003 -0.001
 C         -0.022 -0.002 -0.004   -0.009 -0.017 -0.022    0.005 -0.001  0.003
 H          0.001  0.013  0.002    0.015  0.006 -0.013    0.005 -0.004  0.003
 C         -0.002 -0.000  0.000    0.007  0.001  0.003    0.001  0.000 -0.000
 O          0.000 -0.000  0.000   -0.001  0.002 -0.002   -0.000  0.000 -0.000
 O          0.002 -0.000 -0.002   -0.002 -0.000  0.001   -0.000  0.000  0.001
 H          0.000 -0.001 -0.001   -0.001 -0.000  0.003   -0.000  0.000  0.000
 C          0.004 -0.007 -0.004    0.005 -0.021 -0.008   -0.001  0.001  0.001
 H         -0.002 -0.002 -0.006    0.001 -0.006 -0.009    0.000  0.000  0.001
 O         -0.004  0.002 -0.001   -0.005  0.001  0.001    0.001 -0.000  0.000
 H         -0.009  0.006 -0.006   -0.028  0.020 -0.023    0.002 -0.001  0.001
 C          0.006 -0.010  0.020   -0.005 -0.019  0.035   -0.000  0.003 -0.004
 H          0.009 -0.016  0.020    0.007 -0.022  0.035   -0.002  0.003 -0.004
 O          0.005  0.009 -0.003    0.018  0.023 -0.006   -0.002 -0.002  0.001
 H         -0.021 -0.025 -0.009   -0.029 -0.039 -0.017    0.003  0.004  0.002
 C          0.003  0.009 -0.021   -0.017  0.002 -0.023    0.003  0.001  0.003
 H          0.039  0.033 -0.015    0.035  0.036 -0.015   -0.002 -0.002  0.002
 O          0.000  0.001  0.002   -0.000  0.002  0.003   -0.000 -0.001 -0.000
 H         -0.011  0.012  0.008    0.021 -0.018 -0.009   -0.002  0.001  0.000
 TransDip   0.002  0.049 -0.021   -0.006 -0.031 -0.035   -0.011 -0.008  0.010

 Mode:                61                     62                     63
 Frequency:       974.94                 990.81                1008.43
 Force Cnst:      2.3752                 2.5930                 1.9448
 Red. Mass:       4.2413                 4.4830                 3.2458
 IR Active:          YES                    YES                    YES
 IR Intens:       88.356                147.603                217.207
 Raman Active:       YES                    YES                    YES
               X      Y      Z        X      Y      Z        X      Y      Z
 C         -0.017  0.086  0.038    0.037  0.139  0.024   -0.047 -0.118 -0.027
 H         -0.039  0.130  0.045   -0.041  0.180  0.031    0.024 -0.212 -0.044
 C          0.113  0.107  0.003    0.119  0.116  0.002   -0.078 -0.104  0.004
 H          0.092  0.099  0.010    0.083  0.200  0.021    0.027 -0.215 -0.032
 O         -0.034 -0.033  0.067    0.017 -0.078  0.069    0.122  0.044 -0.018
 C          0.021 -0.008 -0.044    0.016 -0.059 -0.025   -0.050  0.064  0.018
 H          0.091 -0.040 -0.053   -0.026 -0.027 -0.020    0.047 -0.034 -0.002
 H         -0.045 -0.108 -0.001   -0.041 -0.172 -0.110   -0.002  0.189  0.185
 C         -0.041 -0.016  0.012   -0.059  0.032 -0.014    0.036 -0.057  0.005
 C          0.002 -0.004 -0.007   -0.006  0.005 -0.004    0.020  0.000  0.018
 O          0.007  0.001 -0.006   -0.006  0.002  0.001    0.005 -0.004 -0.005
 C          0.020 -0.009  0.014    0.039 -0.017 -0.003    0.004  0.033  0.000
 H         -0.009  0.037  0.013    0.083 -0.074  0.034   -0.025  0.114  0.046
 H          0.060 -0.093 -0.004   -0.013 -0.070 -0.006   -0.018  0.021  0.001
 C         -0.024 -0.003 -0.015   -0.048 -0.042  0.022    0.011  0.043 -0.024
 H         -0.094 -0.077  0.047   -0.104 -0.145 -0.035    0.017  0.091  0.077
 H         -0.004 -0.088 -0.028   -0.142 -0.109  0.006    0.136  0.045 -0.018
 C          0.014 -0.047 -0.050    0.020 -0.044 -0.051   -0.026  0.033  0.022
 C         -0.007 -0.016 -0.058   -0.014 -0.030 -0.065    0.022  0.025  0.057
 H          0.114 -0.120  0.144    0.196 -0.164  0.178   -0.179  0.141 -0.151
 H         -0.167  0.209 -0.056   -0.152  0.245 -0.056    0.117 -0.215  0.046
 H          0.003  0.033  0.081   -0.024  0.095  0.075    0.044 -0.115 -0.050
 C          0.010 -0.021  0.047    0.004 -0.045  0.040   -0.004  0.040 -0.016
 H         -0.029  0.009  0.149   -0.010  0.049  0.198   -0.000 -0.046 -0.145
 H         -0.015  0.018  0.006   -0.014  0.060  0.076    0.013 -0.058 -0.052
 H         -0.025  0.015 -0.022    0.004  0.038 -0.152   -0.011 -0.033  0.154
 O         -0.004  0.001  0.002    0.017 -0.009  0.006   -0.022  0.011 -0.010
 H         -0.011  0.008 -0.003    0.029 -0.033  0.015   -0.020  0.018 -0.008
 H         -0.170 -0.036  0.043   -0.232  0.026  0.001    0.193 -0.046 -0.014
 H          0.013 -0.058 -0.076   -0.009  0.071 -0.008   -0.002 -0.066 -0.025
 O         -0.044  0.126  0.088    0.061 -0.167 -0.114    0.042 -0.082 -0.030
 C         -0.022  0.036 -0.040    0.014  0.015  0.103   -0.049  0.065  0.036
 H          0.039  0.174 -0.022    0.005  0.111  0.108   -0.018  0.340  0.061
 C          0.085 -0.147 -0.161   -0.208  0.242  0.082   -0.012  0.118  0.034
 H          0.160  0.020 -0.122   -0.120  0.186  0.083    0.104  0.100  0.053
 C          0.056  0.001  0.040   -0.092  0.006 -0.013   -0.054  0.012  0.032
 O         -0.010 -0.003 -0.010    0.008 -0.008  0.020   -0.001 -0.018  0.014
 O         -0.003 -0.004 -0.014    0.042 -0.000 -0.048    0.046 -0.003 -0.072
 H          0.010 -0.001 -0.017   -0.004 -0.029  0.029   -0.008 -0.036  0.016
 C          0.007 -0.124 -0.057    0.051  0.027 -0.020    0.013 -0.064 -0.079
 H          0.034 -0.055 -0.048   -0.029  0.028 -0.039    0.018 -0.044 -0.072
 O          0.010 -0.006  0.024   -0.035  0.015 -0.016    0.019 -0.010  0.027
 H         -0.181  0.151 -0.176    0.075 -0.076  0.098   -0.076  0.070 -0.071
 C         -0.088 -0.090  0.164    0.025 -0.058  0.075   -0.096 -0.050  0.121
 H          0.001 -0.106  0.171    0.022 -0.094  0.073   -0.105 -0.087  0.117
 O          0.115  0.127 -0.029    0.031  0.030 -0.008    0.085  0.084 -0.019
 H         -0.132 -0.191 -0.089   -0.121 -0.105 -0.041   -0.177 -0.210 -0.080
 C         -0.160 -0.044 -0.056   -0.024  0.020 -0.084   -0.094 -0.002 -0.047
 H          0.030  0.092 -0.025   -0.025 -0.027 -0.083   -0.117 -0.070 -0.051
 O         -0.012  0.030  0.015    0.002 -0.026  0.007    0.000 -0.020  0.005
 H          0.271 -0.238 -0.138   -0.049  0.023  0.035    0.123 -0.136 -0.058
 TransDip   0.080 -0.279 -0.080   -0.284  0.249  0.094   -0.460 -0.074  0.079

 Mode:                64                     65                     66
 Frequency:      1030.53                1036.76                1044.98
 Force Cnst:      1.8732                 2.2206                 1.5948
 Red. Mass:       2.9937                 3.5064                 2.4788
 IR Active:          YES                    YES                    YES
 IR Intens:      224.184                 28.791                 64.452
 Raman Active:       YES                    YES                    YES
               X      Y      Z        X      Y      Z        X      Y      Z
 C         -0.105 -0.046  0.008    0.102 -0.015 -0.033   -0.059  0.035  0.044
 H         -0.073 -0.000  0.013    0.066 -0.205 -0.065    0.022  0.311  0.094
 C          0.149  0.004 -0.045   -0.147 -0.006  0.051    0.010 -0.043 -0.033
 H          0.235 -0.110 -0.069   -0.190  0.042  0.058    0.034 -0.007 -0.028
 O         -0.036 -0.034  0.036    0.067  0.045 -0.033   -0.004  0.016 -0.003
 C         -0.047  0.060  0.022    0.016 -0.022 -0.039    0.016 -0.018  0.055
 H          0.068 -0.050 -0.004    0.006 -0.008 -0.034   -0.107  0.074  0.074
 H         -0.125 -0.047  0.107    0.111  0.152  0.030   -0.028 -0.140 -0.136
 C          0.018 -0.063 -0.027   -0.012  0.019  0.046    0.011  0.029 -0.051
 C          0.015  0.019  0.019    0.001 -0.031 -0.012   -0.015  0.036  0.004
 O         -0.002 -0.006 -0.001    0.011  0.006 -0.007   -0.018 -0.005  0.014
 C          0.006 -0.006  0.021    0.016  0.036 -0.034   -0.035 -0.039  0.044
 H         -0.081  0.122 -0.020    0.112 -0.046  0.105   -0.101 -0.044 -0.156
 H          0.076  0.004  0.015   -0.115 -0.069 -0.038    0.109  0.149  0.059
 C          0.016  0.078 -0.044   -0.039 -0.059  0.043    0.047  0.013 -0.039
 H         -0.059  0.038  0.116    0.042  0.013 -0.058   -0.004 -0.047 -0.005
 H          0.214  0.101 -0.030   -0.209 -0.166  0.016    0.172  0.180 -0.005
 C         -0.039 -0.021 -0.000    0.031  0.051 -0.015   -0.001 -0.057  0.049
 C          0.029  0.031  0.020   -0.017 -0.029  0.018   -0.011  0.020 -0.047
 H         -0.192  0.104 -0.085    0.139 -0.042  0.006   -0.038 -0.025  0.064
 H         -0.023 -0.114  0.001    0.123 -0.010  0.035   -0.162  0.126 -0.054
 H          0.085 -0.170  0.019   -0.077  0.137 -0.065    0.023 -0.033  0.071
 C          0.016  0.037  0.005   -0.025 -0.029  0.004    0.023  0.021 -0.026
 H         -0.045 -0.068 -0.058    0.053  0.068  0.030   -0.032 -0.049 -0.046
 H          0.003 -0.070 -0.129   -0.002  0.063  0.158    0.005 -0.049 -0.148
 H         -0.061 -0.029  0.189    0.070  0.023 -0.154   -0.042 -0.020  0.092
 O         -0.011  0.003 -0.005   -0.008  0.007  0.001    0.023 -0.013  0.001
 H         -0.038  0.013 -0.032    0.006  0.009  0.014    0.041 -0.030  0.019
 H          0.251 -0.040 -0.068   -0.251 -0.023  0.111    0.187  0.089 -0.136
 H          0.014 -0.243 -0.135   -0.030  0.298  0.131    0.045 -0.233 -0.038
 O         -0.046  0.021 -0.030    0.048 -0.010  0.051    0.086 -0.046  0.054
 C          0.027 -0.071  0.050   -0.068  0.047 -0.091   -0.033  0.136 -0.132
 H         -0.078 -0.288  0.014   -0.144 -0.025 -0.101    0.007  0.279 -0.106
 C         -0.002  0.010 -0.010    0.031  0.017 -0.016   -0.048 -0.012  0.037
 H          0.044  0.123  0.006    0.114  0.106  0.005   -0.076 -0.075  0.024
 C          0.018 -0.005 -0.026    0.018 -0.006  0.008   -0.016 -0.004  0.023
 O          0.001  0.014 -0.004   -0.005 -0.011  0.000   -0.001 -0.026  0.005
 O         -0.019  0.001  0.032   -0.007 -0.001  0.005    0.011 -0.002 -0.019
 H          0.003  0.011  0.010    0.013  0.015 -0.042    0.019  0.009 -0.055
 C          0.104  0.084  0.082    0.061  0.025  0.148   -0.042 -0.080  0.105
 H          0.002  0.130  0.047    0.031  0.179  0.127    0.009  0.029  0.112
 O         -0.089  0.045 -0.069   -0.076  0.033 -0.068   -0.009 -0.011 -0.012
 H          0.173 -0.171  0.188   -0.028 -0.010 -0.019   -0.267  0.197 -0.258
 C          0.130 -0.094  0.020    0.133 -0.133  0.015    0.051 -0.034 -0.007
 H          0.146 -0.116  0.024    0.078 -0.049  0.005   -0.069  0.117 -0.028
 O         -0.010 -0.003  0.001   -0.004  0.014 -0.003   -0.018  0.004 -0.000
 H         -0.021  0.004 -0.001    0.013  0.050  0.002    0.046  0.059  0.013
 C         -0.037 -0.077 -0.080   -0.026 -0.145 -0.094    0.063 -0.025 -0.055
 H         -0.112 -0.015 -0.081   -0.211 -0.094 -0.102   -0.024 -0.032 -0.061
 O         -0.044  0.064  0.029   -0.073  0.107  0.048   -0.019  0.040  0.020
 H          0.086 -0.056 -0.041    0.150 -0.100 -0.076   -0.083  0.102  0.052
 TransDip   0.451 -0.158  0.034   -0.033 -0.167 -0.021   -0.215  0.110 -0.090

 Mode:                67                     68                     69
 Frequency:      1050.29                1056.84                1065.21
 Force Cnst:      1.5495                 1.8512                 1.7997
 Red. Mass:       2.3842                 2.8131                 2.6920
 IR Active:          YES                    YES                    YES
 IR Intens:       20.721                 34.255                 36.823
 Raman Active:       YES                    YES                    YES
               X      Y      Z        X      Y      Z        X      Y      Z
 C          0.002 -0.063 -0.036   -0.112  0.060  0.004   -0.015 -0.044  0.023
 H         -0.075 -0.369 -0.094   -0.275 -0.069 -0.017   -0.037 -0.098  0.015
 C          0.126  0.094  0.012   -0.018  0.004  0.106   -0.065  0.058  0.062
 H          0.188  0.021 -0.004   -0.047  0.022  0.109   -0.092  0.197  0.087
 O         -0.054 -0.039  0.035    0.037  0.000  0.002   -0.001  0.020 -0.057
 C         -0.046  0.046 -0.060    0.001 -0.060 -0.082    0.010 -0.064 -0.059
 H          0.189 -0.106 -0.096    0.102 -0.044 -0.078    0.077  0.052 -0.036
 H         -0.106  0.008  0.183   -0.171 -0.317 -0.028   -0.059 -0.172 -0.067
 C         -0.016 -0.062  0.034    0.006  0.096  0.038   -0.006  0.076  0.003
 C          0.026 -0.031  0.010   -0.038 -0.043 -0.037   -0.026 -0.020 -0.023
 O          0.016  0.003 -0.015   -0.002  0.011  0.011   -0.003  0.006  0.008
 C          0.056  0.017 -0.039   -0.022 -0.120 -0.077    0.007 -0.096 -0.033
 H          0.083  0.079  0.145   -0.003 -0.144 -0.070    0.093 -0.280 -0.103
 H         -0.038 -0.225 -0.068    0.032 -0.154 -0.086    0.113 -0.202 -0.058
 C         -0.046  0.054  0.021    0.126  0.093  0.065    0.051  0.083  0.027
 H         -0.031  0.112  0.108    0.250  0.202 -0.115    0.194  0.298  0.060
 H         -0.044 -0.134 -0.011   -0.023  0.257  0.084    0.072  0.116  0.033
 C         -0.030  0.050 -0.070   -0.048  0.012 -0.059   -0.011  0.000 -0.004
 C          0.037 -0.003  0.067    0.042 -0.008  0.017    0.009  0.010  0.013
 H         -0.085  0.094 -0.124   -0.076  0.021 -0.024   -0.079  0.043 -0.038
 H          0.162 -0.220  0.060    0.001 -0.077  0.006    0.009 -0.054  0.007
 H          0.040 -0.087 -0.062    0.082 -0.132  0.034    0.024 -0.050 -0.004
 C         -0.015 -0.006  0.039    0.008 -0.017  0.037   -0.001  0.006  0.000
 H          0.004  0.018  0.046   -0.031  0.004  0.123   -0.005 -0.011 -0.017
 H         -0.005  0.018  0.098   -0.019  0.018 -0.010    0.003 -0.018 -0.009
 H          0.005  0.009 -0.001   -0.052  0.009  0.001   -0.009 -0.012  0.045
 O         -0.029  0.016 -0.005    0.019  0.003  0.000    0.016 -0.004  0.007
 H         -0.055  0.032 -0.031    0.076 -0.046  0.056    0.023 -0.007  0.015
 H         -0.093 -0.115  0.103    0.142 -0.004  0.150   -0.202  0.026  0.071
 H         -0.051  0.114 -0.061   -0.022 -0.133 -0.182    0.010 -0.080 -0.042
 O          0.040 -0.023  0.024    0.044 -0.035  0.027   -0.068  0.043 -0.050
 C          0.023  0.092 -0.077   -0.049  0.004 -0.040    0.063 -0.019  0.072
 H          0.082  0.180 -0.056   -0.047 -0.042 -0.037    0.046  0.061  0.066
 C         -0.073 -0.022  0.007    0.032  0.097 -0.073   -0.012 -0.106  0.110
 H         -0.142 -0.084 -0.012    0.083  0.127 -0.062   -0.088 -0.120  0.092
 C         -0.014 -0.006  0.005    0.007 -0.003 -0.003   -0.015  0.009  0.011
 O          0.002 -0.015  0.002   -0.001 -0.001 -0.000    0.001  0.001  0.002
 O          0.003 -0.001 -0.003   -0.005  0.000  0.008    0.013  0.001 -0.021
 H          0.022  0.013 -0.044   -0.000  0.008 -0.017   -0.011 -0.021  0.047
 C         -0.061 -0.062  0.060   -0.042  0.045  0.009    0.085 -0.061 -0.020
 H         -0.021 -0.032  0.069   -0.024  0.064  0.016    0.060 -0.085 -0.029
 O          0.010 -0.018  0.006    0.026 -0.005  0.012   -0.045  0.012 -0.024
 H         -0.206  0.157 -0.198    0.047 -0.022  0.036   -0.035  0.003 -0.020
 C          0.023  0.014 -0.029   -0.003 -0.014 -0.043   -0.021  0.020  0.062
 H         -0.017  0.122 -0.037    0.165 -0.027 -0.019   -0.297  0.046  0.021
 O         -0.026 -0.014  0.003    0.001 -0.013  0.001    0.010  0.026 -0.001
 H          0.086  0.097  0.027    0.121  0.166  0.029   -0.194 -0.261 -0.049
 C          0.056  0.027 -0.003   -0.083 -0.024  0.089    0.113 -0.009 -0.113
 H          0.092  0.042  0.001   -0.039  0.004  0.093   -0.019 -0.098 -0.128
 O          0.010 -0.004 -0.003   -0.000 -0.022 -0.017   -0.012  0.047  0.033
 H         -0.122  0.122  0.067    0.152 -0.169 -0.097   -0.168  0.197  0.115
 TransDip   0.026  0.135 -0.049   -0.135  0.105 -0.078    0.070 -0.137  0.119

 Mode:                70                     71                     72
 Frequency:      1080.87                1090.25                1104.68
 Force Cnst:      2.3527                 1.4050                 2.5660
 Red. Mass:       3.4180                 2.0062                 3.5688
 IR Active:          YES                    YES                    YES
 IR Intens:       41.085                 16.863                 40.338
 Raman Active:       YES                    YES                    YES
               X      Y      Z        X      Y      Z        X      Y      Z
 C         -0.036  0.086 -0.017   -0.058  0.103 -0.005   -0.003  0.007  0.003
 H         -0.032  0.014 -0.029   -0.003 -0.086 -0.041    0.008 -0.012 -0.001
 C         -0.009 -0.077  0.032    0.030 -0.078  0.035   -0.001 -0.003  0.001
 H          0.015 -0.208  0.006    0.169 -0.255 -0.008    0.013 -0.015 -0.003
 O          0.041 -0.003 -0.006   -0.012  0.027 -0.029   -0.025  0.004 -0.024
 C          0.005  0.011  0.001    0.009  0.023 -0.002    0.004 -0.002  0.000
 H         -0.014 -0.050 -0.010    0.025 -0.049 -0.016   -0.009 -0.002  0.000
 H         -0.003  0.009  0.032   -0.061 -0.083  0.028    0.011  0.009 -0.003
 C          0.020  0.003  0.027    0.015 -0.003  0.030    0.000  0.005  0.001
 C         -0.009 -0.008 -0.012   -0.018 -0.003 -0.018   -0.007  0.003 -0.007
 O          0.002  0.002  0.000   -0.001  0.002  0.003   -0.001  0.000  0.002
 C         -0.033  0.027 -0.011   -0.033  0.021 -0.006   -0.004 -0.003  0.000
 H         -0.105  0.184  0.048   -0.159  0.272  0.054   -0.009  0.004 -0.005
 H         -0.104  0.154  0.016   -0.088  0.162  0.022   -0.002  0.012  0.002
 C          0.029 -0.046  0.012    0.035 -0.038  0.003    0.006 -0.002 -0.000
 H         -0.053 -0.224 -0.152   -0.114 -0.307 -0.150   -0.005 -0.023 -0.013
 H         -0.090  0.045  0.021   -0.056  0.064  0.015    0.001  0.012  0.002
 C         -0.010  0.029 -0.044   -0.024  0.066 -0.093   -0.000  0.009 -0.010
 C          0.012 -0.025  0.002    0.030 -0.038  0.020    0.002 -0.004  0.002
 H          0.081 -0.046  0.028    0.100 -0.047  0.014    0.013 -0.006  0.002
 H          0.029  0.006  0.007    0.081 -0.045  0.026    0.009 -0.003  0.003
 H          0.005  0.007  0.007    0.025 -0.022  0.002    0.001  0.001 -0.001
 C         -0.002 -0.031  0.026   -0.008 -0.059  0.050   -0.002 -0.008  0.005
 H          0.002  0.038  0.119    0.006  0.073  0.216    0.003  0.010  0.023
 H         -0.019  0.056  0.055   -0.032  0.102  0.128   -0.004  0.013  0.020
 H         -0.008  0.027 -0.103   -0.010  0.046 -0.186    0.001  0.006 -0.027
 O          0.002  0.003 -0.002    0.007  0.002 -0.005    0.005 -0.002  0.001
 H          0.025 -0.022  0.019    0.062 -0.037  0.048    0.014 -0.012  0.009
 H          0.262 -0.034  0.060    0.374 -0.052  0.072    0.007 -0.003  0.011
 H         -0.025  0.060 -0.060   -0.055  0.132 -0.122   -0.006  0.024 -0.010
 O         -0.166  0.027 -0.105    0.044  0.011  0.031   -0.007 -0.006 -0.022
 C          0.263  0.078  0.080   -0.090 -0.041 -0.012    0.038 -0.006  0.005
 H          0.309  0.246  0.086   -0.108 -0.071 -0.014    0.116  0.037  0.019
 C          0.042  0.042 -0.032   -0.031 -0.060  0.045    0.051  0.026  0.020
 H          0.081  0.120 -0.016   -0.119 -0.129  0.021    0.120  0.115  0.034
 C         -0.063 -0.004 -0.013    0.022  0.007  0.014   -0.004 -0.001 -0.006
 O          0.012 -0.017  0.010   -0.005  0.006 -0.003    0.003  0.006 -0.003
 O          0.017 -0.001 -0.013   -0.001  0.002 -0.005   -0.002  0.000  0.007
 H          0.032  0.000 -0.002   -0.022 -0.011  0.025    0.004  0.005 -0.004
 C          0.013 -0.096  0.119    0.040  0.004 -0.054   -0.059 -0.081 -0.096
 H         -0.015 -0.111  0.112    0.062  0.002 -0.051   -0.111 -0.222 -0.111
 O         -0.053 -0.010 -0.038    0.000  0.009  0.001    0.021 -0.012  0.045
 H         -0.227  0.129 -0.197    0.071 -0.048  0.063   -0.210  0.174 -0.163
 C         -0.041 -0.015 -0.039   -0.010  0.030  0.026    0.253  0.254  0.119
 H         -0.054  0.203 -0.047   -0.172 -0.010  0.004    0.339  0.231  0.138
 O          0.001  0.008 -0.005    0.004  0.005  0.002   -0.100 -0.105  0.047
 H          0.178  0.189  0.033   -0.141 -0.174 -0.030   -0.163 -0.176  0.038
 C          0.007 -0.072  0.064    0.069 -0.003 -0.057   -0.122 -0.024 -0.107
 H          0.035 -0.084  0.072   -0.008 -0.063 -0.069   -0.396 -0.116 -0.155
 O         -0.019  0.025  0.006   -0.002  0.021  0.016   -0.005 -0.004  0.018
 H          0.060 -0.051 -0.025   -0.110  0.125  0.069    0.227 -0.228 -0.098
 TransDip   0.195 -0.029  0.057   -0.115 -0.064  0.003    0.151  0.116 -0.071

 Mode:                73                     74                     75
 Frequency:      1109.20                1122.47                1124.48
 Force Cnst:      1.8102                 3.4551                 1.3743
 Red. Mass:       2.4973                 4.6543                 1.8447
 IR Active:          YES                    YES                    YES
 IR Intens:        3.376                 69.048                 15.629
 Raman Active:       YES                    YES                    YES
               X      Y      Z        X      Y      Z        X      Y      Z
 C          0.038  0.005  0.003    0.004  0.004 -0.004   -0.041  0.011 -0.013
 H          0.342  0.050  0.010   -0.019  0.016 -0.001   -0.351  0.052 -0.003
 C         -0.027  0.124  0.077    0.006 -0.000 -0.002    0.027 -0.067 -0.009
 H         -0.018  0.137  0.079   -0.017  0.014  0.003   -0.080  0.113  0.032
 O         -0.000 -0.006 -0.004   -0.026 -0.002 -0.004   -0.001  0.003  0.003
 C         -0.089 -0.117 -0.073   -0.001  0.001  0.001   -0.011  0.019  0.011
 H         -0.083 -0.390 -0.130    0.017  0.021  0.004    0.205  0.276  0.060
 H         -0.096 -0.121  0.026   -0.000 -0.002 -0.006   -0.138 -0.230 -0.072
 C          0.182  0.028 -0.005   -0.001  0.002  0.000   -0.007  0.005 -0.014
 C          0.073 -0.084  0.067    0.010 -0.007  0.007    0.124 -0.073  0.112
 O          0.020  0.005 -0.014    0.004  0.000 -0.004    0.031  0.001 -0.038
 C         -0.081  0.084  0.015   -0.001 -0.000 -0.003   -0.007 -0.015 -0.003
 H         -0.010 -0.077 -0.059    0.003 -0.004  0.002   -0.086  0.120 -0.002
 H         -0.173  0.414  0.072   -0.000 -0.013 -0.005    0.116 -0.174 -0.041
 C         -0.020 -0.081 -0.027    0.001 -0.001  0.004    0.031  0.019 -0.001
 H          0.035 -0.006 -0.044    0.007  0.004 -0.007    0.067  0.068 -0.012
 H          0.008  0.025 -0.009   -0.021 -0.013  0.002   -0.088 -0.116 -0.028
 C         -0.045 -0.026 -0.003    0.001 -0.002  0.003    0.049  0.015  0.034
 C          0.029  0.021 -0.003   -0.001 -0.001 -0.002   -0.033 -0.022 -0.019
 H         -0.106  0.040 -0.010    0.004 -0.004  0.005    0.114 -0.066  0.047
 H         -0.072 -0.025 -0.018   -0.005  0.007 -0.002    0.015  0.088 -0.003
 H          0.078 -0.124  0.050   -0.002  0.005  0.002   -0.076  0.133 -0.017
 C          0.025  0.011  0.004    0.000 -0.000 -0.001   -0.015 -0.007 -0.017
 H         -0.046 -0.035  0.041    0.000 -0.001 -0.002    0.037  0.028 -0.042
 H         -0.004 -0.022 -0.114    0.000  0.002 -0.000    0.006  0.011  0.056
 H         -0.050 -0.005  0.071   -0.000  0.002 -0.004    0.052  0.001 -0.063
 O         -0.064  0.030 -0.002   -0.007  0.002  0.002   -0.084  0.028  0.005
 H         -0.284  0.197 -0.212   -0.038  0.027 -0.028   -0.385  0.260 -0.282
 H          0.208  0.036 -0.024   -0.025  0.007 -0.005    0.013  0.143 -0.193
 H         -0.021 -0.129 -0.071   -0.001  0.006  0.007    0.036  0.095  0.107
 O          0.007 -0.001  0.002    0.009 -0.036  0.045    0.010 -0.000  0.001
 C         -0.007 -0.003 -0.002   -0.068 -0.021 -0.050   -0.018 -0.019  0.001
 H         -0.007 -0.005 -0.002   -0.251  0.029 -0.076   -0.007  0.007  0.005
 C         -0.003 -0.001  0.002    0.049  0.017 -0.024   -0.003  0.022 -0.012
 H         -0.012  0.011 -0.001    0.004 -0.129 -0.038   -0.006  0.059 -0.011
 C          0.001  0.001  0.002   -0.004  0.034  0.068   -0.001  0.007  0.012
 O         -0.000  0.000 -0.000   -0.010 -0.012  0.004   -0.002  0.000  0.000
 O          0.000  0.000 -0.001    0.024  0.014 -0.055    0.005  0.003 -0.010
 H         -0.003 -0.002  0.005   -0.078 -0.061  0.152   -0.022 -0.015  0.039
 C          0.000 -0.000 -0.006    0.301 -0.141  0.136    0.017 -0.016 -0.027
 H          0.001 -0.002 -0.006    0.518 -0.177  0.173    0.038 -0.008 -0.022
 O          0.002  0.000  0.002   -0.150  0.052 -0.140    0.000  0.001  0.001
 H          0.003 -0.001  0.003   -0.052 -0.036 -0.020    0.006 -0.004  0.005
 C          0.001  0.007  0.002   -0.007  0.109  0.001   -0.024  0.043 -0.003
 H         -0.006  0.006  0.001   -0.105  0.265 -0.006   -0.073  0.110 -0.013
 O         -0.001 -0.002  0.001   -0.020 -0.032  0.020   -0.002 -0.011  0.001
 H         -0.008 -0.009 -0.001   -0.104 -0.117  0.002    0.026  0.031  0.008
 C          0.003 -0.005 -0.003   -0.115  0.189  0.119    0.031 -0.067  0.007
 H         -0.002 -0.011 -0.004   -0.260  0.228  0.089    0.072 -0.100  0.013
 O         -0.001  0.003  0.002    0.073 -0.125 -0.073   -0.017  0.028  0.018
 H         -0.000  0.002  0.002   -0.014 -0.053 -0.006    0.034 -0.019 -0.010
 TransDip   0.047 -0.017  0.030    0.103  0.151  0.193    0.062 -0.088  0.066

 Mode:                76                     77                     78
 Frequency:      1129.87                1141.22                1156.61
 Force Cnst:      2.1515                 1.4253                 1.4766
 Red. Mass:       2.8604                 1.8575                 1.8734
 IR Active:          YES                    YES                    YES
 IR Intens:        1.717                  5.286                  9.588
 Raman Active:       YES                    YES                    YES
               X      Y      Z        X      Y      Z        X      Y      Z
 C         -0.029  0.014  0.030   -0.007  0.003 -0.092   -0.039 -0.087  0.041
 H         -0.102 -0.063  0.015   -0.025  0.136 -0.061   -0.159 -0.193  0.022
 C         -0.034 -0.043  0.002    0.029 -0.019  0.070   -0.012  0.083  0.016
 H         -0.007  0.017  0.009   -0.050  0.080  0.092   -0.067  0.214  0.044
 O          0.021  0.029 -0.034    0.013  0.012 -0.012   -0.012 -0.017 -0.001
 C          0.004 -0.015  0.014   -0.019  0.034 -0.066   -0.019 -0.036 -0.044
 H          0.045  0.119  0.040    0.248  0.110 -0.052    0.012 -0.101 -0.059
 H         -0.030 -0.103 -0.074   -0.196 -0.206  0.087   -0.178 -0.277 -0.031
 C          0.014  0.022 -0.019   -0.004 -0.014  0.065    0.088 -0.010 -0.023
 C          0.052 -0.026  0.050   -0.019 -0.045 -0.026   -0.058  0.042 -0.043
 O          0.010 -0.001 -0.013    0.005  0.009 -0.002   -0.032 -0.003  0.034
 C         -0.024 -0.016  0.017    0.029  0.020 -0.061   -0.023  0.014  0.082
 H         -0.080  0.037 -0.056    0.002  0.199  0.165   -0.206  0.260 -0.039
 H          0.098 -0.041  0.000   -0.189  0.055 -0.033    0.200 -0.019  0.056
 C          0.033  0.004 -0.024   -0.017 -0.004  0.068   -0.004  0.013 -0.086
 H          0.037  0.020  0.000   -0.084 -0.171 -0.113   -0.019  0.076  0.129
 H          0.011 -0.038 -0.031   -0.102  0.084  0.078    0.108 -0.155 -0.106
 C          0.011  0.052 -0.034    0.051 -0.079  0.113    0.102  0.050  0.020
 C          0.002 -0.023  0.007   -0.055  0.010 -0.036   -0.055 -0.029 -0.000
 H          0.074 -0.037  0.017    0.042 -0.029  0.032    0.152 -0.055  0.012
 H          0.052  0.002  0.015   -0.063  0.120 -0.028    0.102  0.064  0.026
 H         -0.014  0.035 -0.008   -0.092  0.136 -0.020   -0.133  0.208 -0.074
 C         -0.015 -0.038  0.015    0.011  0.062 -0.050   -0.042 -0.019 -0.014
 H          0.029  0.056  0.084   -0.004 -0.069 -0.214    0.081  0.067 -0.069
 H         -0.015  0.064  0.111    0.035 -0.103 -0.136    0.010  0.024  0.181
 H          0.023  0.022 -0.136    0.019 -0.042  0.181    0.107 -0.004 -0.109
 O         -0.033  0.009  0.004   -0.001  0.014 -0.012    0.037 -0.006 -0.016
 H         -0.178  0.123 -0.134    0.096 -0.077  0.081    0.201 -0.154  0.142
 H          0.015  0.116 -0.139    0.236 -0.242  0.339    0.343 -0.004 -0.045
 H         -0.009  0.105 -0.034    0.082 -0.087  0.231    0.079  0.179  0.132
 O         -0.039  0.003 -0.014   -0.005  0.005 -0.001    0.002 -0.008 -0.005
 C          0.071  0.061  0.005    0.009  0.010  0.002    0.000 -0.004 -0.001
 H          0.064 -0.032 -0.002    0.019 -0.027  0.002   -0.007  0.020 -0.001
 C          0.010 -0.074  0.058   -0.021 -0.024  0.006    0.018  0.016  0.008
 H         -0.004 -0.222  0.049   -0.083 -0.077 -0.010    0.058  0.065  0.019
 C         -0.001 -0.023 -0.042    0.005 -0.006 -0.012   -0.006  0.005  0.008
 O          0.006 -0.000 -0.001    0.001  0.002 -0.001   -0.001 -0.003  0.002
 O         -0.016 -0.011  0.036   -0.006 -0.004  0.012    0.005  0.003 -0.009
 H          0.074  0.052 -0.133    0.023  0.017 -0.043   -0.017 -0.013  0.033
 C         -0.083  0.062  0.070   -0.011  0.008  0.007    0.002 -0.002  0.001
 H         -0.182  0.030  0.051   -0.033 -0.019  0.002    0.009  0.021  0.003
 O          0.011 -0.007  0.009    0.001 -0.000  0.002   -0.000  0.000 -0.001
 H         -0.022  0.020 -0.016   -0.005  0.004 -0.003    0.004 -0.004  0.004
 C          0.096 -0.143  0.018    0.026 -0.014  0.008   -0.011 -0.001 -0.003
 H          0.214 -0.402  0.045    0.007 -0.075  0.007    0.021  0.022  0.001
 O          0.006  0.038 -0.002   -0.001  0.006  0.003    0.001 -0.002 -0.002
 H         -0.140 -0.165 -0.038   -0.067 -0.083 -0.013    0.039  0.050  0.007
 C         -0.085  0.207 -0.046   -0.005  0.039 -0.019   -0.006 -0.005  0.012
 H         -0.323  0.268 -0.082   -0.093  0.032 -0.033    0.030  0.005  0.018
 O          0.052 -0.084 -0.051    0.012 -0.013 -0.008   -0.002 -0.001 -0.000
 H         -0.144  0.099  0.054   -0.063  0.057  0.033    0.030 -0.031 -0.018
 TransDip  -0.039  0.014 -0.000   -0.008 -0.069  0.024    0.030  0.092  0.021

 Mode:                79                     80                     81
 Frequency:      1183.61                1194.26                1197.28
 Force Cnst:      1.8268                 1.7757                 1.5177
 Red. Mass:       2.2132                 2.1132                 1.7969
 IR Active:          YES                    YES                    YES
 IR Intens:      114.442                119.687                 28.990
 Raman Active:       YES                    YES                    YES
               X      Y      Z        X      Y      Z        X      Y      Z
 C         -0.004  0.004 -0.003    0.034 -0.002 -0.011   -0.076  0.006  0.027
 H          0.077  0.023 -0.001   -0.070 -0.012 -0.011    0.085 -0.038  0.017
 C          0.030  0.011 -0.011   -0.044 -0.035  0.012   -0.010  0.024  0.019
 H          0.051  0.001 -0.014   -0.103  0.048  0.030    0.173 -0.127 -0.022
 O         -0.114 -0.002 -0.058    0.129  0.022  0.047    0.074  0.001  0.037
 C          0.004  0.008  0.001   -0.005 -0.003 -0.006    0.011 -0.009  0.007
 H          0.033  0.036  0.006    0.051  0.069  0.009   -0.141 -0.185 -0.026
 H          0.010  0.011 -0.006   -0.065 -0.091 -0.005    0.109  0.145  0.011
 C         -0.012  0.008  0.011    0.017 -0.015 -0.004   -0.033  0.024  0.002
 C         -0.003 -0.011 -0.008   -0.004  0.011  0.001    0.015 -0.012  0.011
 O          0.013  0.001 -0.008   -0.014 -0.001  0.010    0.016  0.001 -0.013
 C          0.003 -0.005 -0.022    0.002  0.013  0.026   -0.002 -0.024 -0.033
 H          0.024 -0.020  0.016   -0.050  0.093  0.013    0.073 -0.150 -0.033
 H         -0.070  0.059 -0.005    0.103 -0.129 -0.005   -0.138  0.194  0.012
 C          0.004  0.001  0.014   -0.017 -0.001 -0.000    0.032  0.000 -0.012
 H         -0.045 -0.092 -0.040    0.045  0.109  0.051   -0.037 -0.121 -0.063
 H          0.024  0.092  0.029   -0.100 -0.179 -0.032    0.195  0.297  0.042
 C          0.014 -0.005 -0.004   -0.075  0.016  0.024    0.133 -0.031 -0.044
 C         -0.008 -0.000  0.003    0.042  0.003 -0.021   -0.078 -0.003  0.041
 H          0.016  0.003 -0.009   -0.056 -0.021  0.058    0.090  0.044 -0.113
 H          0.016 -0.003  0.005   -0.101  0.029 -0.032    0.189 -0.063  0.061
 H         -0.018  0.020 -0.019    0.093 -0.105  0.104   -0.170  0.186 -0.192
 C         -0.007  0.002  0.001    0.042 -0.009 -0.005   -0.077  0.021  0.010
 H          0.007  0.000 -0.021   -0.049 -0.015  0.115    0.091  0.029 -0.219
 H          0.005 -0.006  0.028   -0.020  0.036 -0.153    0.035 -0.072  0.265
 H          0.007 -0.003  0.007   -0.067  0.022 -0.031    0.128 -0.047  0.076
 O         -0.002 -0.003  0.012    0.004  0.004 -0.014   -0.008 -0.003  0.013
 H         -0.078  0.063 -0.061    0.097 -0.073  0.077   -0.104  0.082 -0.079
 H         -0.038 -0.065  0.104    0.106  0.039 -0.076   -0.115  0.015  0.018
 H          0.013 -0.002 -0.003   -0.083  0.042  0.038    0.163 -0.127 -0.081
 O          0.005 -0.006 -0.009   -0.017  0.053  0.006   -0.005  0.023  0.005
 C          0.007 -0.087 -0.014    0.006 -0.070  0.004   -0.001 -0.020  0.003
 H          0.060  0.133  0.008    0.171 -0.075  0.037    0.058 -0.045  0.014
 C          0.120 -0.003  0.083   -0.137 -0.062 -0.061   -0.085 -0.030 -0.035
 H          0.179  0.049  0.093   -0.230 -0.167 -0.079   -0.128 -0.076 -0.042
 C         -0.058  0.050  0.092   -0.012  0.026  0.047    0.002  0.005  0.010
 O         -0.013 -0.042  0.026   -0.011 -0.023  0.017   -0.003 -0.004  0.003
 O          0.059  0.050 -0.110    0.027  0.031 -0.053    0.004  0.007 -0.010
 H         -0.290 -0.197  0.548   -0.170 -0.107  0.313   -0.037 -0.022  0.067
 C         -0.051  0.020 -0.006    0.001 -0.007 -0.013    0.010 -0.007 -0.006
 H         -0.013  0.467 -0.001    0.053  0.262 -0.005    0.032  0.065 -0.003
 O          0.020 -0.008  0.019   -0.003 -0.000  0.004   -0.004  0.001 -0.001
 H         -0.026  0.031 -0.035   -0.035  0.025 -0.036   -0.012  0.007 -0.011
 C          0.014 -0.079  0.009    0.037 -0.002  0.025    0.010  0.009  0.013
 H          0.077  0.059  0.013    0.223  0.158  0.045    0.122  0.080  0.026
 O         -0.005  0.006 -0.016   -0.027 -0.026 -0.009   -0.013 -0.015 -0.004
 H          0.176  0.211  0.025    0.209  0.250  0.047    0.104  0.127  0.024
 C         -0.004  0.026 -0.004   -0.029  0.032 -0.064   -0.018  0.013 -0.033
 H         -0.166 -0.064 -0.026    0.236  0.223 -0.024    0.184  0.135 -0.003
 O         -0.000 -0.002 -0.003    0.007 -0.009 -0.001    0.004 -0.005  0.001
 H         -0.023  0.020  0.009   -0.002 -0.001 -0.001    0.012 -0.012 -0.008
 TransDip   0.081  0.135  0.304   -0.339  0.033  0.081   -0.169  0.017 -0.030

 Mode:                82                     83                     84
 Frequency:      1205.79                1224.56                1230.16
 Force Cnst:      1.5138                 1.2867                 1.2546
 Red. Mass:       1.7672                 1.4563                 1.4071
 IR Active:          YES                    YES                    YES
 IR Intens:        8.167                 73.517                 39.849
 Raman Active:       YES                    YES                    YES
               X      Y      Z        X      Y      Z        X      Y      Z
 C         -0.096 -0.087 -0.021    0.019 -0.023  0.033   -0.007  0.013 -0.015
 H         -0.038 -0.190 -0.037    0.128  0.059  0.045   -0.067 -0.009 -0.018
 C          0.024  0.028  0.013   -0.017 -0.010 -0.044    0.011 -0.001  0.017
 H          0.204 -0.122 -0.026   -0.031  0.153 -0.018    0.012 -0.055  0.008
 O          0.004 -0.009  0.008   -0.024  0.012 -0.034   -0.003 -0.005  0.003
 C         -0.010  0.012  0.004    0.001 -0.000  0.006   -0.007 -0.001 -0.002
 H         -0.080 -0.138 -0.025    0.140  0.256  0.055   -0.032 -0.065 -0.014
 H          0.070  0.149  0.053   -0.069 -0.125 -0.051    0.025  0.057  0.028
 C         -0.013  0.006  0.006   -0.007  0.013  0.006    0.014 -0.004 -0.003
 C         -0.000 -0.010 -0.004    0.006 -0.033  0.006   -0.002  0.008 -0.002
 O          0.013  0.001 -0.009    0.003  0.005 -0.004   -0.003 -0.001  0.003
 C          0.006 -0.007 -0.029    0.011 -0.005 -0.011   -0.009  0.005  0.006
 H          0.112 -0.180 -0.024    0.009  0.018  0.023    0.001 -0.024 -0.015
 H         -0.138  0.190  0.014   -0.064  0.106  0.014    0.025 -0.032 -0.003
 C          0.026  0.009 -0.024   -0.009  0.005 -0.001    0.005 -0.005 -0.001
 H          0.020  0.000 -0.028   -0.072 -0.087 -0.002    0.040  0.046 -0.000
 H          0.239  0.292  0.030    0.069  0.080  0.015   -0.037 -0.045 -0.010
 C         -0.028  0.120  0.124   -0.015  0.014 -0.020    0.005 -0.004  0.007
 C          0.015 -0.052 -0.072    0.013  0.005  0.005   -0.005 -0.003 -0.002
 H          0.138 -0.177  0.194   -0.012  0.011 -0.003    0.005 -0.005  0.002
 H         -0.124  0.238 -0.054    0.001 -0.024  0.001   -0.001  0.010 -0.001
 H          0.022  0.071  0.177    0.029 -0.045  0.009   -0.011  0.018 -0.003
 C          0.059 -0.052 -0.042   -0.002 -0.012  0.005    0.001  0.004 -0.001
 H         -0.016  0.041  0.191   -0.000  0.012  0.038    0.000 -0.004 -0.012
 H         -0.043  0.140 -0.184   -0.005  0.020  0.030    0.001 -0.006 -0.010
 H         -0.084  0.053 -0.210   -0.009  0.003 -0.026    0.004  0.000  0.006
 O         -0.002 -0.003  0.011   -0.008  0.009 -0.005    0.002 -0.001 -0.001
 H         -0.066  0.054 -0.052    0.012 -0.018  0.014    0.014 -0.008  0.009
 H         -0.155 -0.065  0.103    0.043 -0.131  0.186   -0.048  0.032 -0.047
 H         -0.030  0.219  0.288   -0.036  0.034 -0.075    0.014 -0.015  0.025
 O         -0.000  0.001 -0.000    0.011 -0.016 -0.013   -0.002  0.004 -0.009
 C         -0.000  0.003  0.001   -0.021  0.017  0.027   -0.068 -0.035  0.087
 H         -0.008 -0.002 -0.001   -0.125  0.107  0.011    0.121  0.206  0.141
 C         -0.010 -0.004  0.001    0.008 -0.032  0.099    0.020  0.023 -0.026
 H          0.005 -0.000  0.006    0.152  0.105  0.140   -0.018 -0.134 -0.047
 C          0.002 -0.002 -0.002    0.012 -0.014 -0.028    0.032 -0.024 -0.046
 O          0.000  0.002 -0.001    0.008  0.024 -0.015    0.008  0.040 -0.020
 O         -0.002 -0.002  0.003   -0.017 -0.026  0.034   -0.024 -0.031  0.045
 H          0.010  0.006 -0.017    0.132  0.079 -0.241    0.148  0.089 -0.271
 C          0.004 -0.002  0.000    0.041 -0.020 -0.012    0.029 -0.016 -0.045
 H          0.004 -0.016  0.000    0.057  0.040 -0.008    0.209  0.572 -0.012
 O         -0.001  0.001 -0.001   -0.010  0.003 -0.006   -0.003 -0.017  0.012
 H          0.003 -0.003  0.004   -0.002 -0.004 -0.003   -0.186  0.135 -0.190
 C         -0.004  0.003  0.001   -0.049 -0.007  0.035    0.022 -0.045  0.025
 H          0.021  0.008  0.004    0.263  0.126  0.074   -0.130  0.270 -0.007
 O         -0.001 -0.002 -0.001   -0.010 -0.022 -0.019   -0.012 -0.006 -0.011
 H          0.016  0.020  0.003    0.266  0.325  0.047    0.143  0.154  0.025
 C         -0.002  0.001 -0.003   -0.035  0.030 -0.052    0.007  0.014  0.016
 H          0.051  0.023  0.005    0.432  0.161  0.017   -0.298 -0.100 -0.029
 O         -0.000 -0.001  0.000   -0.009 -0.006  0.008    0.013 -0.006 -0.009
 H          0.008 -0.008 -0.005    0.133 -0.137 -0.079   -0.123  0.121  0.071
 TransDip  -0.023  0.089 -0.002    0.266 -0.021 -0.063    0.067  0.068 -0.178

 Mode:                85                     86                     87
 Frequency:      1237.42                1247.90                1263.91
 Force Cnst:      1.2677                 1.6220                 1.1286
 Red. Mass:       1.4051                 1.7678                 1.1991
 IR Active:          YES                    YES                    YES
 IR Intens:       13.665                 21.916                 40.648
 Raman Active:       YES                    YES                    YES
               X      Y      Z        X      Y      Z        X      Y      Z
 C         -0.011  0.003  0.025   -0.032  0.092 -0.083   -0.002  0.008 -0.007
 H         -0.174  0.191  0.056   -0.282 -0.025 -0.101   -0.019 -0.006 -0.009
 C          0.029 -0.049 -0.041    0.052 -0.037  0.077    0.004 -0.004  0.004
 H          0.031  0.097 -0.017    0.235 -0.263  0.023    0.034 -0.016 -0.001
 O          0.012  0.001  0.026   -0.030  0.022 -0.039   -0.004  0.003 -0.006
 C         -0.064  0.002  0.023   -0.049 -0.004 -0.000   -0.005 -0.001  0.001
 H          0.221  0.382  0.098   -0.040 -0.144 -0.026    0.003  0.000  0.002
 H         -0.054  0.037  0.060    0.078  0.229  0.129    0.005  0.016  0.008
 C          0.090 -0.005 -0.005    0.100 -0.019 -0.011    0.010  0.001 -0.002
 C         -0.004 -0.050 -0.000   -0.028  0.031 -0.027   -0.008  0.004 -0.008
 O         -0.012  0.010  0.010   -0.009 -0.004  0.016    0.002 -0.001  0.001
 C         -0.028  0.037  0.023   -0.055  0.036  0.030   -0.005  0.002  0.003
 H          0.126 -0.281 -0.079    0.001 -0.123 -0.075   -0.005 -0.001 -0.005
 H         -0.083  0.252  0.061    0.127 -0.166 -0.020    0.015 -0.018 -0.002
 C          0.002 -0.030 -0.053    0.032 -0.029  0.004    0.003 -0.001  0.001
 H          0.114  0.166  0.033    0.200  0.209 -0.021    0.010  0.009 -0.002
 H          0.064 -0.013 -0.049   -0.234 -0.251 -0.046   -0.020 -0.022 -0.004
 C          0.014  0.024 -0.027    0.021 -0.033  0.024    0.001 -0.004  0.002
 C          0.001 -0.006  0.008   -0.019 -0.009 -0.007   -0.001 -0.000 -0.000
 H          0.007  0.003 -0.014    0.011 -0.014 -0.002   -0.000 -0.000 -0.001
 H          0.030 -0.012  0.010   -0.003  0.033 -0.001   -0.001  0.001 -0.000
 H         -0.005  0.007 -0.014   -0.044  0.067 -0.019   -0.002  0.003 -0.001
 C         -0.020 -0.018  0.009    0.003  0.024 -0.002    0.000  0.002 -0.000
 H          0.027  0.034  0.015   -0.008 -0.029 -0.064   -0.002 -0.004 -0.005
 H         -0.006  0.023  0.092    0.011 -0.047 -0.050    0.002 -0.006 -0.004
 H          0.027  0.001 -0.053    0.019  0.000  0.041    0.002 -0.000  0.004
 O         -0.008  0.021 -0.028    0.014 -0.009  0.002    0.003 -0.003  0.005
 H          0.175 -0.130  0.148    0.026  0.005  0.013   -0.024  0.022 -0.021
 H         -0.301 -0.274  0.361   -0.300  0.057 -0.085   -0.023 -0.011  0.015
 H          0.002 -0.004 -0.136    0.062 -0.085  0.110    0.003 -0.003  0.010
 O         -0.003  0.005  0.004    0.007 -0.011  0.000    0.009 -0.001 -0.016
 C          0.001 -0.006 -0.004    0.010  0.016 -0.015   -0.013 -0.014  0.040
 H          0.057 -0.029  0.007   -0.134  0.029 -0.045   -0.002 -0.138  0.039
 C         -0.011  0.015 -0.035    0.011 -0.031  0.070   -0.010 -0.012  0.025
 H         -0.045 -0.045 -0.046    0.030  0.030  0.079    0.025  0.146  0.043
 C         -0.000  0.003  0.004   -0.005  0.001  0.003    0.005 -0.005 -0.011
 O         -0.002 -0.006  0.004    0.002  0.002 -0.003   -0.003 -0.004  0.006
 O          0.004  0.006 -0.007   -0.001 -0.004  0.002    0.001  0.007 -0.002
 H         -0.032 -0.019  0.059    0.023  0.012 -0.040   -0.035 -0.020  0.065
 C         -0.009  0.004  0.001    0.012 -0.010  0.003   -0.010  0.067  0.019
 H         -0.005  0.007  0.001   -0.079 -0.119 -0.017    0.549  0.101  0.162
 O          0.002 -0.001  0.002   -0.003  0.009 -0.004    0.000 -0.046 -0.008
 H         -0.005  0.005 -0.005    0.077 -0.057  0.076   -0.361  0.252 -0.333
 C          0.015  0.003 -0.009   -0.032 -0.002  0.024   -0.016  0.044 -0.049
 H         -0.080 -0.013 -0.022    0.190  0.005  0.055    0.156 -0.390 -0.011
 O          0.002  0.005  0.005   -0.003 -0.009 -0.010    0.008  0.005  0.012
 H         -0.063 -0.077 -0.011    0.125  0.156  0.021   -0.138 -0.196 -0.026
 C          0.009 -0.012  0.015   -0.018  0.025 -0.044    0.000 -0.017 -0.004
 H         -0.105 -0.039 -0.002    0.233  0.017 -0.012    0.185  0.059  0.023
 O          0.002  0.002 -0.002   -0.002 -0.002  0.008   -0.008  0.005  0.005
 H         -0.035  0.036  0.021    0.039 -0.039 -0.023    0.071 -0.069 -0.044
 TransDip   0.031 -0.089  0.071    0.147  0.031  0.007   -0.190 -0.003 -0.074

 Mode:                88                     89                     90
 Frequency:      1271.34                1278.81                1305.81
 Force Cnst:      1.5690                 1.1270                 1.4511
 Red. Mass:       1.6476                 1.1696                 1.4444
 IR Active:          YES                    YES                    YES
 IR Intens:      279.705                 47.528                 12.092
 Raman Active:       YES                    YES                    YES
               X      Y      Z        X      Y      Z        X      Y      Z
 C         -0.025  0.007 -0.010   -0.006  0.010 -0.008   -0.021 -0.028 -0.021
 H          0.108  0.006 -0.010    0.010 -0.016 -0.013    0.005  0.432  0.063
 C          0.000  0.015  0.012    0.004  0.000  0.005    0.030 -0.018  0.046
 H          0.057 -0.039 -0.001    0.049 -0.033 -0.004   -0.273 -0.063  0.069
 O         -0.020 -0.004 -0.013   -0.010  0.002 -0.011   -0.002  0.007 -0.019
 C          0.023  0.008 -0.017   -0.002 -0.001  0.000    0.036  0.064 -0.024
 H         -0.014 -0.065 -0.033    0.004 -0.002 -0.000   -0.050 -0.178 -0.069
 H         -0.009 -0.035 -0.004    0.002  0.006  0.003   -0.115 -0.169  0.027
 C         -0.033 -0.035  0.031    0.007 -0.003  0.002   -0.075 -0.069  0.047
 C          0.107 -0.047  0.112    0.007 -0.002  0.007   -0.018  0.038 -0.023
 O         -0.054  0.010  0.007   -0.005  0.001  0.002    0.014 -0.006 -0.010
 C          0.005  0.004 -0.032   -0.005  0.002 -0.002    0.038  0.046  0.016
 H          0.073 -0.095  0.003   -0.000 -0.006 -0.003    0.220 -0.269  0.007
 H         -0.098  0.036 -0.019    0.005 -0.020 -0.007   -0.099  0.131  0.046
 C          0.004 -0.017  0.014    0.004 -0.003  0.005   -0.027 -0.047 -0.016
 H          0.067  0.058 -0.029    0.015  0.009 -0.009    0.246  0.375  0.062
 H          0.019  0.091  0.031   -0.020 -0.008  0.002   -0.025 -0.066 -0.019
 C          0.009  0.007  0.006    0.002 -0.004  0.003    0.017  0.045  0.008
 C         -0.006 -0.006 -0.003   -0.002 -0.000 -0.001    0.008 -0.015 -0.002
 H          0.017 -0.012  0.006    0.002 -0.002  0.000   -0.021 -0.008 -0.002
 H          0.004  0.017  0.001   -0.000  0.003 -0.000   -0.003  0.041  0.000
 H         -0.013  0.023 -0.002   -0.004  0.004 -0.002   -0.004  0.037  0.014
 C         -0.001 -0.003 -0.002    0.001  0.003 -0.000   -0.025 -0.028 -0.002
 H          0.005  0.004 -0.002   -0.003 -0.005 -0.006    0.046  0.064  0.026
 H         -0.001  0.006  0.005    0.002 -0.008 -0.007   -0.014  0.050  0.108
 H          0.000  0.001 -0.009    0.002  0.000  0.004    0.033 -0.011 -0.058
 O         -0.049  0.057 -0.092   -0.003  0.004 -0.007    0.011 -0.015  0.019
 H          0.508 -0.403  0.445    0.041 -0.030  0.035   -0.097  0.067 -0.086
 H         -0.018  0.291 -0.386   -0.031  0.027 -0.035    0.244  0.027 -0.092
 H          0.020 -0.019  0.009    0.005 -0.004  0.018   -0.012 -0.044 -0.278
 O         -0.002  0.000 -0.002    0.006  0.003 -0.014    0.003 -0.004 -0.002
 C          0.001 -0.002  0.002   -0.012 -0.011  0.006    0.011 -0.001  0.002
 H         -0.015 -0.000 -0.001    0.110  0.081  0.035   -0.118  0.016 -0.026
 C          0.017 -0.007  0.014   -0.016 -0.014  0.048    0.004 -0.015  0.014
 H          0.070  0.023  0.027   -0.034  0.051  0.053   -0.116  0.111 -0.004
 C         -0.000  0.003 -0.001    0.002 -0.002 -0.004   -0.003 -0.001 -0.001
 O         -0.001 -0.004  0.003    0.001  0.003 -0.001    0.001  0.002 -0.002
 O          0.002  0.003 -0.004   -0.000 -0.001  0.001   -0.000 -0.001  0.001
 H         -0.015 -0.009  0.027   -0.000 -0.001  0.001    0.007  0.003 -0.009
 C          0.001  0.004  0.004   -0.013 -0.006 -0.009    0.004  0.001 -0.005
 H          0.040 -0.008  0.015   -0.082  0.115 -0.031   -0.020  0.024 -0.012
 O         -0.001 -0.002 -0.002    0.004  0.003  0.008   -0.000 -0.003  0.003
 H         -0.016  0.011 -0.015    0.017 -0.008  0.009   -0.020  0.013 -0.016
 C         -0.012  0.003  0.001    0.058 -0.020 -0.028   -0.002 -0.001  0.003
 H          0.075 -0.052  0.015   -0.402  0.154 -0.098    0.010 -0.002  0.005
 O          0.000 -0.000 -0.001    0.002  0.008  0.009   -0.001 -0.001 -0.002
 H          0.016  0.011  0.002   -0.135 -0.131 -0.024    0.013  0.015  0.002
 C         -0.004  0.004 -0.006    0.036 -0.015  0.037    0.002  0.005 -0.004
 H          0.017 -0.070 -0.008    0.028  0.662  0.083   -0.007  0.054 -0.002
 O          0.002  0.001  0.003   -0.035 -0.005 -0.021   -0.000 -0.001 -0.002
 H         -0.023  0.025  0.013    0.318 -0.340 -0.182    0.013 -0.014 -0.009
 TransDip   0.420 -0.281  0.177    0.097 -0.198 -0.006   -0.051  0.094 -0.031

 Mode:                91                     92                     93
 Frequency:      1313.38                1318.11                1326.14
 Force Cnst:      1.2029                 1.4011                 1.3500
 Red. Mass:       1.1836                 1.3687                 1.3029
 IR Active:          YES                    YES                    YES
 IR Intens:        0.302                 23.068                 24.882
 Raman Active:       YES                    YES                    YES
               X      Y      Z        X      Y      Z        X      Y      Z
 C         -0.013 -0.008 -0.011   -0.064 -0.041 -0.034   -0.004 -0.002  0.001
 H          0.083  0.098  0.008    0.546  0.283  0.020    0.046 -0.005 -0.001
 C          0.003  0.001  0.001   -0.013  0.011 -0.034   -0.004  0.005 -0.006
 H          0.038  0.026  0.002    0.193  0.013 -0.055   -0.017 -0.052 -0.014
 O         -0.015 -0.008 -0.013    0.008 -0.005  0.018    0.014  0.005  0.014
 C          0.002  0.006 -0.005   -0.025 -0.012  0.011   -0.001 -0.001  0.008
 H          0.008 -0.011 -0.009    0.089  0.142  0.040    0.002  0.024  0.013
 H         -0.016 -0.020  0.005   -0.043 -0.043 -0.004   -0.013 -0.024 -0.012
 C         -0.003 -0.010  0.007    0.076 -0.008  0.004    0.012  0.002 -0.004
 C         -0.007  0.009 -0.008   -0.020  0.020 -0.020   -0.000 -0.001 -0.000
 O          0.003 -0.002 -0.000   -0.002 -0.003  0.009   -0.001  0.000  0.001
 C          0.004  0.009 -0.001   -0.017  0.018 -0.037   -0.003 -0.001 -0.004
 H          0.015 -0.000  0.016   -0.116  0.275  0.109   -0.022  0.038  0.009
 H          0.011 -0.037 -0.008    0.148 -0.369 -0.108    0.015 -0.032 -0.010
 C         -0.005 -0.013  0.010   -0.009 -0.044  0.078   -0.001 -0.002  0.006
 H          0.056  0.071 -0.000    0.125  0.096 -0.061    0.000 -0.005 -0.005
 H         -0.019  0.004  0.012   -0.051  0.179  0.115    0.002  0.023  0.010
 C          0.007  0.010  0.007    0.016  0.052  0.021   -0.001  0.004 -0.002
 C          0.002 -0.004 -0.002   -0.001 -0.018 -0.005   -0.002 -0.001  0.000
 H         -0.005 -0.002 -0.000    0.020 -0.021  0.006    0.006 -0.002  0.000
 H         -0.004  0.014 -0.001    0.008  0.052  0.002    0.005  0.000  0.001
 H         -0.002  0.011  0.004   -0.015  0.044  0.013   -0.003  0.002 -0.001
 C         -0.007 -0.006 -0.001   -0.016 -0.025 -0.005    0.001 -0.001 -0.000
 H          0.015  0.016 -0.001    0.045  0.052  0.013   -0.001 -0.000  0.004
 H         -0.005  0.013  0.025   -0.017  0.068  0.082   -0.000  0.004  0.000
 H          0.009 -0.003 -0.014   -0.004 -0.006 -0.045   -0.006  0.001  0.000
 O          0.004 -0.004  0.005    0.009 -0.006  0.005   -0.000  0.001 -0.001
 H         -0.026  0.019 -0.024   -0.021  0.025 -0.024    0.002 -0.002  0.001
 H          0.023  0.014 -0.024   -0.204  0.070 -0.080   -0.048 -0.007  0.010
 H         -0.006 -0.007 -0.076    0.020 -0.093 -0.207    0.010 -0.018  0.011
 O         -0.008  0.008 -0.006    0.000 -0.001  0.002    0.010  0.009 -0.002
 C         -0.062 -0.011 -0.008    0.008  0.009  0.002    0.007 -0.092 -0.010
 H          0.617  0.101  0.145   -0.077 -0.082 -0.021   -0.043  0.721  0.016
 C          0.012  0.048  0.011   -0.010 -0.001 -0.013   -0.013 -0.043 -0.011
 H          0.159 -0.516 -0.005    0.036  0.066  0.003   -0.175  0.387 -0.012
 C          0.006  0.004  0.010   -0.000  0.000  0.000    0.005 -0.021 -0.026
 O         -0.001  0.002 -0.003   -0.001 -0.003  0.002    0.006  0.030 -0.012
 O         -0.001 -0.005  0.000    0.000  0.001 -0.000   -0.005 -0.002  0.010
 H          0.020  0.013 -0.046   -0.004 -0.002  0.009    0.000  0.000  0.006
 C         -0.039 -0.015  0.040    0.011  0.006 -0.010   -0.064 -0.043  0.045
 H          0.203 -0.100  0.109   -0.050  0.008 -0.028    0.162  0.095  0.104
 O          0.003  0.022 -0.024   -0.001 -0.005  0.006    0.004  0.028 -0.022
 H          0.166 -0.115  0.144   -0.044  0.030 -0.038    0.228 -0.159  0.200
 C          0.000  0.008 -0.013    0.003 -0.003  0.002   -0.002  0.031 -0.029
 H          0.061 -0.071 -0.002   -0.037  0.035 -0.005    0.210 -0.118  0.006
 O          0.003  0.002  0.005   -0.000 -0.000 -0.001    0.003  0.007  0.015
 H         -0.053 -0.038 -0.008    0.008  0.004  0.001   -0.108 -0.125 -0.012
 C          0.004  0.019 -0.024   -0.005 -0.009  0.010    0.002 -0.008  0.002
 H          0.172 -0.170 -0.019   -0.035  0.013  0.008   -0.052  0.003 -0.006
 O         -0.019  0.001  0.015    0.007  0.000 -0.003    0.008  0.001 -0.001
 H          0.131 -0.139 -0.067   -0.051  0.054  0.028   -0.048  0.054  0.019
 TransDip   0.007  0.010  0.012   -0.111  0.098 -0.042    0.040 -0.153  0.025

 Mode:                94                     95                     96
 Frequency:      1329.96                1345.80                1351.56
 Force Cnst:      1.3337                 1.3152                 1.4119
 Red. Mass:       1.2797                 1.2325                 1.3119
 IR Active:          YES                    YES                    YES
 IR Intens:        2.542                 38.880                 32.295
 Raman Active:       YES                    YES                    YES
               X      Y      Z        X      Y      Z        X      Y      Z
 C          0.035 -0.055  0.020    0.001  0.009 -0.006    0.018  0.000  0.015
 H         -0.315  0.285  0.090   -0.042  0.015 -0.006   -0.124  0.019  0.021
 C          0.060 -0.054  0.039   -0.014 -0.043  0.000    0.003  0.014  0.007
 H         -0.276  0.326  0.140    0.366  0.416  0.040   -0.195 -0.225 -0.016
 O         -0.002  0.009 -0.007   -0.001  0.004  0.004    0.003  0.010 -0.017
 C         -0.042 -0.005 -0.040   -0.020 -0.038 -0.050    0.020  0.048  0.026
 H         -0.020 -0.129 -0.062    0.102  0.091 -0.026   -0.066 -0.089  0.002
 H          0.099  0.273  0.161    0.127  0.234  0.088   -0.152 -0.242 -0.045
 C          0.052 -0.010  0.032   -0.042 -0.008  0.036    0.048 -0.024  0.007
 C         -0.011  0.023 -0.010   -0.012  0.019 -0.013   -0.006  0.008 -0.005
 O         -0.004 -0.003  0.006    0.005 -0.003 -0.001    0.001 -0.001  0.001
 C         -0.023 -0.007 -0.039   -0.005  0.027  0.010   -0.002 -0.010 -0.020
 H         -0.072  0.107  0.017    0.100 -0.171 -0.025   -0.052  0.093  0.015
 H         -0.024 -0.076 -0.053    0.006 -0.013  0.004   -0.057  0.031 -0.011
 C          0.002  0.015  0.006    0.011  0.001 -0.005   -0.015 -0.015 -0.006
 H         -0.195 -0.285 -0.039    0.001 -0.019 -0.014   -0.010 -0.000  0.010
 H          0.140  0.265  0.056   -0.020 -0.041 -0.015    0.094  0.149  0.027
 C          0.000  0.001  0.000   -0.001  0.004  0.005   -0.003 -0.019 -0.020
 C          0.012  0.012 -0.003   -0.000 -0.002 -0.001    0.003  0.009  0.004
 H          0.001  0.010  0.005    0.001 -0.003  0.001   -0.007  0.012 -0.005
 H         -0.016 -0.008 -0.009    0.001  0.006 -0.000   -0.007 -0.028 -0.001
 H          0.036 -0.058  0.017   -0.000  0.003  0.005    0.011 -0.029 -0.013
 C         -0.011 -0.012 -0.013   -0.002 -0.001 -0.002    0.006  0.006 -0.001
 H          0.006  0.042  0.050    0.001  0.006  0.004   -0.021 -0.015  0.013
 H          0.007  0.024  0.087    0.002 -0.003  0.007    0.009 -0.007  0.001
 H          0.008 -0.030  0.027    0.009 -0.003 -0.000   -0.019 -0.003  0.031
 O          0.006 -0.004  0.000    0.007 -0.007  0.009    0.002 -0.001 -0.000
 H          0.023 -0.007  0.016   -0.031  0.021 -0.029   -0.007  0.011 -0.006
 H         -0.187  0.182 -0.200    0.283  0.092 -0.110   -0.284  0.017 -0.026
 H         -0.089  0.143 -0.158    0.003 -0.026 -0.029   -0.026  0.100  0.081
 O          0.000 -0.001  0.003    0.008  0.005 -0.008    0.012 -0.003 -0.030
 C          0.006 -0.004 -0.000   -0.025 -0.000 -0.005   -0.051  0.017 -0.013
 H         -0.058  0.038 -0.011    0.196 -0.013  0.040    0.454 -0.247  0.079
 C          0.006  0.001  0.008   -0.040 -0.034 -0.002   -0.007 -0.046  0.006
 H         -0.120 -0.057 -0.024    0.406  0.237  0.116    0.082  0.391  0.049
 C          0.000 -0.002 -0.003    0.002  0.003  0.005   -0.028  0.042  0.067
 O          0.000  0.002 -0.001   -0.001 -0.001 -0.001    0.004 -0.007 -0.010
 O         -0.000  0.000  0.001    0.000 -0.001 -0.001    0.008 -0.021 -0.013
 H         -0.002 -0.002  0.006    0.003  0.002 -0.011    0.095  0.047 -0.185
 C         -0.002 -0.000  0.001   -0.002 -0.001  0.002   -0.005  0.004  0.002
 H          0.008  0.008  0.004   -0.000 -0.042  0.004    0.073 -0.112  0.028
 O          0.000 -0.000 -0.000    0.000  0.005 -0.002    0.002  0.006 -0.006
 H         -0.000  0.000  0.001    0.029 -0.020  0.022    0.044 -0.029  0.035
 C         -0.001  0.001  0.001    0.008 -0.001 -0.005   -0.009 -0.008  0.015
 H          0.006 -0.026  0.002    0.006  0.099 -0.008    0.053  0.083  0.023
 O         -0.000 -0.000 -0.001    0.002  0.003  0.007    0.000 -0.000 -0.001
 H          0.004  0.007 -0.000   -0.033 -0.048 -0.001    0.027  0.029  0.006
 C          0.007  0.010 -0.010   -0.033 -0.043  0.021   -0.017 -0.031  0.012
 H          0.027 -0.006 -0.009   -0.010  0.152  0.041   -0.106  0.165  0.019
 O         -0.007 -0.000  0.003    0.030  0.003 -0.013    0.024  0.002 -0.012
 H          0.052 -0.055 -0.027   -0.211  0.226  0.109   -0.167  0.180  0.084
 TransDip   0.039  0.001 -0.033   -0.195  0.044 -0.000   -0.137  0.075  0.094

 Mode:                97                     98                     99
 Frequency:      1358.21                1361.12                1368.80
 Force Cnst:      1.7234                 1.9704                 1.5573
 Red. Mass:       1.5856                 1.8052                 1.4107
 IR Active:          YES                    YES                    YES
 IR Intens:       32.343                 15.944                 11.466
 Raman Active:       YES                    YES                    YES
               X      Y      Z        X      Y      Z        X      Y      Z
 C          0.012  0.051  0.046   -0.019  0.000 -0.002    0.027 -0.011 -0.016
 H         -0.064 -0.240 -0.008    0.168 -0.093 -0.022   -0.296  0.255  0.035
 C         -0.024  0.010 -0.031    0.016 -0.012 -0.016   -0.039  0.037  0.029
 H          0.041 -0.007 -0.040   -0.025  0.156  0.020    0.362 -0.204 -0.048
 O          0.000 -0.006  0.010   -0.004 -0.004  0.022   -0.002 -0.004  0.000
 C         -0.007 -0.008 -0.018   -0.020 -0.032 -0.015   -0.001 -0.044 -0.003
 H          0.240  0.304  0.042    0.070  0.074  0.002    0.001  0.087  0.026
 H         -0.119 -0.196 -0.036    0.108  0.180  0.025    0.074  0.079  0.004
 C          0.025 -0.084  0.102   -0.024  0.009 -0.002   -0.023  0.034 -0.014
 C         -0.041  0.059 -0.040    0.005 -0.005  0.003    0.006 -0.010  0.010
 O          0.011 -0.008 -0.000   -0.003  0.001  0.001    0.001  0.001 -0.003
 C         -0.023  0.070 -0.027   -0.016  0.023  0.013    0.044 -0.035 -0.003
 H          0.140 -0.196 -0.002    0.065 -0.141 -0.032   -0.102  0.265  0.079
 H         -0.057 -0.092 -0.048    0.060 -0.077 -0.009   -0.016  0.062  0.019
 C         -0.020 -0.071 -0.021    0.027  0.023  0.009   -0.059 -0.051 -0.012
 H          0.053  0.046  0.003   -0.049 -0.100 -0.026    0.146  0.261  0.044
 H          0.215  0.377  0.062   -0.093 -0.116 -0.019    0.164  0.171  0.032
 C         -0.014 -0.023 -0.056   -0.003  0.031  0.013    0.015 -0.052 -0.011
 C         -0.016  0.006  0.012   -0.014 -0.010 -0.004    0.033  0.009  0.006
 H          0.049 -0.002  0.000    0.048 -0.025  0.015   -0.128  0.053 -0.045
 H          0.046 -0.068  0.013    0.040  0.016  0.007   -0.108  0.013 -0.016
 H         -0.012 -0.030 -0.035   -0.017  0.018  0.016    0.020  0.012 -0.036
 C          0.030  0.017 -0.001   -0.001 -0.007 -0.001   -0.005  0.009  0.002
 H         -0.059 -0.052  0.036    0.015  0.015  0.004   -0.017 -0.020 -0.021
 H          0.021 -0.009 -0.042   -0.008  0.017 -0.006    0.012 -0.032  0.023
 H         -0.075  0.002  0.081    0.004  0.002 -0.021    0.007 -0.002  0.015
 O          0.017 -0.018  0.017   -0.002  0.002 -0.002   -0.003  0.002 -0.001
 H         -0.077  0.062 -0.074    0.021 -0.017  0.019    0.005 -0.001  0.008
 H          0.026  0.223 -0.291    0.168 -0.007  0.007    0.106 -0.001  0.025
 H          0.083 -0.009  0.397    0.074 -0.191 -0.021   -0.155  0.373 -0.040
 O         -0.005 -0.000  0.007   -0.001  0.003 -0.004   -0.005  0.009  0.014
 C          0.017 -0.007  0.002    0.024 -0.039 -0.022    0.033 -0.041 -0.008
 H         -0.120  0.032 -0.024    0.007 -0.185 -0.032   -0.166  0.037 -0.044
 C          0.007  0.020 -0.006    0.026 -0.006 -0.007   -0.015  0.006 -0.005
 H         -0.073 -0.120 -0.031   -0.362  0.064 -0.085    0.132 -0.119  0.021
 C         -0.003 -0.001  0.000   -0.098  0.100  0.163   -0.043  0.040  0.065
 O          0.001  0.003 -0.002    0.021  0.008 -0.038    0.010  0.009 -0.018
 O         -0.000 -0.001  0.001    0.022 -0.058 -0.031    0.009 -0.024 -0.012
 H          0.007  0.004 -0.010    0.266  0.126 -0.487    0.111  0.052 -0.198
 C          0.000 -0.002 -0.000   -0.020 -0.005  0.004   -0.001 -0.006  0.005
 H         -0.014  0.045 -0.005    0.076  0.079  0.033   -0.076  0.144 -0.019
 O         -0.000 -0.002  0.001    0.004  0.001 -0.003    0.000 -0.003  0.004
 H         -0.011  0.007 -0.008    0.025 -0.017  0.028   -0.016  0.011 -0.012
 C         -0.001  0.004 -0.004   -0.026  0.015  0.010    0.008  0.013 -0.023
 H         -0.005 -0.043 -0.003    0.120 -0.166  0.038    0.022 -0.060 -0.021
 O         -0.000 -0.001 -0.001   -0.001 -0.002 -0.008    0.001  0.003  0.007
 H         -0.002  0.001 -0.001    0.048  0.061  0.004   -0.054 -0.068 -0.008
 C          0.012  0.014 -0.004    0.058  0.016 -0.009    0.000 -0.001  0.002
 H          0.004 -0.072 -0.012   -0.227  0.022 -0.043    0.051 -0.024  0.004
 O         -0.010 -0.001  0.004   -0.018 -0.000  0.002   -0.002  0.000  0.002
 H          0.073 -0.079 -0.038    0.134 -0.143 -0.074    0.013 -0.014 -0.008
 TransDip  -0.133  0.082 -0.093    0.047  0.026  0.116   -0.092  0.011  0.056

 Mode:               100                    101                    102
 Frequency:      1373.55                1377.98                1383.75
 Force Cnst:      1.6422                 1.5276                 1.5199
 Red. Mass:       1.4774                 1.3654                 1.3473
 IR Active:          YES                    YES                    YES
 IR Intens:       42.525                  8.018                 12.153
 Raman Active:       YES                    YES                    YES
               X      Y      Z        X      Y      Z        X      Y      Z
 C         -0.017  0.018  0.007   -0.031  0.026  0.003   -0.023 -0.005  0.008
 H          0.143 -0.130 -0.022    0.154 -0.024 -0.011    0.061  0.211  0.044
 C          0.003 -0.044 -0.016    0.001 -0.060 -0.017    0.036 -0.025  0.010
 H         -0.065  0.227  0.033    0.117  0.349  0.040   -0.130  0.090  0.049
 O          0.007  0.004 -0.005   -0.005 -0.004  0.009   -0.003  0.007 -0.001
 C          0.018  0.065  0.005    0.005  0.033 -0.010   -0.015 -0.025 -0.006
 H         -0.067 -0.166 -0.039   -0.042 -0.092 -0.033   -0.045 -0.043 -0.010
 H         -0.130 -0.169 -0.003   -0.040 -0.017  0.049    0.134  0.227  0.053
 C          0.034 -0.026  0.021    0.021 -0.004  0.031   -0.028  0.042 -0.038
 C         -0.009  0.013 -0.010   -0.015  0.017 -0.013    0.012 -0.019  0.013
 O          0.001 -0.002  0.001    0.005 -0.002 -0.000   -0.002  0.003 -0.001
 C         -0.000 -0.034 -0.010    0.044 -0.096 -0.017    0.029 -0.021  0.009
 H         -0.027  0.010 -0.010   -0.132  0.258  0.075   -0.066  0.176  0.061
 H         -0.104  0.192  0.033   -0.175  0.412  0.085    0.054 -0.008  0.011
 C          0.020  0.029  0.000   -0.013  0.005 -0.007   -0.029 -0.036 -0.001
 H         -0.022 -0.024  0.012    0.125  0.242  0.078    0.137  0.229  0.061
 H         -0.098 -0.137 -0.031   -0.077 -0.136 -0.032    0.021  0.062  0.019
 C         -0.004  0.005  0.006   -0.008 -0.005 -0.028   -0.024  0.032 -0.088
 C         -0.007  0.001 -0.003   -0.001 -0.004  0.007   -0.031 -0.009  0.017
 H          0.028 -0.015  0.021   -0.009  0.002 -0.007    0.111 -0.025 -0.002
 H          0.026 -0.016  0.001    0.003 -0.018  0.005    0.113 -0.061  0.029
 H          0.002 -0.013  0.015   -0.009  0.011 -0.019   -0.027 -0.024 -0.027
 C          0.000  0.001  0.002    0.011  0.007  0.001    0.041  0.001 -0.036
 H          0.003 -0.000 -0.005   -0.030 -0.016  0.033   -0.109  0.013  0.225
 H         -0.002 -0.013 -0.023    0.013 -0.024 -0.023    0.058  0.074  0.128
 H          0.017  0.003 -0.012   -0.003  0.001  0.023   -0.138 -0.055  0.204
 O          0.004 -0.003  0.002    0.007 -0.006  0.007   -0.005  0.005 -0.003
 H         -0.010  0.010 -0.011   -0.023  0.021 -0.022    0.021 -0.019  0.021
 H         -0.252  0.043 -0.051   -0.214  0.106 -0.094    0.114 -0.070  0.098
 H          0.023 -0.067  0.007    0.030  0.016  0.177    0.192 -0.172  0.512
 O         -0.004  0.007  0.014   -0.003  0.004  0.008    0.004 -0.005 -0.011
 C          0.029 -0.055 -0.009    0.013  0.008  0.003   -0.017  0.003 -0.002
 H         -0.149  0.093 -0.038   -0.085  0.002 -0.016    0.103 -0.019  0.020
 C         -0.019  0.008 -0.005   -0.012  0.016 -0.004    0.023 -0.018  0.009
 H          0.207 -0.099  0.038    0.058 -0.129  0.004   -0.154  0.142 -0.018
 C         -0.041  0.037  0.063    0.006 -0.007 -0.012    0.002  0.000 -0.000
 O          0.010  0.012 -0.019   -0.001 -0.000  0.002   -0.001 -0.002  0.001
 O          0.008 -0.023 -0.011   -0.002  0.004  0.003    0.000  0.001 -0.000
 H          0.105  0.049 -0.188   -0.015 -0.007  0.029   -0.006 -0.003  0.008
 C          0.013  0.000  0.009   -0.012 -0.009 -0.004    0.001  0.015 -0.001
 H         -0.219  0.230 -0.063    0.108 -0.053  0.033   -0.000 -0.050 -0.001
 O         -0.002 -0.006  0.012    0.002  0.003 -0.006   -0.000 -0.001  0.001
 H         -0.058  0.040 -0.053    0.033 -0.024  0.034   -0.014  0.011 -0.017
 C          0.059 -0.002 -0.068   -0.045  0.022  0.035    0.030 -0.024 -0.009
 H         -0.126  0.074 -0.102    0.141 -0.132  0.068   -0.122  0.114 -0.035
 O          0.004  0.011  0.025   -0.001 -0.006 -0.014   -0.000  0.002  0.004
 H         -0.187 -0.227 -0.024    0.102  0.121  0.013   -0.032 -0.036 -0.004
 C         -0.079  0.009  0.009    0.065 -0.027 -0.006   -0.039  0.026  0.001
 H          0.449 -0.213  0.053   -0.337  0.223 -0.034    0.195 -0.153  0.016
 O          0.009 -0.000  0.008   -0.006  0.001 -0.007    0.001 -0.001  0.005
 H         -0.065  0.071  0.040    0.040 -0.044 -0.026   -0.004  0.005  0.006
 TransDip  -0.197  0.031  0.061   -0.038 -0.029 -0.077    0.099 -0.012  0.051

 Mode:               103                    104                    105
 Frequency:      1387.06                1391.45                1398.38
 Force Cnst:      1.5408                 1.6666                 1.5556
 Red. Mass:       1.3593                 1.4610                 1.3502
 IR Active:          YES                    YES                    YES
 IR Intens:        1.740                  8.801                  5.255
 Raman Active:       YES                    YES                    YES
               X      Y      Z        X      Y      Z        X      Y      Z
 C          0.008  0.010 -0.011    0.002  0.002  0.002   -0.079 -0.004  0.007
 H          0.001 -0.113 -0.037   -0.005 -0.020 -0.002    0.216  0.078  0.023
 C         -0.003  0.021 -0.007   -0.000  0.003  0.001   -0.023 -0.031 -0.011
 H          0.039 -0.085 -0.026   -0.031 -0.020 -0.001    0.201  0.205  0.008
 O          0.001  0.002  0.015    0.002  0.000 -0.005    0.007 -0.003  0.020
 C         -0.026 -0.057 -0.018    0.002  0.005  0.003    0.017  0.037  0.000
 H          0.152  0.268  0.047   -0.003 -0.015 -0.001   -0.053 -0.123 -0.033
 H          0.078  0.121  0.029   -0.015 -0.028 -0.013   -0.060 -0.084 -0.006
 C          0.005 -0.004  0.059    0.001 -0.002 -0.003   -0.001 -0.011 -0.007
 C         -0.018  0.025 -0.015    0.002 -0.002  0.002    0.002 -0.002 -0.001
 O          0.005 -0.003 -0.001   -0.001  0.000  0.000   -0.002  0.000  0.001
 C          0.028 -0.069 -0.018   -0.003  0.007  0.000   -0.025  0.028  0.010
 H         -0.074  0.150  0.060    0.007 -0.015 -0.006    0.078 -0.175 -0.040
 H         -0.147  0.334  0.064    0.007 -0.027 -0.006    0.056 -0.068 -0.011
 C         -0.010  0.020 -0.007   -0.000 -0.002 -0.000    0.043  0.012  0.007
 H          0.017  0.076  0.035   -0.005 -0.011 -0.003    0.024 -0.040 -0.044
 H         -0.037 -0.115 -0.030    0.010  0.018  0.004   -0.085 -0.093 -0.018
 C          0.005  0.003  0.036    0.001 -0.001  0.004    0.029 -0.082 -0.018
 C          0.018 -0.016 -0.001    0.001  0.000 -0.001    0.023  0.033 -0.002
 H         -0.094  0.021 -0.038   -0.004  0.000  0.001   -0.038  0.025  0.023
 H         -0.075  0.083 -0.005   -0.004  0.002 -0.001   -0.075 -0.077 -0.027
 H         -0.022  0.095 -0.012    0.000  0.002  0.001    0.054 -0.093 -0.022
 C         -0.016 -0.003  0.031   -0.001 -0.000  0.002    0.000  0.022 -0.020
 H          0.063 -0.029 -0.142    0.007 -0.001 -0.013   -0.081 -0.014  0.069
 H         -0.043 -0.038 -0.116   -0.004  0.000 -0.009    0.060 -0.083  0.085
 H          0.064  0.055 -0.158    0.003  0.003 -0.010    0.028 -0.038  0.105
 O          0.008 -0.008  0.008   -0.001  0.001 -0.001    0.000  0.000 -0.000
 H         -0.020  0.022 -0.020    0.006 -0.005  0.005   -0.004 -0.002 -0.004
 H         -0.007  0.192 -0.191   -0.006 -0.011  0.010   -0.008 -0.047  0.039
 H         -0.030 -0.041 -0.191   -0.004 -0.001 -0.020   -0.224  0.642  0.107
 O          0.007 -0.009 -0.020   -0.003  0.009  0.020    0.001 -0.003 -0.010
 C         -0.026  0.018  0.001    0.051 -0.062 -0.007   -0.004  0.015  0.004
 H          0.156 -0.066  0.030   -0.272  0.164 -0.063    0.032 -0.059  0.005
 C          0.035 -0.033  0.004    0.003  0.025 -0.002    0.008 -0.028 -0.007
 H         -0.326  0.296 -0.050    0.061 -0.177 -0.001   -0.165  0.206 -0.023
 C          0.008 -0.006 -0.010   -0.029  0.014  0.027    0.004 -0.003 -0.007
 O         -0.003 -0.005  0.005    0.007  0.010 -0.010   -0.001 -0.004  0.003
 O         -0.001  0.005  0.002    0.005 -0.009 -0.006   -0.001  0.003  0.001
 H         -0.022 -0.010  0.037    0.037  0.017 -0.068   -0.011 -0.005  0.019
 C         -0.006  0.018 -0.005   -0.086  0.092 -0.036   -0.013  0.003 -0.007
 H          0.067 -0.103  0.016    0.537 -0.513  0.147    0.092 -0.043  0.023
 O          0.001  0.001 -0.002    0.007 -0.002 -0.015    0.001  0.003 -0.003
 H          0.000  0.001 -0.007    0.004 -0.002 -0.004    0.021 -0.014  0.015
 C          0.033 -0.039  0.003    0.058 -0.059  0.061    0.015 -0.023  0.008
 H         -0.177  0.149 -0.033   -0.319  0.246  0.002   -0.108  0.068 -0.011
 O         -0.003  0.000 -0.001   -0.003 -0.002 -0.016   -0.004 -0.001 -0.004
 H         -0.000  0.005 -0.000    0.112  0.140  0.014    0.025  0.034  0.003
 C         -0.025  0.061  0.004   -0.040 -0.027 -0.005    0.014  0.059  0.007
 H          0.155 -0.289 -0.000    0.048  0.109  0.021   -0.005 -0.241 -0.018
 O         -0.009 -0.003  0.009    0.011  0.003 -0.006   -0.015 -0.004  0.007
 H          0.064 -0.069 -0.028   -0.100  0.106  0.063    0.105 -0.116 -0.053
 TransDip   0.026  0.028 -0.019   -0.071  0.060 -0.021   -0.033 -0.062 -0.021

 Mode:               106                    107                    108
 Frequency:      1402.08                1404.61                1412.36
 Force Cnst:      1.5080                 1.6742                 1.6685
 Red. Mass:       1.3020                 1.4402                 1.4197
 IR Active:          YES                    YES                    YES
 IR Intens:        3.554                  4.114                 12.328
 Raman Active:       YES                    YES                    YES
               X      Y      Z        X      Y      Z        X      Y      Z
 C          0.022 -0.038 -0.030   -0.054 -0.076 -0.003    0.071 -0.055 -0.017
 H         -0.086  0.132 -0.000    0.159  0.373  0.075   -0.256  0.324  0.055
 C         -0.032  0.052  0.008    0.023  0.052  0.008   -0.073  0.004  0.013
 H          0.176 -0.250 -0.065   -0.183 -0.272 -0.029    0.437  0.062 -0.026
 O          0.002 -0.004  0.003    0.007 -0.000 -0.011    0.002 -0.006  0.013
 C         -0.002 -0.023 -0.001   -0.023 -0.042 -0.005    0.036  0.044  0.000
 H          0.068  0.159  0.037    0.106  0.195  0.042   -0.124 -0.116 -0.025
 H         -0.026 -0.063 -0.011    0.039  0.059  0.015   -0.132 -0.211  0.014
 C          0.009 -0.014  0.036    0.006 -0.013  0.033    0.014 -0.014 -0.001
 C         -0.008  0.015 -0.009   -0.007  0.015 -0.010    0.003 -0.001  0.002
 O          0.002 -0.002 -0.000    0.000 -0.002  0.001   -0.000  0.000 -0.000
 C         -0.000 -0.029 -0.005   -0.022 -0.013 -0.004   -0.010  0.008 -0.002
 H         -0.002 -0.026 -0.002    0.053 -0.132  0.005    0.005 -0.047 -0.043
 H         -0.080  0.185  0.036   -0.003  0.131  0.021   -0.030 -0.026 -0.009
 C          0.020  0.052  0.005    0.056  0.070  0.015    0.006  0.033  0.009
 H         -0.080 -0.103 -0.021   -0.104 -0.191 -0.052   -0.121 -0.183 -0.060
 H         -0.109 -0.224 -0.049   -0.174 -0.271 -0.052    0.004 -0.072 -0.011
 C          0.004  0.007  0.024   -0.004 -0.004 -0.075   -0.034  0.055 -0.044
 C         -0.051  0.051 -0.036    0.027 -0.028  0.038    0.008 -0.041  0.033
 H          0.231 -0.102  0.202   -0.077  0.085 -0.179   -0.036  0.059 -0.169
 H          0.247 -0.207 -0.011   -0.142  0.122  0.018   -0.060  0.154  0.033
 H          0.093 -0.260  0.182   -0.053  0.100 -0.166   -0.067  0.119 -0.109
 C          0.002 -0.004 -0.080    0.017  0.005  0.030    0.015 -0.012  0.019
 H         -0.105  0.109  0.277   -0.003 -0.056 -0.034    0.022 -0.016 -0.011
 H          0.093  0.072  0.335   -0.018 -0.015 -0.110   -0.031  0.062 -0.058
 H         -0.069 -0.132  0.291   -0.013  0.047 -0.060   -0.059  0.032 -0.048
 O          0.004 -0.004  0.003    0.004 -0.004  0.003   -0.001  0.001 -0.002
 H         -0.012  0.016 -0.012   -0.005  0.010 -0.007   -0.005  0.007 -0.003
 H         -0.036  0.097 -0.106    0.012  0.093 -0.105   -0.095 -0.016  0.007
 H         -0.003 -0.053 -0.107    0.014  0.208  0.364    0.154 -0.318  0.150
 O         -0.001  0.001  0.002   -0.002  0.002  0.006    0.000  0.000 -0.001
 C          0.004 -0.002  0.000    0.000 -0.014 -0.004    0.015  0.025  0.008
 H         -0.021  0.002 -0.004   -0.005  0.055  0.000   -0.077 -0.102 -0.018
 C         -0.003  0.003 -0.004    0.001  0.024  0.001   -0.023 -0.023 -0.010
 H          0.027 -0.023  0.001    0.046 -0.147 -0.007    0.071  0.119  0.027
 C         -0.001  0.000  0.001   -0.002  0.001  0.004   -0.001  0.001 -0.002
 O          0.000  0.000 -0.000    0.001  0.003 -0.002   -0.000 -0.004  0.002
 O          0.000 -0.000 -0.000    0.000 -0.002 -0.001    0.000  0.001 -0.000
 H          0.002  0.001 -0.003    0.007  0.003 -0.011   -0.001 -0.001  0.004
 C         -0.003  0.000 -0.001    0.012  0.005  0.006   -0.031 -0.024 -0.012
 H          0.016 -0.004  0.004   -0.074  0.003 -0.018    0.154  0.062  0.036
 O          0.000  0.000 -0.001   -0.001 -0.003  0.003    0.003  0.009 -0.006
 H          0.003 -0.002  0.003   -0.026  0.017 -0.021    0.067 -0.046  0.057
 C         -0.001  0.001  0.002   -0.008  0.014 -0.006    0.013 -0.011  0.006
 H         -0.002 -0.006  0.003    0.068 -0.034  0.006   -0.092  0.027 -0.009
 O         -0.000 -0.000 -0.001    0.003  0.001  0.003   -0.003 -0.000 -0.004
 H          0.007  0.008  0.001   -0.019 -0.025 -0.002    0.019  0.025  0.002
 C          0.004 -0.001  0.001   -0.019 -0.045 -0.007    0.030  0.055  0.012
 H         -0.021  0.003 -0.002    0.029  0.171  0.015   -0.055 -0.213 -0.019
 O         -0.001  0.000 -0.000    0.013  0.003 -0.005   -0.017 -0.004  0.006
 H          0.003 -0.004 -0.002   -0.093  0.102  0.047    0.128 -0.139 -0.065
 TransDip  -0.025  0.002  0.055   -0.012  0.050 -0.040   -0.076 -0.022 -0.079

 Mode:               109                    110                    111
 Frequency:      1421.77                1423.63                1431.52
 Force Cnst:      1.4869                 1.8532                 1.4997
 Red. Mass:       1.2484                 1.5519                 1.2421
 IR Active:          YES                    YES                    YES
 IR Intens:        9.998                  6.528                 37.617
 Raman Active:       YES                    YES                    YES
               X      Y      Z        X      Y      Z        X      Y      Z
 C          0.011  0.028  0.003    0.018 -0.016 -0.006    0.004 -0.002 -0.001
 H         -0.000 -0.202 -0.036   -0.074  0.112  0.018   -0.012  0.014  0.002
 C         -0.005 -0.004 -0.011   -0.034 -0.007  0.002   -0.006 -0.001 -0.001
 H          0.000  0.014 -0.009    0.220  0.083 -0.005    0.044  0.017 -0.002
 O         -0.002 -0.001  0.003   -0.004 -0.005  0.013   -0.004 -0.003  0.004
 C          0.003  0.004  0.004    0.016  0.020 -0.002    0.003  0.004 -0.000
 H          0.018  0.007  0.003   -0.058 -0.059 -0.015   -0.009 -0.009 -0.002
 H         -0.015 -0.031 -0.025   -0.051 -0.078  0.012   -0.010 -0.015  0.002
 C          0.003 -0.003  0.004    0.002 -0.004 -0.003    0.001 -0.001 -0.000
 C         -0.001  0.001 -0.001    0.001 -0.001  0.001    0.000 -0.000  0.000
 O          0.000 -0.000 -0.000   -0.000  0.000 -0.000    0.000  0.000 -0.000
 C         -0.003  0.001  0.001   -0.001  0.004  0.000   -0.000  0.001  0.000
 H         -0.001 -0.019 -0.024    0.001 -0.009 -0.012   -0.000 -0.002 -0.004
 H         -0.024  0.010  0.003   -0.006 -0.021 -0.004   -0.003 -0.003 -0.000
 C          0.003  0.001 -0.005   -0.001  0.004  0.003   -0.000  0.001  0.001
 H         -0.030 -0.040  0.012   -0.012 -0.024 -0.023   -0.004 -0.006 -0.004
 H         -0.016 -0.004 -0.008    0.018 -0.007  0.001    0.003 -0.003 -0.000
 C         -0.004 -0.000  0.033   -0.006  0.008 -0.013   -0.001  0.002 -0.001
 C          0.064 -0.062  0.027   -0.014  0.011 -0.002   -0.001 -0.000  0.001
 H         -0.309  0.106 -0.209    0.073 -0.017  0.028    0.004  0.000 -0.002
 H         -0.289  0.269  0.005    0.065 -0.046  0.003    0.003  0.001  0.001
 H         -0.102  0.337 -0.154    0.019 -0.074  0.026    0.000 -0.003 -0.001
 C          0.008 -0.003 -0.094   -0.000 -0.001  0.025    0.000 -0.000  0.001
 H         -0.129  0.101  0.293    0.032 -0.028 -0.072    0.002 -0.001 -0.003
 H          0.107  0.097  0.371   -0.028 -0.019 -0.095   -0.002  0.000 -0.005
 H         -0.120 -0.147  0.336    0.022  0.041 -0.090    0.001  0.002 -0.005
 O          0.000 -0.000  0.000   -0.000  0.000 -0.000   -0.000  0.000 -0.000
 H         -0.001 -0.000 -0.001   -0.004  0.002 -0.003    0.000  0.000  0.000
 H         -0.018  0.007 -0.007   -0.024 -0.013  0.010   -0.005 -0.002  0.001
 H         -0.024 -0.046 -0.125    0.023 -0.036  0.036    0.004 -0.010  0.003
 O          0.000  0.001 -0.000    0.004  0.007 -0.003   -0.001  0.001  0.003
 C         -0.009 -0.021 -0.006   -0.043 -0.105 -0.029    0.002 -0.010 -0.001
 H          0.052  0.080  0.012    0.250  0.386  0.057   -0.031 -0.003 -0.010
 C          0.009  0.005  0.001    0.017  0.001 -0.000    0.007  0.007  0.002
 H         -0.047 -0.015 -0.013   -0.152  0.030 -0.032   -0.063 -0.064 -0.020
 C          0.000 -0.001  0.001   -0.001 -0.001  0.007   -0.002  0.001  0.001
 O          0.000  0.003 -0.002    0.002  0.016 -0.008    0.000 -0.000  0.000
 O         -0.000 -0.000  0.000   -0.001 -0.002  0.001    0.000  0.000 -0.000
 H          0.001  0.001 -0.002    0.005  0.003 -0.013   -0.004 -0.002  0.005
 C          0.021  0.025  0.008    0.101  0.123  0.038    0.009  0.052 -0.013
 H         -0.092 -0.079 -0.020   -0.424 -0.398 -0.089    0.016 -0.143 -0.010
 O         -0.002 -0.007  0.003   -0.010 -0.035  0.016    0.003 -0.013  0.005
 H         -0.054  0.037 -0.046   -0.265  0.178 -0.225   -0.063  0.044 -0.056
 C         -0.005  0.002  0.003   -0.016  0.002  0.019   -0.057 -0.077 -0.049
 H          0.006 -0.031  0.006   -0.056 -0.177  0.026    0.559  0.672 -0.000
 O         -0.000 -0.002 -0.002   -0.004 -0.013 -0.018    0.005  0.015  0.050
 H          0.016  0.019  0.002    0.107  0.130  0.010   -0.254 -0.297 -0.015
 C         -0.001 -0.006 -0.002    0.013  0.011 -0.001    0.044  0.008 -0.009
 H         -0.007  0.029  0.001   -0.064 -0.002 -0.008   -0.104  0.022 -0.028
 O          0.001  0.001 -0.001   -0.005 -0.001 -0.001   -0.013  0.003  0.002
 H         -0.009  0.010  0.005    0.031 -0.035 -0.016    0.057 -0.061 -0.029
 TransDip  -0.066  0.061  0.046   -0.042  0.018 -0.068   -0.132 -0.145  0.002

 Mode:               112                    113                    114
 Frequency:      1457.46                1483.33                1486.40
 Force Cnst:      2.0241                 1.4109                 1.3568
 Red. Mass:       1.6173                 1.0884                 1.0423
 IR Active:          YES                    YES                    YES
 IR Intens:       18.783                  8.539                  0.436
 Raman Active:       YES                    YES                    YES
               X      Y      Z        X      Y      Z        X      Y      Z
 C         -0.021  0.005  0.006    0.014  0.002 -0.001    0.000  0.002 -0.003
 H          0.069 -0.053 -0.006   -0.052 -0.012 -0.005   -0.009 -0.009 -0.006
 C          0.059  0.015  0.006   -0.009 -0.003  0.003   -0.002  0.001  0.000
 H         -0.342 -0.152  0.007    0.040  0.015  0.001    0.026 -0.003 -0.003
 O          0.021  0.012 -0.024   -0.001 -0.001  0.001   -0.001 -0.001  0.001
 C         -0.023 -0.022  0.006   -0.003  0.014  0.011    0.000 -0.000  0.000
 H          0.078  0.051  0.016    0.095 -0.105 -0.022    0.001  0.001  0.000
 H          0.060  0.093 -0.028    0.014 -0.007 -0.133   -0.000 -0.001 -0.002
 C         -0.000  0.003  0.001   -0.007 -0.005 -0.005   -0.000  0.000  0.000
 C         -0.003  0.002 -0.002    0.006  0.000 -0.003   -0.000 -0.000  0.001
 O          0.001 -0.000  0.000   -0.005  0.000  0.004    0.001  0.000 -0.000
 C         -0.002 -0.005 -0.003   -0.062 -0.017 -0.047    0.001 -0.002  0.001
 H          0.009  0.006  0.042    0.224 -0.054  0.639   -0.001 -0.000 -0.003
 H          0.037  0.030  0.002    0.614  0.301 -0.030   -0.006  0.009  0.003
 C          0.003 -0.001 -0.004   -0.001 -0.005 -0.010    0.003  0.000 -0.003
 H         -0.003  0.012  0.042   -0.037 -0.010  0.085   -0.006  0.002  0.027
 H         -0.038  0.016 -0.001   -0.059  0.067  0.001   -0.029  0.004 -0.003
 C          0.004 -0.001  0.001   -0.002  0.001  0.004   -0.001 -0.002 -0.002
 C         -0.001 -0.003  0.000   -0.001 -0.000  0.001    0.022  0.028  0.013
 H          0.000 -0.001 -0.003    0.016  0.004 -0.013    0.062 -0.105  0.264
 H         -0.004  0.005  0.001   -0.009  0.013  0.001   -0.347 -0.328 -0.067
 H         -0.007  0.012 -0.007    0.002 -0.014 -0.011   -0.060  0.021 -0.368
 C          0.000 -0.002 -0.004    0.001 -0.001 -0.001   -0.017 -0.036  0.001
 H          0.014  0.015  0.001   -0.001 -0.006 -0.007    0.368  0.346 -0.032
 H         -0.006  0.030  0.008    0.000  0.008  0.007   -0.180  0.334 -0.213
 H         -0.015 -0.010  0.026   -0.014  0.003 -0.001    0.085 -0.142  0.248
 O          0.001 -0.001  0.001    0.000 -0.000 -0.000   -0.000  0.000 -0.000
 H          0.000 -0.001 -0.001    0.005 -0.008  0.002    0.001 -0.001  0.001
 H          0.013  0.008 -0.006   -0.010 -0.010 -0.002    0.000  0.000  0.000
 H          0.011 -0.011  0.013    0.001 -0.021 -0.020    0.016 -0.020  0.043
 O          0.008  0.016  0.014   -0.000 -0.001 -0.001    0.000 -0.001 -0.001
 C          0.010 -0.037 -0.008   -0.000  0.001  0.000   -0.001  0.001  0.000
 H         -0.031  0.087 -0.009    0.002 -0.002  0.001    0.002 -0.001  0.000
 C         -0.144 -0.060 -0.039    0.006  0.002  0.002    0.003  0.001  0.001
 H          0.653  0.157  0.144   -0.026 -0.003 -0.005   -0.015  0.005 -0.001
 C         -0.005  0.003  0.010    0.000 -0.000 -0.001    0.000 -0.000 -0.000
 O          0.002  0.005 -0.004   -0.000 -0.000  0.000   -0.000 -0.000 -0.000
 O          0.001 -0.002 -0.002   -0.000  0.000  0.000    0.000  0.000 -0.000
 H          0.007  0.003 -0.013   -0.001 -0.000  0.001   -0.000 -0.000  0.000
 C          0.013  0.033  0.003   -0.000 -0.001 -0.000   -0.000 -0.000 -0.000
 H         -0.032 -0.105 -0.004    0.000  0.002 -0.000    0.000  0.000  0.000
 O         -0.001 -0.008  0.002    0.000  0.000 -0.000    0.000  0.000  0.000
 H         -0.052  0.035 -0.043    0.001 -0.001  0.001    0.000  0.000  0.000
 C         -0.001 -0.014  0.007   -0.000  0.000 -0.000    0.000 -0.000 -0.000
 H         -0.056  0.012  0.003    0.002  0.000  0.000   -0.001  0.001 -0.000
 O         -0.007 -0.006 -0.007    0.000  0.000  0.000    0.000  0.000  0.000
 H          0.042  0.050  0.006   -0.001 -0.001 -0.000   -0.001 -0.001 -0.000
 C          0.086  0.094  0.032   -0.002 -0.003 -0.001   -0.001 -0.000 -0.000
 H         -0.228 -0.312 -0.038    0.006  0.009  0.001    0.006  0.002  0.001
 O         -0.030 -0.008  0.006    0.001  0.000 -0.000    0.000  0.000 -0.000
 H          0.209 -0.230 -0.107   -0.005  0.006  0.003   -0.001  0.001  0.001
 TransDip  -0.114 -0.079 -0.002    0.081  0.004  0.046    0.010 -0.001  0.019

 Mode:               115                    116                    117
 Frequency:      1493.41                1503.62                1505.78
 Force Cnst:      1.3876                 1.4320                 1.4047
 Red. Mass:       1.0560                 1.0750                 1.0515
 IR Active:          YES                    YES                    YES
 IR Intens:        2.271                 10.117                  4.724
 Raman Active:       YES                    YES                    YES
               X      Y      Z        X      Y      Z        X      Y      Z
 C          0.003 -0.005  0.005    0.006 -0.016 -0.007    0.003 -0.000 -0.004
 H         -0.001  0.043  0.012   -0.011  0.044  0.002   -0.002 -0.029 -0.007
 C          0.001  0.001 -0.001   -0.005  0.007  0.001   -0.001  0.002 -0.002
 H         -0.006 -0.020 -0.004    0.030 -0.021 -0.009    0.007 -0.018 -0.006
 O          0.000  0.000 -0.001    0.000 -0.001  0.001   -0.001 -0.000  0.000
 C         -0.001  0.000  0.003    0.012 -0.006 -0.010   -0.003 -0.000  0.004
 H          0.014 -0.002  0.001   -0.119  0.077  0.014    0.034 -0.010 -0.000
 H          0.001 -0.002 -0.016   -0.031 -0.023  0.132    0.010  0.007 -0.038
 C          0.002 -0.001  0.000   -0.001  0.001 -0.002   -0.002  0.001 -0.000
 C          0.001  0.001 -0.002    0.000 -0.004  0.004   -0.001 -0.000  0.000
 O         -0.001 -0.000  0.001    0.002  0.001 -0.002    0.001  0.000 -0.001
 C         -0.008  0.002 -0.005    0.007  0.002 -0.000    0.008  0.000  0.001
 H          0.013 -0.005  0.045   -0.002 -0.000 -0.036   -0.011  0.016 -0.027
 H          0.048  0.001 -0.008   -0.036 -0.017 -0.002   -0.032 -0.017  0.001
 C         -0.017  0.009  0.018    0.047 -0.020 -0.038    0.006 -0.010 -0.010
 H          0.032 -0.024 -0.209   -0.142 -0.034  0.522   -0.010  0.035  0.135
 H          0.193 -0.092  0.004   -0.478  0.306  0.012   -0.100  0.099  0.009
 C         -0.015  0.016 -0.024    0.005  0.024 -0.002   -0.019  0.015  0.022
 C          0.018 -0.009 -0.022    0.017  0.008 -0.008   -0.016 -0.003  0.033
 H         -0.307 -0.061  0.202   -0.117 -0.091  0.246    0.411  0.078 -0.293
 H          0.106 -0.168 -0.013   -0.106 -0.247 -0.039   -0.171  0.265  0.022
 H         -0.046  0.292  0.180   -0.054  0.167 -0.077    0.056 -0.369 -0.257
 C         -0.034  0.019 -0.008    0.001  0.017  0.001   -0.027  0.013 -0.016
 H         -0.026  0.203  0.302   -0.174 -0.135  0.054   -0.033  0.163  0.254
 H          0.050 -0.381 -0.170    0.089 -0.214  0.070    0.047 -0.307 -0.125
 H          0.517 -0.098  0.006    0.043  0.061 -0.141    0.413 -0.083  0.001
 O          0.000 -0.000  0.000   -0.001  0.001 -0.001    0.000  0.000  0.000
 H          0.000 -0.000 -0.000   -0.002  0.006  0.001    0.001 -0.003  0.000
 H         -0.005  0.002 -0.004    0.005 -0.007  0.007    0.007 -0.002  0.004
 H          0.038 -0.060  0.084    0.037 -0.051 -0.004   -0.017 -0.029 -0.022
 O          0.000  0.000  0.000   -0.000  0.000  0.000   -0.000  0.000  0.000
 C          0.000 -0.001 -0.000    0.000 -0.000 -0.000    0.000  0.000  0.000
 H         -0.001  0.001 -0.000   -0.001  0.000 -0.000    0.000 -0.000  0.000
 C         -0.003 -0.001 -0.001   -0.000  0.000 -0.001    0.001 -0.000 -0.000
 H          0.017  0.001  0.003    0.002 -0.004 -0.000    0.002  0.001 -0.000
 C         -0.000  0.000  0.000   -0.000  0.000  0.000    0.000 -0.000 -0.000
 O          0.000  0.000 -0.000    0.000 -0.000  0.000   -0.000  0.000  0.000
 O          0.000 -0.000 -0.000    0.000 -0.000 -0.000   -0.000  0.000  0.000
 H          0.000  0.000 -0.000    0.001  0.000 -0.000   -0.000 -0.000  0.000
 C          0.000  0.000 -0.000   -0.000  0.000 -0.000    0.000  0.000 -0.000
 H         -0.000 -0.001  0.000    0.000  0.000  0.000    0.000 -0.000 -0.000
 O         -0.000 -0.000  0.000   -0.000 -0.000  0.000   -0.000 -0.000 -0.000
 H         -0.001  0.001 -0.001   -0.000  0.000  0.000   -0.000  0.000 -0.000
 C          0.000 -0.000  0.000   -0.000  0.000 -0.000    0.000 -0.000  0.000
 H         -0.002  0.001 -0.000    0.001  0.000 -0.000   -0.001  0.000 -0.000
 O         -0.000 -0.000 -0.000    0.000  0.000  0.000   -0.000 -0.000 -0.000
 H          0.000  0.000  0.000   -0.000 -0.000 -0.000    0.000  0.000  0.000
 C          0.001  0.002  0.001    0.000 -0.000  0.000   -0.001  0.000  0.000
 H         -0.003 -0.007 -0.000   -0.001 -0.000 -0.000    0.001 -0.002  0.000
 O         -0.000 -0.000 -0.000   -0.000  0.000  0.000    0.000 -0.000 -0.000
 H          0.003 -0.004 -0.001    0.000 -0.001 -0.000   -0.002  0.002  0.001
 TransDip   0.040 -0.020  0.019   -0.078 -0.011  0.064    0.062 -0.010 -0.029

 Mode:               118                    119                    120
 Frequency:      1510.08                1511.18                1821.29
 Force Cnst:      1.4300                 1.4549                19.2730
 Red. Mass:       1.0643                 1.0813                 9.8614
 IR Active:          YES                    YES                    YES
 IR Intens:       13.650                  2.161                385.614
 Raman Active:       YES                    YES                    YES
               X      Y      Z        X      Y      Z        X      Y      Z
 C         -0.003  0.007  0.003   -0.006  0.009  0.002    0.000 -0.000  0.000
 H          0.018 -0.025 -0.004    0.023 -0.068 -0.015   -0.001 -0.001 -0.000
 C          0.002  0.003 -0.005    0.015  0.002 -0.005    0.003  0.001 -0.001
 H          0.001 -0.008 -0.008   -0.058 -0.006 -0.001   -0.003 -0.003 -0.002
 O         -0.001 -0.001  0.000   -0.001 -0.000 -0.002   -0.003  0.001 -0.001
 C          0.029 -0.013 -0.025    0.044 -0.021 -0.042   -0.002 -0.001  0.002
 H         -0.294  0.191  0.035   -0.478  0.306  0.055    0.006  0.001  0.003
 H         -0.073 -0.050  0.336   -0.113 -0.066  0.556    0.004  0.003 -0.004
 C          0.001 -0.001 -0.005    0.003 -0.003 -0.008   -0.005 -0.001  0.008
 C          0.002 -0.004  0.005    0.006 -0.003  0.004    0.095  0.004 -0.090
 O          0.001  0.001 -0.001   -0.002  0.000  0.001   -0.064 -0.000  0.054
 C         -0.005  0.001 -0.003   -0.018  0.001 -0.007    0.002 -0.001 -0.001
 H          0.020 -0.010  0.041    0.041 -0.011  0.130   -0.001  0.005 -0.013
 H          0.047  0.015 -0.004    0.137  0.041 -0.011   -0.021  0.004  0.000
 C          0.019 -0.010 -0.017   -0.022  0.006  0.017   -0.000 -0.000 -0.001
 H         -0.051 -0.004  0.211    0.062  0.014 -0.234   -0.002  0.001  0.008
 H         -0.188  0.123  0.003    0.214 -0.122 -0.002   -0.002  0.011 -0.000
 C         -0.008 -0.032 -0.013    0.004  0.012  0.016   -0.000  0.000 -0.000
 C         -0.014 -0.019 -0.013    0.005  0.010  0.011   -0.000 -0.000  0.000
 H         -0.123  0.093 -0.205    0.124 -0.033  0.055   -0.000  0.000 -0.000
 H          0.318  0.245  0.055   -0.188 -0.077 -0.025    0.001 -0.000  0.000
 H          0.049  0.015  0.349   -0.015 -0.065 -0.213   -0.000  0.001 -0.000
 C         -0.014 -0.018  0.002    0.006  0.009 -0.005   -0.000 -0.000  0.000
 H          0.259  0.259 -0.008   -0.124 -0.111  0.017    0.003  0.002 -0.001
 H         -0.123  0.193 -0.177    0.062 -0.097  0.086   -0.001  0.003 -0.001
 H          0.104 -0.115  0.201   -0.036  0.045 -0.082    0.000 -0.000  0.001
 O         -0.001  0.001 -0.001   -0.001  0.001 -0.001   -0.001 -0.005  0.011
 H         -0.007  0.017 -0.003   -0.014  0.030 -0.007   -0.066  0.054 -0.064
 H          0.005 -0.010  0.003    0.003 -0.011 -0.005   -0.000 -0.010  0.015
 H         -0.040  0.075  0.047    0.010 -0.032 -0.039    0.002 -0.003  0.000
 O          0.000  0.000 -0.000    0.001  0.001  0.001    0.004  0.000  0.006
 C         -0.000 -0.000 -0.000    0.001 -0.001 -0.000    0.003 -0.074  0.007
 H         -0.001 -0.000 -0.000   -0.004  0.001 -0.001   -0.058  0.252 -0.019
 C          0.001 -0.000  0.001   -0.005 -0.002 -0.001    0.000 -0.003 -0.001
 H         -0.004  0.001  0.000    0.026 -0.004  0.006    0.002  0.005  0.000
 C         -0.000  0.001  0.001   -0.001  0.001  0.001    0.139  0.613 -0.317
 O          0.000 -0.000 -0.000    0.000 -0.000 -0.000   -0.101 -0.376  0.218
 O          0.000 -0.000 -0.000    0.000 -0.000 -0.001   -0.016 -0.047  0.034
 H          0.001  0.000 -0.001    0.002  0.000 -0.002    0.202  0.110 -0.371
 C         -0.000  0.000 -0.000   -0.000  0.000 -0.000   -0.003 -0.008 -0.001
 H          0.001  0.000  0.000    0.001  0.000  0.000    0.003 -0.008 -0.004
 O          0.000 -0.000 -0.000   -0.000 -0.000 -0.000    0.001  0.000  0.001
 H         -0.000  0.000  0.000   -0.000  0.000 -0.000    0.003  0.000  0.000
 C          0.000 -0.000 -0.000    0.000 -0.000  0.000    0.001  0.002  0.001
 H         -0.001 -0.000 -0.000   -0.001 -0.001 -0.000   -0.003  0.002  0.001
 O          0.000 -0.000 -0.000   -0.000 -0.000 -0.000    0.000  0.001 -0.000
 H         -0.000  0.000 -0.000    0.001  0.001  0.000   -0.000 -0.005 -0.001
 C         -0.001 -0.000 -0.000    0.002  0.001  0.001    0.001 -0.001  0.000
 H          0.002  0.001  0.001   -0.004 -0.003 -0.001   -0.001 -0.000 -0.001
 O          0.000 -0.000 -0.000   -0.000 -0.000  0.000   -0.001  0.001  0.000
 H         -0.001  0.001  0.001    0.003 -0.003 -0.001    0.004 -0.003 -0.001
 TransDip   0.015  0.090  0.076   -0.024 -0.009  0.039    0.231  0.429 -0.398

 Mode:               121                    122                    123
 Frequency:      1825.02                2960.06                2984.24
 Force Cnst:     21.0655                 5.5868                 5.6872
 Red. Mass:      10.7346                 1.0822                 1.0839
 IR Active:          YES                    YES                    YES
 IR Intens:      196.486                 13.490                 27.800
 Raman Active:       YES                    YES                    YES
               X      Y      Z        X      Y      Z        X      Y      Z
 C          0.002  0.001  0.002   -0.000  0.000 -0.002   -0.000  0.001 -0.005
 H         -0.014 -0.005 -0.001    0.001 -0.004  0.023    0.001 -0.010  0.057
 C         -0.001 -0.003 -0.004    0.002 -0.001  0.008    0.001 -0.001  0.006
 H          0.008 -0.011 -0.006   -0.016  0.012 -0.095   -0.010  0.011 -0.076
 O          0.002  0.002  0.001   -0.001  0.000 -0.001   -0.000  0.000 -0.000
 C         -0.005 -0.002  0.008   -0.000  0.000 -0.000   -0.000  0.000 -0.000
 H         -0.004  0.019  0.027    0.001 -0.000  0.004    0.000 -0.000  0.002
 H          0.008 -0.009  0.008    0.003 -0.001 -0.000    0.004 -0.002  0.001
 C         -0.029 -0.002  0.042   -0.000 -0.000 -0.000   -0.000  0.000  0.000
 C          0.555  0.006 -0.487   -0.000  0.000 -0.000    0.000  0.000 -0.000
 O         -0.364  0.002  0.300   -0.000 -0.000  0.000   -0.000 -0.000  0.000
 C          0.015 -0.003 -0.009    0.000 -0.000  0.000    0.000 -0.000  0.000
 H         -0.004  0.027 -0.063    0.000  0.000 -0.000   -0.001 -0.000  0.000
 H         -0.117  0.030  0.004   -0.000  0.000 -0.001   -0.000  0.001 -0.003
 C         -0.001 -0.003 -0.003   -0.000  0.000 -0.000    0.000 -0.000  0.000
 H         -0.002  0.013  0.040    0.000 -0.000  0.000   -0.001  0.001 -0.000
 H         -0.005  0.056 -0.001    0.000  0.000 -0.001    0.000  0.001 -0.003
 C         -0.001 -0.000 -0.001   -0.000 -0.000 -0.000   -0.000 -0.000 -0.000
 C          0.000  0.000  0.001   -0.000  0.000  0.000    0.000 -0.000  0.000
 H         -0.002  0.001 -0.001   -0.000 -0.000 -0.000    0.000  0.001  0.001
 H          0.001 -0.001  0.000    0.000  0.000 -0.001    0.001  0.000 -0.005
 H          0.000  0.000 -0.001   -0.000 -0.000  0.000   -0.003 -0.001  0.001
 C         -0.000 -0.000  0.000    0.000 -0.000  0.000    0.000  0.000 -0.000
 H          0.005  0.004 -0.003   -0.003  0.002 -0.001    0.000 -0.001  0.001
 H         -0.001  0.007 -0.003   -0.001 -0.001  0.001   -0.003 -0.001  0.001
 H         -0.002 -0.001  0.004    0.000 -0.000 -0.000   -0.000  0.000 -0.000
 O         -0.015 -0.016  0.048    0.000 -0.000  0.000    0.000 -0.000  0.000
 H         -0.250  0.197 -0.229   -0.000 -0.000 -0.000   -0.000 -0.000 -0.000
 H          0.007 -0.058  0.078   -0.000  0.001  0.001    0.000 -0.000 -0.000
 H          0.001 -0.004  0.001    0.001  0.000 -0.001    0.003  0.001 -0.001
 O          0.000  0.000 -0.001    0.001 -0.001 -0.000   -0.000  0.000  0.000
 C         -0.001  0.014 -0.002   -0.001 -0.000  0.002    0.000  0.000 -0.001
 H          0.012 -0.050  0.003    0.011 -0.002 -0.020   -0.002 -0.002  0.020
 C         -0.002 -0.000 -0.001    0.017  0.008 -0.077    0.004  0.001 -0.021
 H          0.002 -0.002 -0.001   -0.198 -0.066  0.934   -0.052 -0.019  0.236
 C         -0.028 -0.119  0.062    0.000  0.000  0.000   -0.000  0.000  0.000
 O          0.020  0.073 -0.042   -0.000 -0.000  0.000    0.000 -0.000  0.000
 O          0.004  0.009 -0.007   -0.000  0.000  0.000    0.000  0.000  0.000
 H         -0.041 -0.022  0.072   -0.000 -0.000  0.000    0.000  0.000 -0.000
 C          0.000  0.002  0.000    0.001  0.000 -0.002   -0.006  0.000  0.018
 H          0.000  0.002  0.001   -0.007  0.000  0.023    0.058 -0.004 -0.222
 O          0.000 -0.000 -0.000    0.000 -0.000 -0.000    0.000  0.000  0.000
 H         -0.000  0.001 -0.000    0.000  0.000 -0.000    0.002 -0.000  0.000
 C         -0.001 -0.001 -0.000   -0.001  0.000  0.002    0.000  0.001  0.006
 H          0.001 -0.000 -0.000    0.004 -0.000 -0.021    0.015 -0.004 -0.073
 O          0.000  0.000  0.000    0.000  0.000  0.000   -0.000 -0.000  0.000
 H         -0.001 -0.001 -0.000    0.001  0.000 -0.000   -0.006 -0.001  0.003
 C          0.000 -0.000 -0.000   -0.002 -0.003  0.020    0.008  0.008 -0.076
 H         -0.000  0.001 -0.000    0.027  0.014 -0.255   -0.112 -0.066  0.922
 O         -0.000  0.000  0.000   -0.000  0.001  0.000    0.001 -0.002 -0.000
 H          0.001  0.000 -0.000   -0.001  0.002  0.001   -0.001 -0.005 -0.001
 TransDip   0.382 -0.028 -0.234   -0.008 -0.026 -0.115    0.062 -0.053 -0.148

 Mode:               124                    125                    126
 Frequency:      2987.27                3002.74                3002.91
 Force Cnst:      5.6815                 5.7521                 5.7534
 Red. Mass:       1.0806                 1.0828                 1.0829
 IR Active:          YES                    YES                    YES
 IR Intens:        2.641                  9.307                 30.118
 Raman Active:       YES                    YES                    YES
               X      Y      Z        X      Y      Z        X      Y      Z
 C         -0.001  0.013 -0.069    0.000 -0.002  0.011   -0.000  0.006 -0.032
 H          0.005 -0.153  0.842   -0.002  0.025 -0.134    0.006 -0.072  0.386
 C          0.004 -0.006  0.038    0.002 -0.003  0.020   -0.006  0.010 -0.057
 H         -0.042  0.080 -0.473   -0.023  0.041 -0.238    0.063 -0.116  0.675
 O         -0.001 -0.000  0.001   -0.000 -0.000  0.000    0.001  0.000 -0.001
 C         -0.002  0.001 -0.001    0.000  0.001 -0.004   -0.002 -0.002  0.012
 H         -0.001 -0.001  0.011    0.002 -0.013  0.051   -0.006  0.039 -0.155
 H          0.023 -0.013  0.006   -0.004  0.004 -0.003    0.019 -0.016  0.009
 C         -0.000  0.000  0.000    0.000  0.009  0.007   -0.001 -0.030 -0.023
 C          0.000  0.000  0.000   -0.000  0.000  0.000    0.000 -0.001 -0.001
 O         -0.000 -0.000 -0.000    0.000 -0.000 -0.000   -0.000  0.000  0.000
 C          0.001 -0.000  0.002   -0.001  0.000 -0.002    0.003 -0.000  0.007
 H         -0.007 -0.004  0.005    0.009  0.006 -0.004   -0.031 -0.019  0.015
 H         -0.002  0.007 -0.025    0.001 -0.005  0.028   -0.005  0.018 -0.096
 C          0.002 -0.002  0.005    0.000  0.000 -0.002   -0.001 -0.000  0.005
 H         -0.017  0.016 -0.005   -0.002  0.001 -0.001    0.007 -0.004  0.004
 H          0.001  0.009 -0.063    0.000 -0.003  0.023   -0.000  0.009 -0.063
 C         -0.003 -0.001 -0.000    0.000  0.000  0.000   -0.001 -0.000 -0.000
 C          0.001 -0.001  0.003   -0.000  0.000 -0.001    0.001 -0.001  0.003
 H          0.002  0.012  0.008   -0.001 -0.005 -0.003    0.003  0.018  0.010
 H          0.007  0.002 -0.042   -0.002 -0.001  0.014    0.007  0.003 -0.046
 H         -0.022 -0.007  0.005    0.008  0.003 -0.002   -0.027 -0.009  0.006
 C         -0.001  0.001 -0.003   -0.001  0.001 -0.001    0.003 -0.003  0.004
 H          0.038 -0.036  0.024    0.016 -0.016  0.010   -0.050  0.048 -0.031
 H         -0.038 -0.010  0.010   -0.006 -0.001  0.001    0.019  0.004 -0.004
 H          0.006  0.031  0.011    0.001  0.006  0.002   -0.003 -0.022 -0.007
 O         -0.000 -0.000 -0.000   -0.000 -0.000 -0.000    0.000  0.000  0.000
 H          0.001  0.000 -0.000    0.001  0.000  0.000   -0.002 -0.001 -0.001
 H          0.000 -0.001 -0.002   -0.005 -0.108 -0.085    0.015  0.357  0.281
 H          0.035  0.011 -0.008   -0.004 -0.001  0.001    0.013  0.004 -0.003
 O         -0.000  0.000  0.000    0.001 -0.000  0.001    0.000 -0.000  0.000
 C          0.000  0.000 -0.000   -0.004 -0.001  0.016   -0.002 -0.000  0.006
 H         -0.001  0.000  0.003    0.038  0.007 -0.200    0.015  0.003 -0.077
 C         -0.001 -0.001  0.007    0.000  0.000 -0.001    0.000  0.001 -0.006
 H          0.015  0.006 -0.086   -0.003 -0.002  0.003   -0.009 -0.006  0.072
 C         -0.000 -0.000 -0.000    0.000 -0.000 -0.000    0.000 -0.000 -0.000
 O          0.000  0.000 -0.000   -0.000  0.000  0.000   -0.000  0.000  0.000
 O         -0.000 -0.000  0.000   -0.000 -0.000  0.000   -0.000 -0.000  0.000
 H          0.000  0.000  0.000   -0.001 -0.001  0.001   -0.000 -0.000  0.000
 C          0.000 -0.000 -0.001    0.021 -0.002 -0.071    0.007 -0.001 -0.023
 H         -0.004  0.000  0.017   -0.227  0.023  0.862   -0.075  0.007  0.283
 O         -0.000  0.000 -0.000   -0.001  0.000 -0.001   -0.000  0.000 -0.000
 H         -0.000 -0.000 -0.000   -0.005 -0.000 -0.003   -0.002  0.000 -0.001
 C          0.000 -0.000 -0.001   -0.000  0.002  0.009   -0.000  0.001  0.004
 H         -0.002  0.000  0.009    0.016 -0.001 -0.122    0.007 -0.001 -0.047
 O         -0.000  0.000 -0.000   -0.000 -0.000  0.000   -0.000 -0.000  0.000
 H          0.000  0.000 -0.000   -0.003 -0.006  0.005   -0.001 -0.002  0.002
 C         -0.001 -0.000  0.005    0.002  0.002 -0.017    0.001  0.001 -0.007
 H          0.009  0.006 -0.065   -0.022 -0.014  0.200   -0.011 -0.007  0.083
 O         -0.000  0.000 -0.000    0.000 -0.000  0.000    0.000 -0.000  0.000
 H          0.000  0.000 -0.000   -0.000 -0.001 -0.000   -0.000 -0.000 -0.000
 TransDip  -0.007  0.004 -0.051   -0.012  0.031 -0.092    0.027 -0.042 -0.168

 Mode:               127                    128                    129
 Frequency:      3004.45                3019.50                3025.06
 Force Cnst:      5.7538                 5.5620                 5.5987
 Red. Mass:       1.0819                 1.0354                 1.0384
 IR Active:          YES                    YES                    YES
 IR Intens:       19.346                 43.288                 17.537
 Raman Active:       YES                    YES                    YES
               X      Y      Z        X      Y      Z        X      Y      Z
 C          0.000 -0.004  0.020   -0.000  0.001 -0.005   -0.000  0.000 -0.005
 H         -0.003  0.045 -0.239    0.000 -0.009  0.055    0.001 -0.008  0.059
 C          0.004 -0.005  0.035   -0.001  0.001 -0.005    0.001 -0.001  0.005
 H         -0.038  0.071 -0.412    0.006 -0.011  0.066   -0.006  0.010 -0.063
 O         -0.000 -0.000  0.000    0.000  0.000 -0.000   -0.000 -0.000  0.000
 C         -0.006  0.003 -0.001   -0.000 -0.000  0.002    0.001  0.000 -0.004
 H         -0.004  0.001 -0.012   -0.001  0.007 -0.028    0.002 -0.011  0.051
 H          0.074 -0.047  0.015    0.006 -0.004  0.002   -0.015  0.011 -0.004
 C         -0.002 -0.055 -0.042   -0.000 -0.000 -0.000   -0.000  0.003  0.003
 C          0.001 -0.001 -0.001   -0.000 -0.000 -0.000   -0.000  0.000  0.000
 O         -0.001  0.000  0.000    0.000 -0.000  0.000    0.000  0.000 -0.000
 C          0.006  0.000  0.013   -0.001  0.000 -0.002    0.005 -0.001  0.015
 H         -0.057 -0.037  0.026    0.007  0.004 -0.003   -0.044 -0.027  0.020
 H         -0.011  0.031 -0.190    0.002 -0.004  0.028   -0.015  0.034 -0.206
 C          0.000  0.001 -0.006    0.004 -0.003  0.003    0.004 -0.001 -0.009
 H          0.001 -0.001 -0.002   -0.046  0.030 -0.014   -0.050  0.036 -0.017
 H         -0.002 -0.011  0.075    0.001  0.003 -0.024   -0.003 -0.024  0.129
 C          0.001  0.000  0.000    0.001 -0.000  0.000    0.004  0.001 -0.001
 C         -0.001  0.001 -0.002   -0.030  0.027 -0.022   -0.012  0.010 -0.009
 H         -0.002 -0.011 -0.006   -0.070 -0.441 -0.205   -0.025 -0.161 -0.074
 H         -0.005 -0.002  0.030   -0.080 -0.041  0.562   -0.030 -0.018  0.220
 H          0.017  0.006 -0.004    0.501  0.164 -0.099    0.198  0.064 -0.039
 C         -0.002  0.002 -0.003    0.002  0.000 -0.017   -0.005 -0.003  0.044
 H          0.032 -0.031  0.020    0.137 -0.132  0.080   -0.347  0.335 -0.210
 H         -0.010 -0.002  0.002   -0.197 -0.059  0.053    0.490  0.147 -0.134
 H          0.002  0.015  0.005    0.037  0.189  0.073   -0.087 -0.440 -0.171
 O         -0.000  0.000  0.000    0.000  0.000  0.000   -0.000 -0.000  0.000
 H          0.000 -0.002 -0.002   -0.000 -0.000 -0.000    0.000  0.000 -0.000
 H          0.030  0.656  0.514   -0.000  0.002  0.001   -0.000 -0.038 -0.029
 H         -0.009 -0.003  0.002   -0.013 -0.003  0.001   -0.045 -0.017  0.012
 O         -0.000  0.000 -0.000   -0.000  0.000  0.000   -0.000  0.000 -0.000
 C          0.000  0.000 -0.001   -0.000 -0.000  0.000    0.000  0.000 -0.001
 H         -0.003 -0.000  0.011    0.001  0.000 -0.003   -0.002 -0.000  0.008
 C         -0.000 -0.000  0.003    0.000  0.000 -0.001    0.000 -0.000  0.001
 H          0.005  0.003 -0.040   -0.001 -0.001  0.008    0.002  0.001 -0.010
 C         -0.000 -0.000  0.000    0.000 -0.000 -0.000    0.000 -0.000 -0.000
 O          0.000  0.000 -0.000   -0.000  0.000 -0.000   -0.000  0.000  0.000
 O          0.000  0.000 -0.000   -0.000  0.000  0.000   -0.000 -0.000  0.000
 H         -0.000  0.000  0.000    0.000  0.000 -0.000    0.000  0.000  0.000
 C         -0.000  0.000  0.001    0.000 -0.000 -0.000    0.000 -0.000 -0.000
 H          0.003 -0.000 -0.012   -0.000  0.000  0.001   -0.000  0.000  0.001
 O          0.000  0.000  0.000   -0.000  0.000 -0.000   -0.000  0.000 -0.000
 H          0.000 -0.000  0.000   -0.000 -0.000 -0.000   -0.000 -0.000  0.000
 C          0.000 -0.000 -0.000   -0.000  0.000  0.000    0.000 -0.000 -0.000
 H         -0.001  0.000  0.005    0.000 -0.000 -0.002   -0.000  0.000  0.001
 O         -0.000  0.000 -0.000   -0.000 -0.000 -0.000   -0.000 -0.000 -0.000
 H          0.000  0.000 -0.000   -0.000  0.000  0.000    0.000 -0.000  0.000
 C         -0.000 -0.000  0.001    0.000  0.000 -0.000   -0.000 -0.000  0.000
 H          0.002  0.001 -0.012   -0.001 -0.000  0.004    0.000  0.000 -0.002
 O         -0.000  0.000 -0.000   -0.000 -0.000  0.000   -0.000  0.000 -0.000
 H          0.000  0.000  0.000   -0.000  0.000 -0.000   -0.000  0.000  0.000
 TransDip  -0.013 -0.109  0.088   -0.104  0.111 -0.145   -0.017  0.046  0.125

 Mode:               130                    131                    132
 Frequency:      3026.62                3032.20                3042.17
 Force Cnst:      5.7609                 5.8760                 5.7934
 Red. Mass:       1.0674                 1.0847                 1.0625
 IR Active:          YES                    YES                    YES
 IR Intens:       18.198                 17.322                 27.861
 Raman Active:       YES                    YES                    YES
               X      Y      Z        X      Y      Z        X      Y      Z
 C          0.000 -0.000 -0.000   -0.000  0.000 -0.000   -0.001  0.001 -0.004
 H         -0.002 -0.001  0.005    0.000 -0.000  0.001    0.002 -0.010  0.047
 C          0.000 -0.001  0.005   -0.000  0.000 -0.001    0.001  0.002 -0.006
 H         -0.006  0.011 -0.063    0.001 -0.002  0.010    0.005 -0.010  0.062
 O         -0.000  0.000 -0.000   -0.000  0.000  0.000   -0.000 -0.000  0.000
 C         -0.008  0.003  0.012   -0.000  0.000  0.001    0.042 -0.016 -0.050
 H         -0.009  0.036 -0.170   -0.000  0.002 -0.011    0.032 -0.156  0.699
 H          0.103 -0.067  0.025    0.005 -0.003  0.001   -0.529  0.339 -0.115
 C          0.000 -0.012 -0.010    0.000  0.000  0.000   -0.001 -0.011 -0.009
 C          0.000 -0.000  0.000   -0.000  0.000 -0.000    0.001 -0.001  0.001
 O         -0.000 -0.000  0.000    0.000 -0.000  0.000   -0.000  0.000 -0.000
 C         -0.024  0.001 -0.064    0.000 -0.000  0.001   -0.005  0.000 -0.013
 H          0.218  0.133 -0.097   -0.002 -0.001  0.001    0.042  0.025 -0.017
 H          0.059 -0.143  0.856   -0.001  0.002 -0.009    0.013 -0.029  0.169
 C          0.005 -0.005  0.009   -0.000  0.000  0.000    0.001 -0.002  0.005
 H         -0.066  0.042 -0.018    0.004 -0.003  0.001   -0.015  0.009 -0.004
 H          0.006  0.016 -0.097    0.000  0.001 -0.004    0.002  0.011 -0.062
 C          0.001  0.000 -0.000   -0.000 -0.000  0.000   -0.002 -0.001  0.000
 C         -0.003  0.001 -0.001    0.000  0.000  0.000   -0.000  0.000 -0.000
 H         -0.003 -0.019 -0.009    0.000  0.000  0.000   -0.001 -0.008 -0.004
 H         -0.004 -0.003  0.027    0.000  0.000 -0.002   -0.001 -0.000  0.006
 H          0.037  0.012 -0.007   -0.001 -0.000  0.000    0.007  0.002 -0.001
 C         -0.001 -0.000  0.012    0.000 -0.000 -0.000    0.002 -0.001  0.000
 H         -0.092  0.089 -0.056    0.003 -0.003  0.002   -0.011  0.011 -0.007
 H          0.128  0.039 -0.035   -0.006 -0.002  0.002   -0.010 -0.003  0.003
 H         -0.024 -0.122 -0.047    0.001  0.005  0.002    0.001 -0.001  0.000
 O         -0.000  0.000 -0.000    0.000 -0.000  0.000   -0.000  0.000 -0.000
 H          0.001 -0.001 -0.000   -0.000  0.000 -0.000   -0.007  0.004  0.001
 H          0.003  0.153  0.118   -0.000 -0.005 -0.004    0.009  0.137  0.105
 H         -0.010 -0.004  0.003    0.002  0.001 -0.000    0.022  0.008 -0.005
 O         -0.000  0.000 -0.000   -0.001  0.001 -0.001    0.000  0.000  0.000
 C          0.000  0.000 -0.001    0.019  0.003 -0.079    0.000  0.000 -0.001
 H         -0.002 -0.000  0.010   -0.196 -0.048  0.943   -0.002 -0.001  0.012
 C          0.000 -0.000  0.001    0.001 -0.001 -0.001    0.000 -0.000 -0.000
 H          0.001  0.000 -0.006   -0.007  0.005  0.017   -0.000 -0.000  0.005
 C          0.000 -0.000 -0.000    0.001  0.002 -0.002    0.000  0.000 -0.000
 O         -0.000  0.000  0.000   -0.000 -0.001  0.001    0.000 -0.000  0.000
 O         -0.000 -0.000  0.000   -0.000  0.000  0.000   -0.000  0.000  0.000
 H          0.000  0.000  0.000   -0.001 -0.000  0.000   -0.000  0.000 -0.000
 C          0.000 -0.000 -0.000    0.004 -0.001 -0.017    0.000 -0.000 -0.000
 H         -0.001  0.000  0.002   -0.054  0.002  0.191   -0.001  0.000  0.003
 O         -0.000  0.000 -0.000   -0.000  0.000  0.000   -0.000  0.000  0.000
 H         -0.000 -0.000  0.000   -0.000 -0.001  0.001    0.000 -0.000  0.000
 C          0.000  0.000  0.000   -0.001  0.001  0.012   -0.000  0.000  0.000
 H          0.000  0.000 -0.000    0.019 -0.002 -0.148    0.001 -0.000 -0.005
 O         -0.000 -0.000 -0.000   -0.000 -0.000 -0.000   -0.000 -0.000 -0.000
 H          0.000  0.000  0.000   -0.001 -0.001  0.003    0.000 -0.000  0.000
 C         -0.000  0.000  0.000   -0.000  0.000 -0.001    0.000  0.000 -0.000
 H          0.000  0.000 -0.000   -0.001 -0.001  0.013   -0.001 -0.000  0.003
 O         -0.000 -0.000 -0.000    0.000  0.000 -0.000   -0.000  0.000  0.000
 H         -0.000 -0.000  0.000    0.000  0.000  0.000   -0.000 -0.000 -0.000
 TransDip  -0.092 -0.031 -0.096   -0.026  0.027 -0.128    0.059 -0.097 -0.126

 Mode:               133                    134                    135
 Frequency:      3046.35                3054.18                3063.51
 Force Cnst:      5.8098                 5.9565                 6.0030
 Red. Mass:       1.0626                 1.0838                 1.0856
 IR Active:          YES                    YES                    YES
 IR Intens:       20.823                  4.083                 20.517
 Raman Active:       YES                    YES                    YES
               X      Y      Z        X      Y      Z        X      Y      Z
 C          0.000  0.001 -0.004   -0.000 -0.001  0.001   -0.000 -0.000 -0.000
 H         -0.001 -0.009  0.053    0.000  0.001 -0.018    0.000 -0.000  0.001
 C         -0.001  0.001 -0.004   -0.001 -0.000 -0.001    0.000  0.000 -0.000
 H          0.006 -0.010  0.053    0.001 -0.002  0.008   -0.000 -0.001  0.003
 O          0.000 -0.000  0.000   -0.000  0.001  0.000   -0.000 -0.000  0.000
 C          0.003 -0.002  0.001    0.001 -0.001  0.002    0.000 -0.000  0.000
 H          0.000  0.002 -0.007   -0.001  0.006 -0.026    0.000  0.000 -0.002
 H         -0.036  0.022 -0.007   -0.005  0.002 -0.001   -0.006  0.004 -0.001
 C         -0.000  0.000  0.000   -0.000  0.000  0.000   -0.000 -0.000 -0.000
 C          0.000  0.000 -0.000    0.000  0.000 -0.000   -0.000  0.000 -0.000
 O         -0.000  0.000  0.000   -0.000  0.000  0.000   -0.000  0.000  0.000
 C         -0.008 -0.005  0.002   -0.003 -0.002  0.001   -0.000 -0.000  0.000
 H          0.099  0.055 -0.039    0.036  0.020 -0.014    0.000  0.000 -0.000
 H         -0.001 -0.002  0.011   -0.001 -0.000 -0.000   -0.000  0.000 -0.000
 C          0.047 -0.022 -0.037    0.015 -0.006 -0.013    0.000 -0.000  0.000
 H         -0.541  0.379 -0.171   -0.167  0.118 -0.053   -0.003  0.002 -0.001
 H         -0.010 -0.114  0.617   -0.004 -0.038  0.207    0.000  0.000 -0.000
 C          0.017  0.006 -0.004   -0.065 -0.026  0.015    0.000  0.000 -0.000
 C         -0.009 -0.010  0.010    0.023  0.017 -0.011   -0.000 -0.000  0.000
 H          0.008  0.079  0.040   -0.012 -0.114 -0.059   -0.000 -0.001 -0.000
 H          0.016  0.009 -0.138   -0.015 -0.005  0.147    0.000  0.000 -0.004
 H          0.079  0.024 -0.014   -0.244 -0.078  0.045    0.003  0.001 -0.001
 C         -0.011 -0.004 -0.007    0.019  0.009  0.003    0.001 -0.000 -0.000
 H          0.080 -0.081  0.050   -0.048  0.054 -0.030   -0.002  0.002 -0.002
 H          0.035  0.011 -0.011   -0.159 -0.048  0.046   -0.005 -0.002  0.001
 H          0.017  0.110  0.044   -0.016 -0.111 -0.043    0.001  0.002  0.001
 O         -0.000 -0.000  0.000   -0.000 -0.000  0.000    0.000 -0.000  0.000
 H         -0.001  0.001 -0.000   -0.000  0.000 -0.000   -0.000  0.000 -0.000
 H          0.001 -0.001  0.000   -0.000 -0.002 -0.002    0.000  0.000  0.000
 H         -0.200 -0.076  0.046    0.788  0.305 -0.179   -0.002 -0.001  0.000
 O          0.000 -0.000  0.000   -0.000  0.000 -0.000   -0.000 -0.000  0.000
 C          0.000  0.000 -0.000   -0.000  0.000  0.000    0.003  0.000 -0.010
 H         -0.001 -0.000  0.004    0.000 -0.000 -0.000   -0.026 -0.008  0.116
 C         -0.000  0.000 -0.001    0.000  0.000  0.000    0.001  0.001 -0.004
 H         -0.001 -0.000  0.006    0.000 -0.000  0.000   -0.012 -0.005  0.045
 C         -0.000  0.000 -0.000   -0.000 -0.000 -0.000    0.000  0.000 -0.000
 O          0.000 -0.000  0.000    0.000  0.000 -0.000   -0.000 -0.000  0.000
 O          0.000  0.000 -0.000   -0.000 -0.000 -0.000   -0.000  0.000  0.000
 H         -0.000 -0.000 -0.000   -0.000 -0.000  0.000   -0.000 -0.000  0.000
 C         -0.000 -0.000 -0.000    0.000  0.000 -0.000    0.003 -0.000 -0.012
 H         -0.000 -0.000  0.000   -0.000 -0.000  0.000   -0.038  0.007  0.134
 O          0.000  0.000  0.000    0.000 -0.000 -0.000    0.000  0.000  0.000
 H          0.000  0.000 -0.000   -0.000  0.000 -0.000   -0.000 -0.001 -0.002
 C         -0.000  0.000  0.000    0.000 -0.000 -0.000    0.011 -0.004 -0.081
 H          0.001 -0.000 -0.005   -0.000  0.000  0.002   -0.129  0.039  0.964
 O          0.000  0.000  0.000    0.000 -0.000  0.000    0.001  0.001  0.001
 H         -0.000 -0.000  0.000   -0.000 -0.000 -0.000   -0.003 -0.006 -0.015
 C          0.000 -0.000 -0.000   -0.000  0.000  0.000    0.001 -0.000 -0.008
 H         -0.000 -0.000  0.001   -0.000  0.000 -0.001   -0.007 -0.008  0.097
 O          0.000  0.000  0.000   -0.000 -0.000 -0.000    0.000  0.000  0.000
 H         -0.000 -0.000 -0.000    0.000  0.000  0.000   -0.001 -0.000 -0.003
 TransDip   0.077 -0.099 -0.074    0.060 -0.019 -0.016    0.034  0.016 -0.140

 Mode:               136                    137                    138
 Frequency:      3073.32                3077.91                3080.65
 Force Cnst:      6.1399                 6.1469                 6.1591
 Red. Mass:       1.1033                 1.1013                 1.1015
 IR Active:          YES                    YES                    YES
 IR Intens:       17.622                 24.594                 21.232
 Raman Active:       YES                    YES                    YES
               X      Y      Z        X      Y      Z        X      Y      Z
 C          0.000  0.000 -0.001    0.000 -0.001  0.006    0.000  0.001 -0.002
 H          0.003 -0.005  0.019    0.000  0.013 -0.065    0.000 -0.002  0.027
 C         -0.002  0.002 -0.010    0.000 -0.001  0.003   -0.000  0.001 -0.003
 H          0.010 -0.015  0.101   -0.004  0.006 -0.034    0.004 -0.007  0.034
 O          0.000  0.000  0.000   -0.000  0.000 -0.000    0.000 -0.000  0.000
 C         -0.053  0.044 -0.061    0.004 -0.004  0.007   -0.003  0.002 -0.004
 H          0.007 -0.125  0.623   -0.001  0.015 -0.076    0.001 -0.007  0.039
 H          0.623 -0.393  0.109   -0.052  0.033 -0.009    0.031 -0.020  0.005
 C         -0.000  0.001 -0.001   -0.000  0.001  0.001   -0.000  0.000 -0.000
 C         -0.002  0.000  0.000    0.000  0.000 -0.000   -0.000  0.000 -0.000
 O          0.000 -0.000 -0.000   -0.000 -0.000 -0.000    0.000 -0.000  0.000
 C         -0.002 -0.002  0.000    0.010  0.005  0.002   -0.001 -0.000  0.001
 H          0.028  0.017 -0.010   -0.113 -0.066  0.042    0.008  0.004 -0.003
 H          0.002 -0.002  0.008   -0.003  0.009 -0.058   -0.000  0.001 -0.006
 C          0.006 -0.004  0.005    0.022 -0.021  0.037    0.004 -0.003  0.003
 H         -0.067  0.046 -0.019   -0.283  0.195 -0.077   -0.046  0.033 -0.013
 H          0.002  0.007 -0.046    0.017  0.062 -0.373    0.001  0.004 -0.029
 C         -0.002 -0.001  0.000   -0.011 -0.004  0.003    0.004  0.001 -0.002
 C         -0.004 -0.001  0.005   -0.046 -0.034  0.021    0.009 -0.039 -0.073
 H         -0.002 -0.003 -0.000    0.024  0.242  0.120    0.086  0.570  0.247
 H          0.006  0.004 -0.050    0.026  0.014 -0.278   -0.083 -0.060  0.624
 H          0.040  0.013 -0.007    0.496  0.151 -0.090   -0.109 -0.045  0.003
 C          0.007 -0.003  0.000    0.035  0.029  0.005   -0.016  0.035 -0.001
 H         -0.036  0.036 -0.024   -0.043  0.057 -0.030    0.205 -0.194  0.130
 H         -0.053 -0.017  0.016   -0.319 -0.091  0.094    0.039  0.021 -0.011
 H          0.004  0.012  0.006   -0.053 -0.309 -0.127   -0.054 -0.246 -0.103
 O          0.000  0.000  0.000    0.000 -0.000  0.000    0.000  0.000  0.000
 H          0.009 -0.008 -0.001   -0.001  0.001  0.000    0.000 -0.000 -0.000
 H          0.000 -0.001  0.001    0.000 -0.008 -0.006    0.000 -0.000  0.000
 H          0.019  0.007 -0.004    0.124  0.046 -0.026   -0.052 -0.020  0.013
 O         -0.000 -0.000 -0.000    0.000  0.000 -0.000   -0.000 -0.000  0.000
 C          0.000 -0.000 -0.000   -0.000  0.000  0.000    0.000 -0.000 -0.000
 H         -0.000 -0.000  0.002    0.000  0.000 -0.001   -0.000 -0.000  0.001
 C         -0.000  0.000 -0.000   -0.000 -0.000  0.000    0.000  0.000 -0.001
 H          0.000 -0.000  0.005    0.000  0.000 -0.003   -0.001 -0.000  0.006
 C          0.000  0.000 -0.000   -0.000 -0.000  0.000    0.000  0.000 -0.000
 O         -0.000 -0.000  0.000    0.000  0.000 -0.000   -0.000 -0.000  0.000
 O         -0.000 -0.000  0.000    0.000  0.000 -0.000   -0.000 -0.000  0.000
 H          0.000  0.000 -0.000   -0.000 -0.000  0.000   -0.000  0.000 -0.000
 C          0.000  0.000 -0.000   -0.000  0.000  0.000    0.000 -0.000 -0.000
 H         -0.000  0.000  0.001    0.000 -0.000 -0.001   -0.000  0.000  0.001
 O         -0.000 -0.000  0.000    0.000 -0.000 -0.000   -0.000  0.000  0.000
 H         -0.000  0.000 -0.000    0.000  0.000  0.000   -0.000 -0.000 -0.000
 C          0.000  0.000 -0.000   -0.000  0.000  0.000    0.000 -0.000 -0.000
 H         -0.001  0.000  0.004    0.001 -0.000 -0.005   -0.001  0.000  0.005
 O          0.000 -0.000  0.000    0.000  0.000 -0.000    0.000  0.000  0.000
 H         -0.000  0.000 -0.000    0.000  0.000  0.000   -0.000 -0.000 -0.000
 C          0.000 -0.000 -0.000   -0.000 -0.000  0.000    0.000 -0.000 -0.000
 H         -0.000 -0.000  0.001    0.000  0.000 -0.002   -0.000 -0.000  0.002
 O          0.000 -0.000 -0.000   -0.000  0.000 -0.000    0.000 -0.000  0.000
 H          0.000  0.000 -0.000    0.000 -0.000  0.000   -0.000 -0.000 -0.000
 TransDip  -0.046  0.086 -0.092    0.044 -0.056  0.142   -0.007 -0.010 -0.147

 Mode:               139                    140                    141
 Frequency:      3083.38                3086.77                3091.84
 Force Cnst:      6.1639                 6.1708                 6.1830
 Red. Mass:       1.1004                 1.0992                 1.0978
 IR Active:          YES                    YES                    YES
 IR Intens:       65.728                 34.235                  8.922
 Raman Active:       YES                    YES                    YES
               X      Y      Z        X      Y      Z        X      Y      Z
 C          0.000  0.000  0.001   -0.000  0.001 -0.005    0.001  0.000  0.001
 H         -0.000  0.004 -0.011   -0.001 -0.013  0.055    0.001  0.003 -0.009
 C          0.000 -0.001  0.004    0.000  0.000 -0.001    0.000 -0.000  0.002
 H         -0.005  0.009 -0.049    0.003 -0.003  0.015   -0.003  0.004 -0.020
 O          0.000  0.000 -0.000   -0.000  0.000  0.000   -0.000 -0.000 -0.000
 C          0.002 -0.002  0.003   -0.000  0.001 -0.002    0.002 -0.001  0.003
 H         -0.001  0.007 -0.039    0.000 -0.004  0.018    0.000  0.006 -0.029
 H         -0.024  0.015 -0.004    0.004 -0.002  0.000   -0.022  0.014 -0.004
 C         -0.000  0.000  0.000    0.000 -0.001 -0.000   -0.000 -0.001 -0.000
 C          0.000  0.000 -0.000   -0.000 -0.000  0.000   -0.001  0.000  0.001
 O         -0.000 -0.000  0.000    0.000  0.000  0.000    0.000 -0.000 -0.000
 C          0.001  0.001  0.001   -0.026 -0.015  0.009   -0.045 -0.030  0.035
 H         -0.016 -0.010  0.006    0.302  0.178 -0.110    0.554  0.328 -0.200
 H         -0.001  0.002 -0.014   -0.004  0.001 -0.002   -0.024  0.032 -0.221
 C          0.007 -0.006  0.007   -0.035  0.032 -0.049    0.005 -0.005  0.012
 H         -0.084  0.059 -0.025    0.433 -0.303  0.120   -0.065  0.045 -0.019
 H          0.004  0.010 -0.061   -0.022 -0.077  0.467    0.005  0.018 -0.122
 C          0.003 -0.000 -0.001   -0.012 -0.005  0.003    0.022  0.009 -0.005
 C          0.000 -0.021 -0.031   -0.037 -0.032  0.005    0.023  0.021 -0.003
 H          0.041  0.291  0.125    0.029  0.258  0.123   -0.018 -0.171 -0.080
 H         -0.034 -0.025  0.255    0.005  0.001 -0.108   -0.004 -0.002  0.073
 H         -0.016 -0.010 -0.006    0.410  0.124 -0.077   -0.254 -0.075  0.046
 C          0.041 -0.071  0.002    0.015  0.003  0.000    0.042  0.022  0.004
 H         -0.446  0.426 -0.284   -0.038  0.043 -0.026   -0.088  0.098 -0.060
 H         -0.161 -0.070  0.050   -0.134 -0.041  0.037   -0.379 -0.113  0.116
 H          0.113  0.499  0.212   -0.005 -0.041 -0.015   -0.041 -0.255 -0.107
 O         -0.000 -0.000  0.000   -0.000  0.000 -0.000    0.000  0.000 -0.000
 H         -0.000  0.001 -0.000    0.000 -0.000  0.000    0.000 -0.000  0.000
 H         -0.000 -0.003 -0.002   -0.000  0.010  0.007   -0.000  0.009  0.005
 H         -0.030 -0.010  0.008    0.141  0.053 -0.031   -0.260 -0.100  0.060
 O          0.000 -0.000 -0.000   -0.000  0.000 -0.000    0.000 -0.000 -0.000
 C         -0.000  0.000  0.000    0.000 -0.000  0.000   -0.000 -0.000  0.000
 H          0.000  0.000 -0.001    0.000  0.000 -0.000    0.000  0.000 -0.001
 C         -0.000 -0.000  0.001    0.000 -0.000  0.000   -0.000 -0.000  0.000
 H          0.001  0.000 -0.007    0.000  0.000 -0.000    0.000  0.000 -0.003
 C         -0.000  0.000  0.000    0.000 -0.000 -0.000   -0.000  0.000  0.000
 O          0.000 -0.000 -0.000   -0.000  0.000  0.000   -0.000 -0.000 -0.000
 O          0.000 -0.000 -0.000   -0.000 -0.000  0.000   -0.000 -0.000 -0.000
 H         -0.000 -0.000 -0.000    0.000  0.000  0.000    0.000 -0.000  0.000
 C         -0.000 -0.000  0.000    0.000 -0.000  0.000   -0.000  0.000  0.000
 H          0.000 -0.000 -0.001   -0.000 -0.000 -0.000    0.000 -0.000 -0.000
 O          0.000 -0.000  0.000   -0.000  0.000 -0.000    0.000 -0.000 -0.000
 H          0.000  0.000  0.000    0.000 -0.000  0.000   -0.000  0.000  0.000
 C         -0.000  0.000  0.000    0.000  0.000  0.000   -0.000  0.000  0.000
 H          0.000 -0.000 -0.004    0.000 -0.000 -0.000    0.000 -0.000 -0.002
 O          0.000  0.000 -0.000   -0.000 -0.000 -0.000    0.000 -0.000 -0.000
 H         -0.000 -0.000 -0.000    0.000  0.000  0.000   -0.000  0.000 -0.000
 C         -0.000 -0.000  0.000   -0.000  0.000 -0.000   -0.000  0.000  0.000
 H          0.000  0.000 -0.001   -0.000 -0.000  0.000    0.000  0.000 -0.002
 O         -0.000  0.000 -0.000   -0.000  0.000 -0.000    0.000 -0.000 -0.000
 H          0.000 -0.000 -0.000    0.000 -0.000  0.000   -0.000  0.000  0.000
 TransDip   0.131 -0.219 -0.046   -0.171 -0.047 -0.060    0.075  0.034  0.050

 Mode:               142                    143                    144
 Frequency:      3093.97                3755.94                3783.46
 Force Cnst:      6.1970                 8.8475                 8.9924
 Red. Mass:       1.0988                 1.0645                 1.0662
 IR Active:          YES                    YES                    YES
 IR Intens:       54.708                 90.418                 36.115
 Raman Active:       YES                    YES                    YES
               X      Y      Z        X      Y      Z        X      Y      Z
 C          0.000 -0.001  0.004    0.000 -0.000  0.000   -0.000 -0.000  0.000
 H          0.001  0.009 -0.044   -0.000  0.000 -0.000   -0.000  0.000 -0.000
 C         -0.000 -0.000  0.001    0.000  0.000 -0.000    0.000  0.000 -0.000
 H         -0.002  0.001 -0.006   -0.000 -0.000 -0.000    0.000 -0.000 -0.000
 O         -0.000  0.000 -0.000   -0.000  0.000 -0.000   -0.000 -0.000 -0.000
 C          0.001 -0.001  0.002   -0.000 -0.000  0.000   -0.000 -0.000  0.000
 H          0.000  0.005 -0.023    0.000  0.000 -0.000   -0.000  0.000 -0.000
 H         -0.010  0.006 -0.002    0.000  0.000 -0.000    0.000  0.000  0.000
 C         -0.000 -0.001  0.000   -0.000  0.000  0.000    0.000  0.000 -0.000
 C         -0.001  0.000  0.000    0.000 -0.000 -0.000    0.000  0.000 -0.000
 O          0.001 -0.000 -0.000   -0.000  0.000  0.000   -0.000 -0.000  0.000
 C         -0.035 -0.025  0.031    0.000 -0.000  0.000    0.000  0.000  0.000
 H          0.444  0.263 -0.159   -0.000 -0.000  0.000   -0.000 -0.000  0.000
 H         -0.022  0.031 -0.218    0.000  0.000 -0.000    0.000  0.000 -0.000
 C          0.008 -0.012  0.031    0.000  0.000 -0.000    0.000  0.000 -0.000
 H         -0.115  0.079 -0.029   -0.000  0.000 -0.000   -0.000  0.000 -0.000
 H          0.014  0.057 -0.343    0.000 -0.000 -0.000    0.000 -0.000 -0.000
 C         -0.021 -0.008  0.005    0.000 -0.000 -0.000    0.000 -0.000 -0.000
 C         -0.014 -0.012  0.004    0.000 -0.000  0.000    0.000 -0.000  0.000
 H          0.009  0.093  0.043    0.000  0.000  0.000    0.000  0.000  0.000
 H          0.006  0.004 -0.068    0.000 -0.000 -0.000    0.000 -0.000 -0.000
 H          0.158  0.046 -0.027   -0.000 -0.000  0.000   -0.000 -0.000 -0.000
 C         -0.052 -0.026 -0.004    0.000 -0.000  0.000    0.000 -0.000  0.000
 H          0.102 -0.117  0.071   -0.000  0.000 -0.000   -0.000  0.000 -0.000
 H          0.476  0.142 -0.144   -0.000 -0.000  0.000   -0.000 -0.000  0.000
 H          0.045  0.287  0.119    0.000  0.000  0.000    0.000  0.000  0.000
 O          0.000 -0.000 -0.000    0.000  0.000 -0.000    0.000  0.000 -0.000
 H          0.000 -0.000 -0.000   -0.003 -0.000  0.004   -0.002 -0.000  0.002
 H         -0.000  0.004  0.001   -0.000 -0.000 -0.000   -0.000 -0.000 -0.000
 H          0.239  0.092 -0.056   -0.000 -0.000  0.000    0.000 -0.000  0.000
 O         -0.000  0.000  0.000   -0.000  0.000  0.000   -0.000  0.000 -0.000
 C         -0.000 -0.000  0.000   -0.000  0.001  0.000    0.000 -0.000  0.000
 H          0.000 -0.000 -0.001    0.000 -0.000  0.000   -0.000 -0.000 -0.000
 C          0.000 -0.000 -0.000    0.000 -0.000  0.000   -0.000  0.000  0.000
 H         -0.000 -0.000  0.002   -0.000  0.000  0.000   -0.000 -0.000 -0.000
 C         -0.000 -0.000  0.000    0.001 -0.002 -0.002   -0.000  0.000  0.000
 O          0.000  0.000 -0.000   -0.000 -0.000  0.001    0.000 -0.000 -0.000
 O         -0.000  0.000 -0.000    0.013 -0.058 -0.015    0.000 -0.000 -0.000
 H         -0.000  0.000  0.000   -0.206  0.944  0.250   -0.001  0.004  0.001
 C          0.000 -0.000 -0.000    0.000  0.000  0.000   -0.000 -0.000  0.001
 H          0.000  0.000 -0.000   -0.000  0.000  0.001   -0.000  0.002 -0.003
 O         -0.000  0.000 -0.000   -0.000 -0.000  0.000    0.002  0.002  0.000
 H          0.000 -0.000 -0.000    0.003  0.004 -0.000   -0.031 -0.036 -0.001
 C          0.000 -0.000 -0.000    0.000 -0.000  0.000   -0.000 -0.001 -0.002
 H         -0.000  0.000  0.001   -0.000  0.000  0.000   -0.001  0.002  0.013
 O         -0.000  0.000 -0.000   -0.000  0.000  0.000    0.012  0.003 -0.061
 H          0.000 -0.000  0.000    0.001  0.000 -0.004   -0.182 -0.042  0.975
 C          0.000 -0.000 -0.000    0.000 -0.000  0.000   -0.000 -0.000  0.001
 H         -0.000 -0.000  0.001   -0.000  0.000  0.000    0.003 -0.000 -0.003
 O         -0.000  0.000  0.000   -0.000 -0.000 -0.000    0.004  0.004  0.000
 H          0.000 -0.000  0.000    0.001  0.001  0.000   -0.059 -0.062 -0.007
 TransDip  -0.176 -0.138  0.077   -0.118  0.244  0.140   -0.107 -0.092  0.130

 Mode:               145                    146                    147
 Frequency:      3801.59                3801.77                3808.08
 Force Cnst:      9.0739                 9.0793                 9.1106
 Red. Mass:       1.0656                 1.0662                 1.0663
 IR Active:          YES                    YES                    YES
 IR Intens:       59.816                 31.422                 71.132
 Raman Active:       YES                    YES                    YES
               X      Y      Z        X      Y      Z        X      Y      Z
 C          0.000  0.000  0.000   -0.000 -0.000 -0.000   -0.000  0.000 -0.000
 H          0.000 -0.000  0.000   -0.000  0.000 -0.000   -0.000 -0.000  0.000
 C         -0.000  0.000 -0.000   -0.000 -0.000  0.000   -0.000 -0.000  0.000
 H          0.000  0.000  0.001   -0.000 -0.000 -0.000    0.000  0.000 -0.000
 O         -0.000 -0.000  0.000    0.000  0.000  0.000    0.000  0.000  0.000
 C          0.001 -0.001  0.000   -0.000  0.000 -0.000   -0.000  0.000 -0.000
 H         -0.002  0.001  0.000    0.000 -0.000 -0.000    0.000 -0.000  0.000
 H         -0.008  0.002  0.001    0.001 -0.000 -0.000    0.000 -0.000 -0.000
 C          0.000 -0.000 -0.000   -0.000  0.000 -0.000   -0.000 -0.000 -0.000
 C         -0.002 -0.000  0.002    0.000  0.000 -0.000    0.000  0.000 -0.000
 O          0.001 -0.000 -0.001   -0.000  0.000  0.000   -0.000 -0.000  0.000
 C         -0.000 -0.000  0.000    0.000  0.000 -0.000   -0.000  0.000 -0.000
 H         -0.000  0.000 -0.000    0.000  0.000 -0.000    0.000  0.000 -0.000
 H          0.001 -0.001  0.000   -0.000  0.000 -0.000   -0.000  0.000  0.000
 C          0.000  0.000 -0.000   -0.000 -0.000  0.000   -0.000 -0.000 -0.000
 H         -0.000 -0.000  0.000    0.000  0.000  0.000    0.000 -0.000  0.000
 H         -0.000  0.000  0.000    0.000 -0.000 -0.000   -0.000  0.000 -0.000
 C         -0.000 -0.000 -0.000    0.000  0.000 -0.000    0.000  0.000  0.000
 C          0.000  0.000  0.000   -0.000  0.000  0.000   -0.000  0.000  0.000
 H         -0.000  0.000 -0.000   -0.000 -0.000 -0.000   -0.000 -0.000 -0.000
 H          0.000 -0.000  0.000   -0.000  0.000  0.000   -0.000  0.000  0.000
 H         -0.000 -0.000  0.000    0.000  0.000 -0.000    0.000  0.000 -0.000
 C          0.000  0.000 -0.000   -0.000  0.000 -0.000   -0.000  0.000 -0.000
 H          0.000 -0.000  0.000    0.000 -0.000  0.000    0.000 -0.000  0.000
 H         -0.000  0.000  0.000    0.000  0.000 -0.000    0.000  0.000 -0.000
 H         -0.000 -0.000  0.000   -0.000  0.000  0.000   -0.000 -0.000 -0.000
 O         -0.044 -0.003  0.042    0.007  0.001 -0.007    0.001  0.000 -0.001
 H          0.705  0.058 -0.685   -0.118 -0.010  0.115   -0.009 -0.001  0.009
 H          0.000 -0.000 -0.000   -0.000  0.000  0.000    0.000  0.000  0.000
 H         -0.000 -0.000  0.000   -0.000 -0.000  0.000   -0.000  0.000  0.000
 O          0.000  0.000  0.000   -0.000  0.000  0.000    0.000 -0.000  0.000
 C         -0.000 -0.000 -0.000    0.000 -0.000  0.000    0.000  0.000 -0.000
 H         -0.000 -0.000  0.000   -0.000 -0.000 -0.000    0.000  0.000  0.000
 C          0.000 -0.000 -0.000   -0.000  0.000 -0.000   -0.000  0.000 -0.000
 H         -0.000  0.000  0.000    0.000  0.000  0.000    0.000  0.000 -0.000
 C         -0.000 -0.000  0.000    0.000  0.000 -0.000   -0.000 -0.000  0.000
 O          0.000  0.000 -0.000   -0.000 -0.000 -0.000    0.000  0.000 -0.000
 O          0.000 -0.000 -0.000   -0.000  0.000  0.000   -0.000  0.000  0.000
 H         -0.001  0.005  0.001    0.000 -0.001 -0.000    0.001 -0.005 -0.001
 C         -0.000 -0.000  0.000   -0.000 -0.000  0.000   -0.000 -0.001  0.000
 H         -0.000  0.000 -0.000   -0.000  0.001 -0.001    0.001 -0.001  0.004
 O          0.000  0.001  0.000    0.006  0.007  0.000   -0.039 -0.048 -0.001
 H         -0.007 -0.008 -0.000   -0.090 -0.110 -0.001    0.622  0.766  0.008
 C          0.000  0.000 -0.000   -0.000  0.001 -0.000    0.001  0.000 -0.000
 H          0.000 -0.000  0.000    0.000 -0.000  0.002   -0.001  0.000  0.001
 O          0.000  0.000 -0.001    0.001 -0.000 -0.005    0.000  0.000 -0.004
 H         -0.003 -0.001  0.016   -0.015 -0.002  0.075   -0.010 -0.003  0.059
 C         -0.000 -0.000  0.000   -0.001 -0.000  0.000   -0.000 -0.000  0.000
 H         -0.000  0.000  0.001   -0.002  0.002  0.004   -0.000  0.000  0.001
 O         -0.007 -0.007 -0.001   -0.042 -0.043 -0.005   -0.006 -0.006 -0.001
 H          0.115  0.116  0.012    0.683  0.687  0.071    0.097  0.097  0.010
 TransDip   0.212  0.068 -0.109    0.075  0.154  0.054    0.200  0.176  0.046

 STANDARD THERMODYNAMIC QUANTITIES AT   298.15 K  AND     1.00 ATM

   This Molecule has  0 Imaginary Frequencies
   Zero point vibrational energy:      267.780 kcal/mol

   Atom    1 Element C  Has Mass   12.00000
   Atom    2 Element H  Has Mass    1.00783
   Atom    3 Element C  Has Mass   12.00000
   Atom    4 Element H  Has Mass    1.00783
   Atom    5 Element O  Has Mass   15.99491
   Atom    6 Element C  Has Mass   12.00000
   Atom    7 Element H  Has Mass    1.00783
   Atom    8 Element H  Has Mass    1.00783
   Atom    9 Element C  Has Mass   12.00000
   Atom   10 Element C  Has Mass   12.00000
   Atom   11 Element O  Has Mass   15.99491
   Atom   12 Element C  Has Mass   12.00000
   Atom   13 Element H  Has Mass    1.00783
   Atom   14 Element H  Has Mass    1.00783
   Atom   15 Element C  Has Mass   12.00000
   Atom   16 Element H  Has Mass    1.00783
   Atom   17 Element H  Has Mass    1.00783
   Atom   18 Element C  Has Mass   12.00000
   Atom   19 Element C  Has Mass   12.00000
   Atom   20 Element H  Has Mass    1.00783
   Atom   21 Element H  Has Mass    1.00783
   Atom   22 Element H  Has Mass    1.00783
   Atom   23 Element C  Has Mass   12.00000
   Atom   24 Element H  Has Mass    1.00783
   Atom   25 Element H  Has Mass    1.00783
   Atom   26 Element H  Has Mass    1.00783
   Atom   27 Element O  Has Mass   15.99491
   Atom   28 Element H  Has Mass    1.00783
   Atom   29 Element H  Has Mass    1.00783
   Atom   30 Element H  Has Mass    1.00783
   Atom   31 Element O  Has Mass   15.99491
   Atom   32 Element C  Has Mass   12.00000
   Atom   33 Element H  Has Mass    1.00783
   Atom   34 Element C  Has Mass   12.00000
   Atom   35 Element H  Has Mass    1.00783
   Atom   36 Element C  Has Mass   12.00000
   Atom   37 Element O  Has Mass   15.99491
   Atom   38 Element O  Has Mass   15.99491
   Atom   39 Element H  Has Mass    1.00783
   Atom   40 Element C  Has Mass   12.00000
   Atom   41 Element H  Has Mass    1.00783
   Atom   42 Element O  Has Mass   15.99491
   Atom   43 Element H  Has Mass    1.00783
   Atom   44 Element C  Has Mass   12.00000
   Atom   45 Element H  Has Mass    1.00783
   Atom   46 Element O  Has Mass   15.99491
   Atom   47 Element H  Has Mass    1.00783
   Atom   48 Element C  Has Mass   12.00000
   Atom   49 Element H  Has Mass    1.00783
   Atom   50 Element O  Has Mass   15.99491
   Atom   51 Element H  Has Mass    1.00783
   Molecular Mass:   362.157770 amu
   Principal axes and moments of inertia in amu*Bohr^2:
                             1           2           3
    Eigenvalues --     6282.13710 12250.07522 16866.60735
          X               0.99982    -0.01859     0.00312
          Y               0.01855     0.99974     0.01331
          Z              -0.00337    -0.01325     0.99991
   Rotational Symmetry Number is   1
   The Molecule is an Asymmetric Top
   Translational Enthalpy:        0.889 kcal/mol
   Rotational Enthalpy:           0.889 kcal/mol
   Vibrational Enthalpy:        282.379 kcal/mol
   gas constant (RT):             0.592 kcal/mol
   Translational Entropy:        43.554  cal/mol.K
   Rotational Entropy:           35.516  cal/mol.K
   Vibrational Entropy:         101.897  cal/mol.K

   Total Enthalpy:              284.749 kcal/mol
   Total Entropy:               180.967  cal/mol.K
Archival summary:
1\1\garfield\FREQ\ProcedureUnspecified\BasisUnspecified\91626\taweetha\SatMar3002:48:422019SatMar3002:48:422019\0\\#,FREQ,ProcedureUnspecified,BasisUnspecified,\\0,1\O\C,1,1.37299\H,2,1.10244,1,111.472\O,2,1.44347,1,108.638,3,119.375,0\C,4,1.42506,2,113.607,1,-178.247,0\H,5,1.09703,4,110.916,2,57.6759,0\C,1,1.44485,2,117.349,3,-38.2141,0\H,7,1.09857,1,108.111,2,25.825,0\C,5,1.52869,4,105.467,2,172.367,0\O,9,1.2027,5,123.828,4,-96.2851,0\O,9,1.34803,5,112.528,4,81.5252,0\H,11,0.969359,9,107.443,5,-178.123,0\C,5,1.53165,4,110.076,2,-63.5869,0\H,13,1.09879,5,108.473,4,-63.2058,0\O,13,1.41797,5,107.524,4,177.069,0\H,15,0.964474,13,108.43,5,-167.696,0\C,13,1.52811,5,108.716,4,55.9035,0\H,17,1.09452,13,108.586,5,68.0093,0\O,17,1.4344,13,111.385,5,-177.869,0\H,19,0.965827,17,108.767,13,63.902,0\C,17,1.53061,13,112.512,5,-52.2553,0\H,21,1.10066,17,109.999,13,-65.0502,0\O,21,1.41737,17,110.838,13,172.201,0\H,23,0.965014,21,107.729,17,43.0946,0\C,7,1.53537,1,109.358,2,-93.6296,0\H,25,1.0935,7,109.314,1,56.6489,0\H,25,1.09467,7,107.792,1,-57.6705,0\C,7,1.53723,1,108.305,2,144.706,0\H,28,1.09953,7,105.712,1,59.5502,0\C,25,1.54227,7,112.384,1,-176.967,0\H,30,1.09844,25,107.684,7,173.86,0\C,30,1.5355,25,109.775,7,55.2822,0\H,32,1.09156,30,109.814,25,-175.959,0\H,32,1.09608,30,107.985,25,67.2706,0\C,32,1.53559,30,111.879,25,-53.5846,0\H,35,1.09323,32,109.043,30,177.089,0\H,35,1.09353,32,108.433,30,-67.4135,0\C,30,1.53627,25,114.204,7,-70.7173,0\O,38,1.20073,30,124.446,25,136.839,0\O,38,1.36052,30,116.363,25,-45.6518,0\H,40,0.965479,38,111.273,30,3.27593,0\C,28,1.55387,7,112.924,1,-56.3976,0\H,42,1.09345,28,106.014,7,47.3067,0\C,42,1.53662,28,111.233,7,163.462,0\H,44,1.09394,42,110.508,28,-175.584,0\H,44,1.09452,42,112.083,28,64.8369,0\H,44,1.09453,42,111.297,28,-56.0375,0\C,42,1.53693,28,114.143,7,-70.8097,0\H,48,1.09349,42,111.95,28,-67.2813,0\H,48,1.0935,42,109.878,28,173.418,0\H,48,1.09381,42,112.521,28,54.1931,0\\\@

 Total job time:  40656.53s(wall), 158476.13s(cpu) 
 Sat Mar 30 02:48:42 2019

        *************************************************************
        *                                                           *
        *  Thank you very much for using Q-Chem.  Have a nice day.  *
        *                                                           *
        *************************************************************


 
User input: 3 of 3 
 
Q-Chem Developer Version!
                  Welcome to Q-Chem
     A Quantum Leap Into The Future Of Chemistry


 Q-Chem 5.1, Q-Chem, Inc., Pleasanton, CA (2018)

 Yihan Shao,  Zhengting Gan,  E. Epifanovsky,  A. T. B. Gilbert,  M. Wormit,  
 J. Kussmann,  A. W. Lange,  A. Behn,  Jia Deng,  Xintian Feng,  D. Ghosh,  
 M. Goldey,  P. R. Horn,  L. D. Jacobson,  I. Kaliman,  T. Kus,  A. Landau,  
 Jie Liu,  E. I. Proynov,  R. M. Richard,  R. P. Steele,  E. J. Sundstrom,  
 H. L. Woodcock III,  P. M. Zimmerman,  D. Zuev,  B. Albrecht,  E. Alguire,  
 S. A. Baeppler,  D. Barton,  Z. Benda,  Y. A. Bernard,  E. J. Berquist,  
 K. B. Bravaya,  H. Burton,  D. Casanova,  Chun-Min Chang,  Yunqing Chen,  
 A. Chien,  K. D. Closser,  M. P. Coons,  S. Coriani,  S. Dasgupta,  
 A. L. Dempwolff,  M. Diedenhofen,  Hainam Do,  R. G. Edgar,  Po-Tung Fang,  
 S. Faraji,  S. Fatehi,  Qingguo Feng,  K. D. Fenk,  J. Fosso-Tande,  
 Qinghui Ge,  A. Ghysels,  G. Gidofalvi,  J. Gomes,  J. Gonthier,  A. Gunina,  
 D. Hait,  M. W. D. Hanson-Heine,  P. H. P. Harbach,  A. W. Hauser,  
 J. E. Herr,  E. G. Hohenstein,  Z. C. Holden,  Kerwin Hui,  B. C. Huynh,  
 T.-C. Jagau,  Hyunjun Ji,  B. Kaduk,  K. Khistyaev,  Jaehoon Kim,  
 P. Klunzinger,  K. Koh,  D. Kosenkov,  L. Koulias,  T. Kowalczyk,  
 C. M. Krauter,  A. Kunitsa,  Ka Un Lao,  A. Laurent,  K. V. Lawler,  
 Joonho Lee,  D. Lefrancois,  S. Lehtola,  D. S. Levine,  Yi-Pei Li,  
 You-Sheng Lin,  Fenglai Liu,  E. Livshits,  A. Luenser,  P. Manohar,  
 E. Mansoor,  S. F. Manzer,  Shan-Ping Mao,  Yuezhi Mao,  N. Mardirossian,  
 A. V. Marenich,  T. Markovich,  L. A. Martinez-Martinez,  S. A. Maurer,  
 N. J. Mayhall,  S. C. McKenzie,  J.-M. Mewes,  A. F. Morrison,  
 J. W. Mullinax,  K. Nanda,  T. S. Nguyen-Beck,  R. Olivares-Amaya,  
 J. A. Parkhill,  T. M. Perrine,  F. Plasser,  P. Pokhilko,  S. Prager,  
 A. Prociuk,  E. Ramos,  D. R. Rehn,  F. Rob,  M. Schneider,  N. Sergueev,  
 S. M. Sharada,  S. Sharma,  D. W. Small,  T. Stauch,  T. Stein,  
 Yu-Chuan Su,  A. J. W. Thom,  A. Tkatchenko,  T. Tsuchimochi,  N. M. Tubman,  
 L. Vogt,  M. L. Vidal,  O. Vydrov,  M. A. Watson,  J. Wenzel,  
 M. de Wergifosse,  T. A. Wesolowski,  A. White,  J. Witte,  A. Yamada,  
 Jun Yang,  K. Yao,  S. Yeganeh,  S. R. Yost,  Zhi-Qiang You,  A. Zech,  
 Igor Ying Zhang,  Xing Zhang,  Yan Zhao,  Ying Zhu,  B. R. Brooks,  
 G. K. L. Chan,  C. J. Cramer,  M. S. Gordon,  W. J. Hehre,  A. Klamt,  
 M. W. Schmidt,  C. D. Sherrill,  D. G. Truhlar,  A. Aspuru-Guzik,  R. Baer,  
 A. T. Bell,  N. A. Besley,  Jeng-Da Chai,  A. E. DePrince, III,  
 R. A. DiStasio Jr.,  A. Dreuw,  B. D. Dunietz,  T. R. Furlani,  
 Chao-Ping Hsu,  Yousung Jung,  Jing Kong,  D. S. Lambrecht,  WanZhen Liang,  
 C. Ochsenfeld,  V. A. Rassolov,  L. V. Slipchenko,  J. E. Subotnik,  
 T. Van Voorhis,  J. M. Herbert,  A. I. Krylov,  P. M. W. Gill,  M. Head-Gordon

 Contributors to earlier versions of Q-Chem not listed above: 
 R. D. Adamson,  B. Austin,  J. Baker,  G. J. O. Beran,  K. Brandhorst,  
 S. T. Brown,  E. F. C. Byrd,  A. K. Chakraborty,  C.-L. Cheng,  
 Siu Hung Chien,  D. M. Chipman,  D. L. Crittenden,  H. Dachsel,  
 R. J. Doerksen,  A. D. Dutoi,  L. Fusti-Molnar,  W. A. Goddard III,  
 A. Golubeva-Zadorozhnaya,  S. R. Gwaltney,  G. Hawkins,  A. Heyden,  
 S. Hirata,  G. Kedziora,  F. J. Keil,  C. Kelley,  Jihan Kim,  R. A. King,  
 R. Z. Khaliullin,  P. P. Korambath,  W. Kurlancheek,  A. M. Lee,  M. S. Lee,  
 S. V. Levchenko,  Ching Yeh Lin,  D. Liotard,  R. C. Lochan,  I. Lotan,  
 P. E. Maslen,  N. Nair,  D. P. O'Neill,  D. Neuhauser,  E. Neuscamman,  
 C. M. Oana,  R. Olson,  B. Peters,  R. Peverati,  P. A. Pieniazek,  
 Y. M. Rhee,  J. Ritchie,  M. A. Rohrdanz,  E. Rosta,  N. J. Russ,  
 H. F. Schaefer III,  N. E. Schultz,  N. Shenvi,  A. C. Simmonett,  A. Sodt,  
 D. Stuck,  K. S. Thanthiriwatte,  V. Vanovschi,  Tao Wang,  A. Warshel,  
 C. F. Williams,  Q. Wu,  X. Xu,  W. Zhang

 Please cite Q-Chem as follows:
 Y. Shao et al., Mol. Phys. 113, 184-215 (2015)
 DOI: 10.1080/00268976.2014.952696

 Q-Chem 5.1.2 for Intel X86 EM64T Linux

 Parts of Q-Chem use Armadillo 8.300.2 (Tropical Shenanigans).
 http://arma.sourceforge.net/

 Q-Chem begins on Sat Mar 30 02:48:42 2019  

Host: 
0

     Scratch files written to /scratch/taweetham/qchem1706//
The previous job contains 0 fragments, simply inherited here
Symmetry turned off for PCM/SM12/SMD calculation
Input Ideriv = 1
Curr. Ideriv = -1
Max.  Ideriv = 1
Input Ideriv = 2
Curr. Ideriv = 1
Max.  Ideriv = 1

Checking the input file for inconsistencies... 	...done.

--------------------------------------------------------------
User input:
--------------------------------------------------------------

$molecule
read
$end

$rem
   scf_guess 	sad
   job_type 	sp
   basis 	6-311++g**
   method 	b3lyp
   thresh    	12
   solvent_method smd
$end

$pcm
solver inversion
$end


--------------------------------------------------------------
 ----------------------------------------------------------------
             Standard Nuclear Orientation (Angstroms)
    I     Atom           X                Y                Z
 ----------------------------------------------------------------
    1      C      -2.5817384701     0.9960089045    -1.0082893023
    2      H      -2.4190221865     1.1399633345    -2.0861408444
    3      C      -1.4254210782     0.1040976590    -0.5281994480
    4      H      -1.4973057060    -0.0448686457     0.5578432750
    5      O      -0.1816377696     0.7844989048    -0.8068687041
    6      C      -1.4319354576    -1.2562853143    -1.2400199428
    7      H      -1.2889219519    -1.0746250666    -2.3099927725
    8      H      -0.5610565498    -1.8355496363    -0.9210304628
    9      C      -2.7627794459    -2.0121821403    -1.0500706273
   10      C      -2.9875012774    -2.5438799598     0.3736297907
   11      O      -4.0283446071    -2.4742045792     0.9682325619
   12      C      -3.9317905287    -1.1297988870    -1.5111225813
   13      H      -4.8783101937    -1.6352112383    -1.3107374454
   14      H      -3.8522776153    -1.0028612558    -2.5969241840
   15      C      -3.9163691141     0.2443914817    -0.8259933397
   16      H      -4.7339787021     0.8508778843    -1.2245545889
   17      H      -4.1263967023     0.1027627632     0.2377893520
   18      C      -2.5601038012     2.4117548353    -0.3682126770
   19      C      -3.4500801028     3.3899298711    -1.1507288592
   20      H      -3.3654500751     4.3993781167    -0.7377336771
   21      H      -3.1580677869     3.4370806127    -2.2045340409
   22      H      -4.5070706216     3.1090313825    -1.1077636743
   23      C      -2.9250632480     2.4323714655     1.1246166700
   24      H      -2.3067735442     1.7513454454     1.7165139853
   25      H      -3.9714054937     2.1632626594     1.2933533219
   26      H      -2.7754374102     3.4368176135     1.5301242649
   27      O      -1.9323620445    -3.1747217230     0.9564882456
   28      H      -1.1526775105    -3.1517565650     0.3875286340
   29      H      -2.7264081424    -2.9142636915    -1.6757722070
   30      H      -1.5305426596     2.7684918296    -0.4597393252
   31      O       1.4982374213    -0.6319406251    -0.1687346589
   32      C       2.5580136872    -0.9236230689     0.7382360194
   33      H       2.1954784359    -0.9349252655     1.7735698226
   34      C       0.8404251495     0.6253647829     0.0959949413
   35      H       0.4646752857     0.6099594608     1.1323126521
   36      C       2.9864135357    -2.3556097982     0.4176648192
   37      O       2.5914257435    -3.3221602214     1.0145376764
   38      O       3.8204623417    -2.4208064498    -0.6393529172
   39      H       4.0197002626    -3.3566171050    -0.7949817258
   40      C       3.6709929366     0.1194150295     0.5992971320
   41      H       4.0876662232     0.0509418978    -0.4151204306
   42      O       4.6612794849    -0.1812032282     1.5686274793
   43      H       5.2670666478     0.5669471700     1.6278103035
   44      C       3.0710094721     1.5082945387     0.8141558808
   45      H       2.7653058814     1.5980669235     1.8612775761
   46      O       4.0578845918     2.5358459288     0.6476325829
   47      H       4.3677856880     2.5237417116    -0.2670461303
   48      C       1.8513380818     1.7636911416    -0.0746226523
   49      H       2.1522743683     1.7726020607    -1.1333023992
   50      O       1.2179693643     2.9821181172     0.2763827242
   51      H       1.9079555046     3.6414765172     0.4192721167
 ----------------------------------------------------------------
 Nuclear Repulsion Energy =  2518.2302612308 hartrees
 There are       97 alpha and       97 beta electrons
 Requested basis set is 6-311++G(d,p)
 There are 280 shells and 732 basis functions

 Total QAlloc Memory Limit   2000 MB
 Mega-Array Size       188 MB
 MEM_STATIC part       192 MB
 A cutoff of  1.0D-12 yielded  29092 shell pairs
 There are    194624 function pairs (    206275 Cartesian)

 -------------------------------------------------------
 OpenMP Integral Computing Module                       
 Release: version 1.0, May 2013, Q-Chem Inc. Pittsburgh 
 -------------------------------------------------------
 Integral Job Info:
 Integral job number is                      11
 Integral operator is                         1
 short-range coefficients                     0
 long-range coefficients              100000000
 Omega coefficients                           0
 if combine SR and LR in K                    0
 Integral screening is                        0
 Integral computing path is                   2
 max size of driver memory is            800000
 size of driver memory is                593474
 size of scratch memory is              2361544
 max col of scratch BK array               1296
 max len of scratch array in speh3          155
 max len of scratch index in speh4           18
 max int batch size is                      520
 min int batch size is                       52
 fixed nKL is                                52
 max L of basis functions is                  2
 order of int derivative is                   0
 number of shells is                        280
 number of basis is                         757
 number of cartesian basis is               757
 number of contracted shell pairs         29092
 number of primitive shell pairs          62321
 maxK2 (contraction) of shell pair           36
 max number of K2 of shell pair               1
 max number of CS2 of shell pair           5681
 max number of PS2 of shell pair           9438
 mem total for path MDJ                  821724
 -------------------------------------------------------
 Smallest overlap matrix eigenvalue = 6.80E-07
 Linear dependence detected in AO basis
 Tighter screening thresholds may be required for diffuse basis sets
 Use S2THRESH > 14 and THRESH = 14 in case of SCF convergence issues
 Number of orthogonalized atomic orbitals = 731
 Maximum deviation from orthogonality = 2.732E-10

 Scale SEOQF with 1.000000e-02/1.000000e-01/1.000000e-01

 Standard Electronic Orientation quadrupole field applied
 Nucleus-field energy     =     0.0000000466 hartrees
 Guess from superposition of atomic densities
 Warning:  Energy on first SCF cycle will be non-variational
 SAD guess density has 194.000000 electrons

 -----------------------------------------------------------------------
  General SCF calculation program by
  Eric Jon Sundstrom, Paul Horn, Yuezhi Mao, Dmitri Zuev, Alec White,
  David Stuck, Shaama M.S., Shane Yost, Joonho Lee, David Small,
  Daniel Levine, Susi Lehtola, Hugh Burton, Evgeny Epifanovsky
 -----------------------------------------------------------------------
 Exchange:     0.2000 Hartree-Fock + 0.0800 Slater + 0.7200 B88
 Correlation:  0.1900 VWN1RPA + 0.8100 LYP
 Using SG-1 standard quadrature grid
 using 4 threads for integral computing
 -------------------------------------------------------
 OpenMP Integral computing Module                
 Release: version 2.0, May 2017, Q-Chem Inc. Pleasanton 
 -------------------------------------------------------
 -------------------------------------------------------
 OpenMP BLAS3 based DFT computing Module                
 Release: version 1.0, May 2013, Q-Chem Inc. Pittsburgh 
 -------------------------------------------------------
 A restricted SCF calculation will be
 performed using DIIS
 SCF converges when DIIS error is below 1.0e-05
 ---------------------------------------
  Cycle       Energy         DIIS error
 ---------------------------------------
    1   -1307.8228991782      2.33e-02  
    2   -1302.2096370534      3.22e-03  
    3   -1301.4560095223      5.07e-03  
    4   -1302.7208098264      1.04e-03  
    5   -1302.7721691777      3.18e-04  
    6   -1302.7763142032      1.11e-04  
    7   -1302.7769215283      3.07e-05  
    8   -1302.7769659561      1.14e-05  
    9   -1302.7769718551      3.77e-06  Convergence criterion met
 ---------------------------------------
 SCF time:   CPU 1749.75s  wall 453.00s 
 SCF   energy in the final basis set =    -1302.7769718551
 Total energy in the final basis set =    -1302.7769718551
 Exchange:     0.2000 Hartree-Fock + 0.0800 Slater + 0.7200 B88
 Correlation:  0.1900 VWN1RPA + 0.8100 LYP
 Using SG-1 standard quadrature grid

 Citation of the SMD model:
 Marenich, A.V.; Cramer, C.J.; Truhlar, D.G.
 J. Phys. Chem. B 2009, 113, 6378-6396.
 iSolventCode=           1
 Solvent: water                                                           

 vradii
            1           2           3           4           5           6
    1   1.8500000   1.2000000   1.8500000   1.2000000   1.5200000   1.8500000
            7           8           9          10          11          12
    1   1.2000000   1.2000000   1.8500000   1.8500000   1.5200000   1.8500000
           13          14          15          16          17          18
    1   1.2000000   1.2000000   1.8500000   1.2000000   1.2000000   1.8500000
           19          20          21          22          23          24
    1   1.8500000   1.2000000   1.2000000   1.2000000   1.8500000   1.2000000
           25          26          27          28          29          30
    1   1.2000000   1.2000000   1.5200000   1.2000000   1.2000000   1.2000000
           31          32          33          34          35          36
    1   1.5200000   1.8500000   1.2000000   1.8500000   1.2000000   1.8500000
           37          38          39          40          41          42
    1   1.5200000   1.5200000   1.2000000   1.8500000   1.2000000   1.5200000
           43          44          45          46          47          48
    1   1.2000000   1.8500000   1.2000000   1.5200000   1.2000000   1.8500000
           49          50          51
    1   1.2000000   1.5200000   1.2000000
Changing PCM_TESSEL_METHOD to VTN
Changing PCM_VDW_RADII to SMD_RADIUS
 Discretize the solute cavity surface with Lebedev spheres
	Using 302 Lebedev grid points for each H atom
	Using 302 Lebedev grid points for other atoms
	Atomic van der Waals radii will be scaled by 1.20
 Removing interior tesserae...
 Keep 4554 surface tesserae and discard 10848 interior tesserae
 Molecular Surface Area = 373.614 Angst**2

 Citation of the SMD model:
 Marenich, A.V.; Cramer, C.J.; Truhlar, D.G.
 J. Phys. Chem. B 2009, 113, 6378-6396.
 iSolventCode=           1
 Solvent: water                                                           

 vradii
            1           2           3           4           5           6
    1   1.8500000   1.2000000   1.8500000   1.2000000   1.5200000   1.8500000
            7           8           9          10          11          12
    1   1.2000000   1.2000000   1.8500000   1.8500000   1.5200000   1.8500000
           13          14          15          16          17          18
    1   1.2000000   1.2000000   1.8500000   1.2000000   1.2000000   1.8500000
           19          20          21          22          23          24
    1   1.8500000   1.2000000   1.2000000   1.2000000   1.8500000   1.2000000
           25          26          27          28          29          30
    1   1.2000000   1.2000000   1.5200000   1.2000000   1.2000000   1.2000000
           31          32          33          34          35          36
    1   1.5200000   1.8500000   1.2000000   1.8500000   1.2000000   1.8500000
           37          38          39          40          41          42
    1   1.5200000   1.5200000   1.2000000   1.8500000   1.2000000   1.5200000
           43          44          45          46          47          48
    1   1.2000000   1.8500000   1.2000000   1.5200000   1.2000000   1.8500000
           49          50          51
    1   1.2000000   1.5200000   1.2000000
 using 4 threads for integral computing
 -------------------------------------------------------
 OpenMP Integral computing Module                
 Release: version 2.0, May 2017, Q-Chem Inc. Pleasanton 
 -------------------------------------------------------
 -------------------------------------------------------
 OpenMP BLAS3 based DFT computing Module                
 Release: version 1.0, May 2013, Q-Chem Inc. Pittsburgh 
 -------------------------------------------------------
 A restricted SCF calculation will be
 performed using DIIS
 SCF converges when DIIS error is below 1.0e-05
 ---------------------------------------
  Cycle       Energy         DIIS error
 ---------------------------------------
    1   -1302.7769724982      1.13e-06  
    2   -1302.8341640387      2.78e-04  
    3   -1302.8341607439      2.78e-04  
    4   -1302.8341725187      2.78e-04  
    5   -1302.8340429431      2.79e-04  
    6   -1302.8345810050      2.73e-04  
    7   -1302.8344147212      2.75e-04  
    8   -1302.8343438742      2.76e-04  
    9   -1302.8344336895      2.75e-04  
   10   -1302.8343710968      2.75e-04  
   11   -1302.8343731321      2.75e-04  
   12   -1302.8344156858      2.75e-04  
   13   -1302.8343785437      2.75e-04  
   14   -1302.8343590772      2.75e-04  
   15   -1302.8343595195      2.75e-04  
   16   -1302.8343528325      2.76e-04  
   17   -1302.8459579330      8.60e-06  Convergence criterion met
 ---------------------------------------
 SCF time:   CPU 3839.82s  wall 1029.00s 
(0)  E-EN(g) gas-phase elect-nuc energy                -1302.776971855 a.u.
(3)  G-ENP(liq) elect-nuc-pol free energy of system    -1302.845957933 a.u.
(4)  G-CDS(liq) cavity-dispersion-solvent structure 
     free energy                                                9.7043 kcal/mol
(6)  G-S(liq) free energy of system                    -1302.830493137 a.u.
(9)  DeltaG-S(liq) free energy of  solvation
     (9) = (6) - (0)                                          -33.5851 kcal/mol
 SCF   energy in the final basis set =    -1302.8459579330
 Total energy in the final basis set =    -1302.8304931373

 --------------------------------------------------------------

                    Orbital Energies (a.u.)
 --------------------------------------------------------------

 Alpha MOs
 -- Occupied --
-19.185 -19.175 -19.153 -19.147 -19.142 -19.140 -19.140 -19.138
-19.128 -10.329 -10.318 -10.284 -10.252 -10.237 -10.235 -10.234
-10.224 -10.193 -10.171 -10.166 -10.164 -10.163 -10.157 -10.147
-10.146  -1.132  -1.117  -1.095  -1.057  -1.046  -1.046  -1.039
 -1.034  -1.027  -0.846  -0.798  -0.796  -0.788  -0.742  -0.736
 -0.688  -0.675  -0.656  -0.653  -0.630  -0.621  -0.612  -0.608
 -0.588  -0.551  -0.548  -0.547  -0.538  -0.518  -0.515  -0.509
 -0.497  -0.490  -0.485  -0.480  -0.477  -0.476  -0.457  -0.455
 -0.447  -0.442  -0.431  -0.426  -0.425  -0.420  -0.412  -0.400
 -0.394  -0.393  -0.389  -0.377  -0.373  -0.370  -0.364  -0.360
 -0.355  -0.351  -0.349  -0.344  -0.342  -0.338  -0.330  -0.322
 -0.314  -0.311  -0.307  -0.304  -0.301  -0.293  -0.284  -0.280
 -0.278
 -- Virtual --
 -0.033  -0.015  -0.004  -0.001   0.002   0.006   0.014   0.017
  0.020   0.028   0.030   0.033   0.039   0.044   0.045   0.047
  0.054   0.057   0.059   0.061   0.066   0.070   0.072   0.075
  0.076   0.082   0.086   0.086   0.091   0.092   0.094   0.099
  0.102   0.104   0.107   0.110   0.112   0.115   0.118   0.120
  0.122   0.125   0.127   0.128   0.130   0.132   0.134   0.138
  0.139   0.143   0.145   0.146   0.147   0.148   0.151   0.152
  0.155   0.157   0.159   0.160   0.163   0.164   0.165   0.168
  0.170   0.172   0.174   0.175   0.177   0.180   0.182   0.184
  0.188   0.192   0.193   0.196   0.198   0.202   0.205   0.207
  0.208   0.211   0.214   0.215   0.217   0.221   0.222   0.224
  0.226   0.231   0.232   0.234   0.239   0.241   0.243   0.244
  0.246   0.250   0.252   0.253   0.258   0.262   0.263   0.264
  0.268   0.271   0.272   0.274   0.278   0.280   0.285   0.287
  0.287   0.291   0.292   0.296   0.297   0.299   0.305   0.310
  0.310   0.313   0.315   0.315   0.320   0.323   0.327   0.329
  0.329   0.332   0.334   0.337   0.339   0.341   0.343   0.348
  0.350   0.352   0.354   0.357   0.358   0.362   0.364   0.369
  0.371   0.372   0.376   0.382   0.384   0.385   0.385   0.391
  0.395   0.397   0.401   0.406   0.412   0.416   0.419   0.423
  0.427   0.430   0.432   0.440   0.446   0.450   0.458   0.460
  0.463   0.464   0.469   0.475   0.487   0.489   0.493   0.495
  0.502   0.512   0.517   0.523   0.531   0.542   0.544   0.547
  0.550   0.573   0.576   0.582   0.588   0.593   0.596   0.604
  0.607   0.607   0.614   0.620   0.621   0.630   0.632   0.642
  0.646   0.646   0.653   0.654   0.660   0.665   0.672   0.676
  0.679   0.685   0.696   0.698   0.704   0.708   0.711   0.717
  0.718   0.724   0.736   0.744   0.754   0.756   0.758   0.762
  0.768   0.772   0.776   0.780   0.789   0.793   0.795   0.799
  0.803   0.805   0.810   0.812   0.816   0.821   0.827   0.828
  0.838   0.847   0.850   0.858   0.866   0.871   0.879   0.893
  0.906   0.907   0.927   0.940   0.958   0.969   0.973   0.981
  1.000   1.004   1.013   1.027   1.030   1.045   1.049   1.055
  1.068   1.080   1.082   1.093   1.109   1.112   1.121   1.125
  1.127   1.140   1.147   1.160   1.164   1.171   1.173   1.178
  1.183   1.189   1.197   1.202   1.207   1.210   1.213   1.223
  1.231   1.235   1.238   1.249   1.253   1.256   1.264   1.265
  1.278   1.285   1.310   1.322   1.332   1.342   1.344   1.349
  1.354   1.383   1.385   1.388   1.400   1.404   1.417   1.432
  1.437   1.460   1.466   1.471   1.481   1.485   1.493   1.506
  1.509   1.514   1.521   1.523   1.529   1.545   1.549   1.554
  1.563   1.571   1.578   1.580   1.586   1.591   1.594   1.597
  1.600   1.602   1.608   1.617   1.618   1.627   1.632   1.638
  1.644   1.648   1.660   1.665   1.667   1.670   1.675   1.682
  1.684   1.688   1.692   1.696   1.704   1.714   1.718   1.721
  1.731   1.745   1.750   1.757   1.762   1.767   1.774   1.781
  1.793   1.804   1.809   1.814   1.824   1.826   1.828   1.835
  1.846   1.853   1.857   1.864   1.871   1.881   1.891   1.897
  1.906   1.911   1.918   1.940   1.943   1.960   1.965   1.973
  1.986   1.988   2.004   2.006   2.013   2.033   2.038   2.053
  2.071   2.075   2.078   2.090   2.098   2.107   2.113   2.129
  2.135   2.144   2.155   2.160   2.168   2.180   2.182   2.189
  2.198   2.200   2.217   2.222   2.229   2.246   2.258   2.272
  2.274   2.287   2.306   2.311   2.332   2.342   2.351   2.366
  2.381   2.386   2.393   2.401   2.414   2.428   2.447   2.463
  2.496   2.510   2.540   2.548   2.551   2.557   2.571   2.576
  2.579   2.583   2.598   2.604   2.608   2.621   2.628   2.640
  2.643   2.658   2.659   2.666   2.679   2.681   2.698   2.700
  2.709   2.721   2.734   2.755   2.769   2.775   2.786   2.791
  2.800   2.814   2.816   2.820   2.829   2.840   2.845   2.859
  2.878   2.885   2.888   2.895   2.916   2.917   2.923   2.938
  2.941   2.950   2.965   2.976   2.987   2.989   2.999   3.007
  3.011   3.028   3.036   3.051   3.058   3.060   3.069   3.079
  3.084   3.096   3.098   3.112   3.116   3.119   3.136   3.138
  3.146   3.155   3.166   3.171   3.176   3.186   3.199   3.220
  3.223   3.235   3.241   3.256   3.276   3.279   3.292   3.312
  3.323   3.334   3.342   3.358   3.364   3.388   3.400   3.419
  3.428   3.451   3.482   3.514   3.558   3.576   3.583   3.617
  3.688   3.693   3.795   3.797   3.814   3.823   3.829   3.848
  3.851   3.863   3.875   3.913   3.923   3.928   3.939   3.957
  3.966   3.986   3.993   4.011   4.032   4.052   4.069   4.097
  4.130   4.133   4.158   4.192   4.199   4.226   4.265   4.278
  4.301   4.317   4.337   4.340   4.366   4.410   5.006   5.030
  5.064   5.091   5.097   5.110   5.125   5.157   5.187   5.197
  5.231   5.377   5.391   5.392   5.416   5.437   5.456   5.488
  5.586   5.603   5.644   5.669   5.678   5.713   5.842   5.850
  5.882  23.770  23.781  23.797  23.800  23.818  23.837  23.854
 23.869  23.880  23.881  23.934  23.949  23.978  23.993  24.002
 24.028  49.878  49.890  49.924  49.946  49.959  49.971  50.009
 50.013  50.024
 --------------------------------------------------------------

          Ground-State Mulliken Net Atomic Charges

     Atom                 Charge (a.u.)
  ----------------------------------------
      1 C                    -0.102928
      2 H                     0.264161
      3 C                    -0.309361
      4 H                     0.408994
      5 O                     0.055423
      6 C                    -0.949888
      7 H                     0.210131
      8 H                     0.233258
      9 C                     0.716741
     10 C                    -0.386455
     11 O                    -0.354504
     12 C                    -0.885312
     13 H                     0.217865
     14 H                     0.159769
     15 C                    -0.389361
     16 H                     0.194391
     17 H                     0.175368
     18 C                     0.486023
     19 C                    -0.761640
     20 H                     0.170301
     21 H                     0.147749
     22 H                     0.149940
     23 C                    -0.746277
     24 H                     0.139828
     25 H                     0.178195
     26 H                     0.174725
     27 O                    -0.168866
     28 H                     0.335403
     29 H                     0.326070
     30 H                     0.208625
     31 O                    -0.035363
     32 C                    -0.263189
     33 H                     0.313016
     34 C                     0.410802
     35 H                     0.276531
     36 C                    -0.055660
     37 O                    -0.301313
     38 O                    -0.130440
     39 H                     0.344101
     40 C                    -0.455983
     41 H                     0.322779
     42 O                    -0.257861
     43 H                     0.315772
     44 C                    -0.264301
     45 H                     0.332585
     46 O                    -0.295845
     47 H                     0.320654
     48 C                    -0.819137
     49 H                     0.284779
     50 O                    -0.235571
     51 H                     0.295277
  ----------------------------------------
  Sum of atomic charges =     0.000000

 -----------------------------------------------------------------
                    Cartesian Multipole Moments
 -----------------------------------------------------------------
    Charge (ESU x 10^10)
                 0.0000
    Dipole Moment (Debye)
         X       6.3478      Y       2.8547      Z      -6.1770
       Tot       9.3058
    Quadrupole Moments (Debye-Ang)
        XX    -152.8423     XY      -2.4703     YY    -160.5889
        XZ       3.4014     YZ      19.2611     ZZ    -156.0604
    Octopole Moments (Debye-Ang^2)
       XXX     245.2129    XXY      82.7069    XYY      85.1993
       YYY      22.1829    XXZ    -106.7847    XYZ     -22.6781
       YYZ     -78.4705    XZZ      21.4394    YZZ      17.8790
       ZZZ     -13.3791
    Hexadecapole Moments (Debye-Ang^3)
      XXXX   -8035.0526   XXXY    -136.0125   XXYY   -2032.3947
      XYYY     -37.5107   YYYY   -3977.7788   XXXZ    -553.5651
      XXYZ     204.9037   XYYZ    -243.8440   YYYZ     305.7680
      XXZZ   -1569.5338   XYZZ      29.7916   YYZZ    -880.9128
      XZZZ    -548.4282   YZZZ     115.1564   ZZZZ    -976.8736
 -----------------------------------------------------------------
Archival summary:
1\1\garfield\SP\ProcedureUnspecified\BasisUnspecified\91626\taweetha\SatMar3003:13:282019SatMar3003:13:282019\0\\#,ProcedureUnspecified,BasisUnspecified,\\0,1\O\C,1,1.37299\H,2,1.10244,1,111.472\O,2,1.44347,1,108.638,3,119.375,0\C,4,1.42506,2,113.607,1,-178.247,0\H,5,1.09703,4,110.916,2,57.6759,0\C,1,1.44485,2,117.349,3,-38.2141,0\H,7,1.09857,1,108.111,2,25.825,0\C,5,1.52869,4,105.467,2,172.367,0\O,9,1.2027,5,123.828,4,-96.2851,0\O,9,1.34803,5,112.528,4,81.5252,0\H,11,0.969359,9,107.443,5,-178.123,0\C,5,1.53165,4,110.076,2,-63.5869,0\H,13,1.09879,5,108.473,4,-63.2058,0\O,13,1.41797,5,107.524,4,177.069,0\H,15,0.964474,13,108.43,5,-167.696,0\C,13,1.52811,5,108.716,4,55.9035,0\H,17,1.09452,13,108.586,5,68.0093,0\O,17,1.4344,13,111.385,5,-177.869,0\H,19,0.965827,17,108.767,13,63.902,0\C,17,1.53061,13,112.512,5,-52.2553,0\H,21,1.10066,17,109.999,13,-65.0502,0\O,21,1.41737,17,110.838,13,172.201,0\H,23,0.965014,21,107.729,17,43.0946,0\C,7,1.53537,1,109.358,2,-93.6296,0\H,25,1.0935,7,109.314,1,56.6489,0\H,25,1.09467,7,107.792,1,-57.6705,0\C,7,1.53723,1,108.305,2,144.706,0\H,28,1.09953,7,105.712,1,59.5502,0\C,25,1.54227,7,112.384,1,-176.967,0\H,30,1.09844,25,107.684,7,173.86,0\C,30,1.5355,25,109.775,7,55.2822,0\H,32,1.09156,30,109.814,25,-175.959,0\H,32,1.09608,30,107.985,25,67.2706,0\C,32,1.53559,30,111.879,25,-53.5846,0\H,35,1.09323,32,109.043,30,177.089,0\H,35,1.09353,32,108.433,30,-67.4135,0\C,30,1.53627,25,114.204,7,-70.7173,0\O,38,1.20073,30,124.446,25,136.839,0\O,38,1.36052,30,116.363,25,-45.6518,0\H,40,0.965479,38,111.273,30,3.27593,0\C,28,1.55387,7,112.924,1,-56.3976,0\H,42,1.09345,28,106.014,7,47.3067,0\C,42,1.53662,28,111.233,7,163.462,0\H,44,1.09394,42,110.508,28,-175.584,0\H,44,1.09452,42,112.083,28,64.8369,0\H,44,1.09453,42,111.297,28,-56.0375,0\C,42,1.53693,28,114.143,7,-70.8097,0\H,48,1.09349,42,111.95,28,-67.2813,0\H,48,1.0935,42,109.878,28,173.418,0\H,48,1.09381,42,112.521,28,54.1931,0\\\@

 Total job time:  1485.37s(wall), 5594.04s(cpu) 
 Sat Mar 30 03:13:28 2019

        *************************************************************
        *                                                           *
        *  Thank you very much for using Q-Chem.  Have a nice day.  *
        *                                                           *
        *************************************************************
```
