## Supplementary material for "An *In-Silico* Investigation of Menthol Metabolism": S1 File: oXeee-S.out

```
Q-Chem Developer Version!
                  Welcome to Q-Chem
     A Quantum Leap Into The Future Of Chemistry


 Q-Chem 5.1, Q-Chem, Inc., Pleasanton, CA (2018)

 Yihan Shao,  Zhengting Gan,  E. Epifanovsky,  A. T. B. Gilbert,  M. Wormit,  
 J. Kussmann,  A. W. Lange,  A. Behn,  Jia Deng,  Xintian Feng,  D. Ghosh,  
 M. Goldey,  P. R. Horn,  L. D. Jacobson,  I. Kaliman,  T. Kus,  A. Landau,  
 Jie Liu,  E. I. Proynov,  R. M. Richard,  R. P. Steele,  E. J. Sundstrom,  
 H. L. Woodcock III,  P. M. Zimmerman,  D. Zuev,  B. Albrecht,  E. Alguire,  
 S. A. Baeppler,  D. Barton,  Z. Benda,  Y. A. Bernard,  E. J. Berquist,  
 K. B. Bravaya,  H. Burton,  D. Casanova,  Chun-Min Chang,  Yunqing Chen,  
 A. Chien,  K. D. Closser,  M. P. Coons,  S. Coriani,  S. Dasgupta,  
 A. L. Dempwolff,  M. Diedenhofen,  Hainam Do,  R. G. Edgar,  Po-Tung Fang,  
 S. Faraji,  S. Fatehi,  Qingguo Feng,  K. D. Fenk,  J. Fosso-Tande,  
 Qinghui Ge,  A. Ghysels,  G. Gidofalvi,  J. Gomes,  J. Gonthier,  A. Gunina,  
 D. Hait,  M. W. D. Hanson-Heine,  P. H. P. Harbach,  A. W. Hauser,  
 J. E. Herr,  E. G. Hohenstein,  Z. C. Holden,  Kerwin Hui,  B. C. Huynh,  
 T.-C. Jagau,  Hyunjun Ji,  B. Kaduk,  K. Khistyaev,  Jaehoon Kim,  
 P. Klunzinger,  K. Koh,  D. Kosenkov,  L. Koulias,  T. Kowalczyk,  
 C. M. Krauter,  A. Kunitsa,  Ka Un Lao,  A. Laurent,  K. V. Lawler,  
 Joonho Lee,  D. Lefrancois,  S. Lehtola,  D. S. Levine,  Yi-Pei Li,  
 You-Sheng Lin,  Fenglai Liu,  E. Livshits,  A. Luenser,  P. Manohar,  
 E. Mansoor,  S. F. Manzer,  Shan-Ping Mao,  Yuezhi Mao,  N. Mardirossian,  
 A. V. Marenich,  T. Markovich,  L. A. Martinez-Martinez,  S. A. Maurer,  
 N. J. Mayhall,  S. C. McKenzie,  J.-M. Mewes,  A. F. Morrison,  
 J. W. Mullinax,  K. Nanda,  T. S. Nguyen-Beck,  R. Olivares-Amaya,  
 J. A. Parkhill,  T. M. Perrine,  F. Plasser,  P. Pokhilko,  S. Prager,  
 A. Prociuk,  E. Ramos,  D. R. Rehn,  F. Rob,  M. Schneider,  N. Sergueev,  
 S. M. Sharada,  S. Sharma,  D. W. Small,  T. Stauch,  T. Stein,  
 Yu-Chuan Su,  A. J. W. Thom,  A. Tkatchenko,  T. Tsuchimochi,  N. M. Tubman,  
 L. Vogt,  M. L. Vidal,  O. Vydrov,  M. A. Watson,  J. Wenzel,  
 M. de Wergifosse,  T. A. Wesolowski,  A. White,  J. Witte,  A. Yamada,  
 Jun Yang,  K. Yao,  S. Yeganeh,  S. R. Yost,  Zhi-Qiang You,  A. Zech,  
 Igor Ying Zhang,  Xing Zhang,  Yan Zhao,  Ying Zhu,  B. R. Brooks,  
 G. K. L. Chan,  C. J. Cramer,  M. S. Gordon,  W. J. Hehre,  A. Klamt,  
 M. W. Schmidt,  C. D. Sherrill,  D. G. Truhlar,  A. Aspuru-Guzik,  R. Baer,  
 A. T. Bell,  N. A. Besley,  Jeng-Da Chai,  A. E. DePrince, III,  
 R. A. DiStasio Jr.,  A. Dreuw,  B. D. Dunietz,  T. R. Furlani,  
 Chao-Ping Hsu,  Yousung Jung,  Jing Kong,  D. S. Lambrecht,  WanZhen Liang,  
 C. Ochsenfeld,  V. A. Rassolov,  L. V. Slipchenko,  J. E. Subotnik,  
 T. Van Voorhis,  J. M. Herbert,  A. I. Krylov,  P. M. W. Gill,  M. Head-Gordon

 Contributors to earlier versions of Q-Chem not listed above: 
 R. D. Adamson,  B. Austin,  J. Baker,  G. J. O. Beran,  K. Brandhorst,  
 S. T. Brown,  E. F. C. Byrd,  A. K. Chakraborty,  C.-L. Cheng,  
 Siu Hung Chien,  D. M. Chipman,  D. L. Crittenden,  H. Dachsel,  
 R. J. Doerksen,  A. D. Dutoi,  L. Fusti-Molnar,  W. A. Goddard III,  
 A. Golubeva-Zadorozhnaya,  S. R. Gwaltney,  G. Hawkins,  A. Heyden,  
 S. Hirata,  G. Kedziora,  F. J. Keil,  C. Kelley,  Jihan Kim,  R. A. King,  
 R. Z. Khaliullin,  P. P. Korambath,  W. Kurlancheek,  A. M. Lee,  M. S. Lee,  
 S. V. Levchenko,  Ching Yeh Lin,  D. Liotard,  R. C. Lochan,  I. Lotan,  
 P. E. Maslen,  N. Nair,  D. P. O'Neill,  D. Neuhauser,  E. Neuscamman,  
 C. M. Oana,  R. Olson,  B. Peters,  R. Peverati,  P. A. Pieniazek,  
 Y. M. Rhee,  J. Ritchie,  M. A. Rohrdanz,  E. Rosta,  N. J. Russ,  
 H. F. Schaefer III,  N. E. Schultz,  N. Shenvi,  A. C. Simmonett,  A. Sodt,  
 D. Stuck,  K. S. Thanthiriwatte,  V. Vanovschi,  Tao Wang,  A. Warshel,  
 C. F. Williams,  Q. Wu,  X. Xu,  W. Zhang

 Please cite Q-Chem as follows:
 Y. Shao et al., Mol. Phys. 113, 184-215 (2015)
 DOI: 10.1080/00268976.2014.952696

 Q-Chem 5.1.2 for Intel X86 EM64T Linux

 Parts of Q-Chem use Armadillo 8.300.2 (Tropical Shenanigans).
 http://arma.sourceforge.net/

 Q-Chem begins on Sun Mar 31 20:49:19 2019  

Host: 
0

     Scratch files written to /scratch/taweetham/qchem5599//
Input Ideriv = 2
Curr. Ideriv = -1
Max.  Ideriv = 2

Checking the input file for inconsistencies... 	...done.

--------------------------------------------------------------
User input:
--------------------------------------------------------------
$molecule
0 1
  C   -3.8113574   -0.4529360   -0.7372294
  H   -3.6602522   -0.9117634   -1.7259724
  C   -3.3363067    1.0022077   -0.8680276
  H   -3.5112276    1.5299292    0.0739797
  O   -4.1067146    1.6213527   -1.9141196
  H   -3.9930783    2.5747645   -1.8546700
  C   -1.8430366    1.0908949   -1.2210293
  H   -1.7281962    0.7018358   -2.2390420
  H   -1.5414603    2.1441978   -1.2455867
  C   -0.9023434    0.2893516   -0.3026223
  C   -0.7351635    0.9337032    1.0638726
  O   -1.5574216    1.6229483    1.5972240
  C   -1.4341963   -1.1596819   -0.1320713
  H   -0.8176028   -1.6999429    0.5894666
  H   -1.3031937   -1.6647044   -1.0959844
  C   -2.9125976   -1.2000776    0.2675663
  H   -3.2267883   -2.2453523    0.3396400
  H   -3.0358894   -0.7720456    1.2679786
  C   -5.3297246   -0.5607803   -0.4321610
  C   -5.8626231   -1.9772218   -0.7018040
  H   -6.9497112   -2.0095678   -0.5812716
  H   -5.6333280   -2.3025870   -1.7214339
  H   -5.4396548   -2.7141993   -0.0113349
  C   -5.7199281   -0.1008893    0.9810499
  H   -5.3497713    0.9022182    1.2065583
  H   -5.3382279   -0.7792211    1.7500302
  H   -6.8091319   -0.0779769    1.0806039
  O    0.3816373    0.5938858    1.8223666
  H    0.0786456    0.2121773   -0.7701805
  H   -5.8196751    0.1096263   -1.1441966
  O    1.7852482   -0.6966420    0.5027900
  C    3.1293487   -1.0401320    0.1726849
  H    3.7181480   -1.2285771    1.0780739
  C    1.6914972    0.4417896    1.3556441
  H    2.2766530    0.2698528    2.2668052
  C    3.0806328   -2.3591505   -0.5949658
  O    3.5715944   -3.3852664   -0.2112502
  O    2.4132645   -2.2336372   -1.7621319
  H    2.4115249   -3.1035199   -2.1899551
  C    3.7752628    0.0965677   -0.6345103
  H    3.2165404    0.2075103   -1.5755759
  O    5.1192990   -0.2654983   -0.8917322
  H    5.5866727    0.5123748   -1.2188498
  C    3.6782301    1.3907866    0.1719699
  H    4.3159122    1.3007401    1.0570587
  O    4.2288166    2.5007734   -0.5461627
  H    3.7065696    2.6528142   -1.3443499
  C    2.2454176    1.6803147    0.6315233
  H    1.6178976    1.8787832   -0.2528591
  O    2.2029490    2.7718586    1.5265406
  H    2.7733680    3.4676045    1.1778939
$end

$rem
   job_type 	optimization
   basis 	6-311++g**
   method 	b3lyp
   scf_guess sad
$end

--------------------------------------------------------------
 ----------------------------------------------------------------
             Standard Nuclear Orientation (Angstroms)
    I     Atom           X                Y                Z
 ----------------------------------------------------------------
    1      C      -3.7977589861    -0.5313448677    -0.4608170599
    2      H      -3.6823264210    -1.2515653777    -1.2847866130
    3      C      -3.2836595022     0.8131321335    -0.9977601093
    4      H      -3.4219392155     1.5873321897    -0.2375245867
    5      O      -4.0590631069     1.1434106691    -2.1643117261
    6      H      -3.9164451609     2.0713727532    -2.3740449281
    7      C      -1.7967560410     0.7492154826    -1.3816402600
    8      H      -1.7161932139     0.0890892351    -2.2526443509
    9      H      -1.4653092927     1.7433288330    -1.7023894288
   10      C      -0.8593563768     0.2025467697    -0.2892657986
   11      C      -0.6428316898     1.1948962800     0.8415772164
   12      O      -1.4325022962     2.0328223545     1.1731358592
   13      C      -1.4291482735    -1.1230840379     0.2849235354
   14      H      -0.8124582718    -1.4624922057     1.1198977691
   15      H      -1.3345896768    -1.8800730919    -0.5020733610
   16      C      -2.8987403414    -1.0003628809     0.6999549794
   17      H      -3.2414912475    -1.9731432851     1.0642758738
   18      H      -2.9870113655    -0.3074184041     1.5433251291
   19      C      -5.3113772728    -0.4982724078    -0.1173029115
   20      C      -5.8911630822    -1.9148085707     0.0250642051
   21      H      -6.9757472902    -1.8752357513     0.1645129344
   22      H      -5.6944072549    -2.5181457203    -0.8667627498
   23      H      -5.4743857787    -2.4450863406     0.8875534875
   24      C      -5.6561725411     0.3490067288     1.1172649638
   25      H      -5.2520290219     1.3620224180     1.0497225259
   26      H      -5.2771651122    -0.1017559582     2.0393962691
   27      H      -6.7417359480     0.4358783834     1.2212183190
   28      O       0.4803866907     1.0410913648     1.6495113462
   29      H       0.1082139349    -0.0349071418    -0.7300937615
   30      H      -5.7975120343    -0.0356060900    -0.9810760701
   31      O       1.8158577694    -0.6122937267     0.7223098030
   32      C       3.1416410079    -1.0796724889     0.4826917561
   33      H       3.7449185940    -1.0293128681     1.3967188210
   34      C       1.7744460148     0.7206982762     1.2258902440
   35      H       2.3746923373     0.7886342765     2.1409165692
   36      C       3.0373468840    -2.5575111958     0.1131161460
   37      O       3.5067678236    -3.4528833770     0.7605321121
   38      O       2.3478381365    -2.7382933040    -1.0337518751
   39      H       2.3111880410    -3.6921754201    -1.2025633308
   40      C       3.8020220920    -0.2345828067    -0.6175698384
   41      H       3.2257454837    -0.3702845926    -1.5447018357
   42      O       5.1288395489    -0.6995556033    -0.7820202428
   43      H       5.6111608226    -0.0595541900    -1.3189513737
   44      C       3.7608179965     1.2352105615    -0.2018320652
   45      H       4.4153500373     1.3727315952     0.6646578594
   46      O       4.3271615283     2.0826431111    -1.2078358918
   47      H       3.7917429343     2.0248255354    -2.0096745273
   48      C       2.3477240041     1.6897593783     0.1783234953
   49      H       1.7065156076     1.6561794521    -0.7177945250
   50      O       2.3571446060     2.9876909143     0.7347519409
   51      H       2.9395695559     3.5393444179     0.1986042897
 ----------------------------------------------------------------
 Molecular Point Group                 C1    NOp =  1
 Largest Abelian Subgroup              C1    NOp =  1
 Nuclear Repulsion Energy =  2492.6608878170 hartrees
 There are       97 alpha and       97 beta electrons
 Requested basis set is 6-311++G(d,p)
 There are 280 shells and 732 basis functions

 Total QAlloc Memory Limit   2000 MB
 Mega-Array Size       188 MB
 MEM_STATIC part       192 MB
 A cutoff of  1.0D-11 yielded  27552 shell pairs
 There are    184526 function pairs (    195571 Cartesian)

 -------------------------------------------------------
 OpenMP Integral Computing Module                       
 Release: version 1.0, May 2013, Q-Chem Inc. Pittsburgh 
 -------------------------------------------------------
 Integral Job Info:
 Integral job number is                      11
 Integral operator is                         1
 short-range coefficients                     0
 long-range coefficients              100000000
 Omega coefficients                           0
 if combine SR and LR in K                    0
 Integral screening is                        0
 Integral computing path is                   2
 max size of driver memory is            800000
 size of driver memory is                593474
 size of scratch memory is              2361544
 max col of scratch BK array               1296
 max len of scratch array in speh3          155
 max len of scratch index in speh4           18
 max int batch size is                      520
 min int batch size is                       52
 fixed nKL is                                52
 max L of basis functions is                  2
 order of int derivative is                   0
 number of shells is                        280
 number of basis is                         757
 number of cartesian basis is               757
 number of contracted shell pairs         27552
 number of primitive shell pairs          58820
 maxK2 (contraction) of shell pair           36
 max number of K2 of shell pair               1
 max number of CS2 of shell pair           5484
 max number of PS2 of shell pair           8838
 mem total for path MDJ                  807164
 -------------------------------------------------------
 Smallest overlap matrix eigenvalue = 1.22E-06

 Q-Chem warning in module stvman/mkSTV.C, line 306:

 Overlap eigenvalue is smaller than square root of threshold
 Use THRESH >= 12 to get rid of this warning


 Scale SEOQF with 1.000000e-02/1.000000e-01/1.000000e-01

 Standard Electronic Orientation quadrupole field applied
 Nucleus-field energy     =     0.0000000241 hartrees
 Guess from superposition of atomic densities
 Warning:  Energy on first SCF cycle will be non-variational
 SAD guess density has 194.000000 electrons

 -----------------------------------------------------------------------
  General SCF calculation program by
  Eric Jon Sundstrom, Paul Horn, Yuezhi Mao, Dmitri Zuev, Alec White,
  David Stuck, Shaama M.S., Shane Yost, Joonho Lee, David Small,
  Daniel Levine, Susi Lehtola, Hugh Burton, Evgeny Epifanovsky
 -----------------------------------------------------------------------
 Exchange:     0.2000 Hartree-Fock + 0.0800 Slater + 0.7200 B88
 Correlation:  0.1900 VWN1RPA + 0.8100 LYP
 Using SG-1 standard quadrature grid
 using 6 threads for integral computing
 -------------------------------------------------------
 OpenMP Integral computing Module                
 Release: version 2.0, May 2017, Q-Chem Inc. Pleasanton 
 -------------------------------------------------------
 -------------------------------------------------------
 OpenMP BLAS3 based DFT computing Module                
 Release: version 1.0, May 2013, Q-Chem Inc. Pittsburgh 
 -------------------------------------------------------
 A restricted SCF calculation will be
 performed using DIIS
 SCF converges when DIIS error is below 1.0e-08
 ---------------------------------------
  Cycle       Energy         DIIS error
 ---------------------------------------
    1   -1307.7715515100      2.32e-02  
    2   -1302.1812793550      3.25e-03  
    3   -1301.3445536743      5.24e-03  
    4   -1302.6945568906      1.10e-03  
    5   -1302.7537557556      3.33e-04  
    6   -1302.7583390714      1.13e-04  
    7   -1302.7589816431      3.16e-05  
    8   -1302.7590314430      1.03e-05  
    9   -1302.7590362012      3.52e-06  
   10   -1302.7590367304      1.36e-06  
   11   -1302.7590368185      4.14e-07  
   12   -1302.7590368265      1.21e-07  
   13   -1302.7590368273      3.39e-08  
   14   -1302.7590368272      1.17e-08  
   15   -1302.7590368272      3.65e-09  Convergence criterion met
 ---------------------------------------
 SCF time:   CPU 2749.01s  wall 561.00s 
 SCF   energy in the final basis set =    -1302.7590368272
 Total energy in the final basis set =    -1302.7590368272

 --------------------------------------------------------------

                    Orbital Energies (a.u.)
 --------------------------------------------------------------

 Alpha MOs
 -- Occupied --
-19.200 -19.178 -19.177 -19.176 -19.160 -19.155 -19.144 -19.127
-19.122 -10.336 -10.318 -10.316 -10.276 -10.268 -10.267 -10.266
-10.217 -10.201 -10.181 -10.178 -10.169 -10.167 -10.164 -10.152
-10.149  -1.144  -1.129  -1.093  -1.084  -1.066  -1.055  -1.054
 -1.036  -1.023  -0.847  -0.826  -0.813  -0.802  -0.746  -0.743
 -0.722  -0.696  -0.678  -0.668  -0.650  -0.639  -0.621  -0.600
 -0.585  -0.578  -0.572  -0.547  -0.541  -0.532  -0.529  -0.519
 -0.515  -0.509  -0.506  -0.503  -0.486  -0.472  -0.463  -0.460
 -0.452  -0.448  -0.445  -0.437  -0.432  -0.424  -0.415  -0.412
 -0.408  -0.398  -0.395  -0.387  -0.385  -0.381  -0.380  -0.371
 -0.365  -0.359  -0.355  -0.350  -0.348  -0.343  -0.340  -0.330
 -0.326  -0.318  -0.315  -0.308  -0.305  -0.303  -0.299  -0.284
 -0.272
 -- Virtual --
 -0.046  -0.035  -0.026  -0.021  -0.012  -0.008  -0.002   0.001
  0.007   0.013   0.017   0.022   0.027   0.031   0.033   0.039
  0.041   0.044   0.047   0.051   0.057   0.059   0.061   0.063
  0.067   0.071   0.075   0.079   0.081   0.084   0.086   0.087
  0.090   0.094   0.094   0.097   0.100   0.103   0.105   0.108
  0.108   0.115   0.116   0.118   0.122   0.123   0.124   0.125
  0.128   0.129   0.133   0.135   0.137   0.138   0.141   0.142
  0.145   0.146   0.148   0.149   0.151   0.153   0.155   0.157
  0.160   0.162   0.163   0.165   0.165   0.167   0.168   0.171
  0.174   0.179   0.181   0.183   0.186   0.188   0.190   0.195
  0.199   0.200   0.201   0.204   0.205   0.207   0.209   0.212
  0.213   0.218   0.221   0.222   0.227   0.227   0.231   0.232
  0.235   0.239   0.241   0.243   0.249   0.250   0.253   0.256
  0.259   0.261   0.263   0.264   0.271   0.272   0.273   0.276
  0.278   0.279   0.282   0.286   0.288   0.289   0.293   0.294
  0.297   0.298   0.302   0.306   0.308   0.311   0.314   0.315
  0.321   0.322   0.326   0.329   0.331   0.335   0.338   0.341
  0.343   0.344   0.348   0.351   0.353   0.355   0.360   0.362
  0.363   0.367   0.368   0.375   0.375   0.378   0.380   0.381
  0.387   0.389   0.394   0.400   0.401   0.403   0.406   0.414
  0.419   0.420   0.425   0.426   0.431   0.435   0.441   0.448
  0.453   0.457   0.459   0.465   0.467   0.474   0.475   0.484
  0.491   0.497   0.500   0.505   0.509   0.520   0.525   0.527
  0.532   0.537   0.548   0.557   0.565   0.568   0.570   0.578
  0.584   0.589   0.592   0.600   0.602   0.605   0.609   0.618
  0.626   0.628   0.633   0.641   0.643   0.647   0.654   0.657
  0.665   0.667   0.677   0.682   0.688   0.695   0.698   0.704
  0.706   0.711   0.717   0.724   0.730   0.733   0.737   0.743
  0.746   0.753   0.760   0.762   0.764   0.775   0.782   0.784
  0.787   0.791   0.793   0.798   0.802   0.807   0.812   0.814
  0.819   0.824   0.832   0.836   0.845   0.856   0.862   0.874
  0.876   0.891   0.909   0.922   0.938   0.951   0.957   0.965
  0.978   0.980   0.995   1.004   1.008   1.030   1.034   1.044
  1.048   1.054   1.062   1.075   1.081   1.087   1.108   1.108
  1.113   1.124   1.136   1.140   1.154   1.159   1.168   1.172
  1.181   1.188   1.191   1.198   1.201   1.212   1.219   1.220
  1.229   1.231   1.236   1.244   1.253   1.256   1.258   1.272
  1.278   1.282   1.288   1.293   1.307   1.312   1.321   1.326
  1.342   1.344   1.360   1.369   1.380   1.380   1.391   1.402
  1.418   1.436   1.439   1.444   1.458   1.465   1.468   1.480
  1.485   1.498   1.501   1.502   1.505   1.516   1.522   1.535
  1.539   1.550   1.551   1.554   1.564   1.574   1.580   1.581
  1.586   1.590   1.602   1.603   1.608   1.614   1.620   1.623
  1.623   1.632   1.632   1.637   1.653   1.656   1.661   1.666
  1.667   1.673   1.673   1.680   1.687   1.693   1.702   1.711
  1.714   1.718   1.729   1.732   1.737   1.739   1.752   1.758
  1.771   1.773   1.784   1.793   1.803   1.805   1.811   1.821
  1.830   1.831   1.835   1.846   1.853   1.865   1.866   1.874
  1.888   1.904   1.907   1.914   1.925   1.940   1.947   1.954
  1.963   1.975   1.985   1.989   2.003   2.006   2.016   2.029
  2.035   2.042   2.047   2.056   2.063   2.072   2.078   2.091
  2.103   2.106   2.120   2.133   2.138   2.151   2.155   2.162
  2.173   2.177   2.180   2.198   2.211   2.224   2.237   2.244
  2.250   2.258   2.271   2.275   2.291   2.301   2.319   2.346
  2.350   2.360   2.368   2.383   2.403   2.406   2.414   2.436
  2.461   2.489   2.499   2.512   2.527   2.528   2.534   2.539
  2.552   2.559   2.570   2.575   2.577   2.593   2.599   2.619
  2.621   2.638   2.642   2.651   2.652   2.670   2.684   2.686
  2.690   2.693   2.711   2.728   2.738   2.749   2.755   2.762
  2.780   2.785   2.795   2.802   2.811   2.825   2.830   2.839
  2.850   2.872   2.878   2.883   2.889   2.901   2.910   2.916
  2.922   2.924   2.932   2.941   2.947   2.964   2.972   2.983
  2.985   2.993   3.001   3.012   3.030   3.032   3.043   3.047
  3.053   3.059   3.076   3.081   3.084   3.094   3.108   3.116
  3.127   3.142   3.151   3.153   3.170   3.172   3.180   3.189
  3.200   3.205   3.222   3.235   3.243   3.248   3.276   3.290
  3.296   3.305   3.314   3.321   3.348   3.360   3.373   3.387
  3.410   3.431   3.463   3.469   3.495   3.546   3.548   3.587
  3.609   3.675   3.727   3.777   3.788   3.795   3.801   3.815
  3.836   3.848   3.851   3.862   3.886   3.890   3.918   3.925
  3.929   3.947   3.964   3.993   4.003   4.032   4.034   4.081
  4.083   4.119   4.144   4.153   4.159   4.195   4.230   4.243
  4.262   4.280   4.289   4.309   4.327   4.385   4.400   4.996
  5.077   5.086   5.101   5.113   5.141   5.156   5.162   5.164
  5.184   5.250   5.328   5.360   5.408   5.416   5.429   5.443
  5.473   5.589   5.604   5.613   5.651   5.668   5.678   5.759
  5.845   5.941  23.733  23.744  23.786  23.796  23.802  23.808
 23.854  23.855  23.869  23.887  23.932  23.953  23.964  23.990
 23.992  24.018  49.862  49.895  49.909  49.944  49.955  49.969
 49.978  50.008  50.043
 --------------------------------------------------------------

          Ground-State Mulliken Net Atomic Charges

     Atom                 Charge (a.u.)
  ----------------------------------------
      1 C                     0.726634
      2 H                     0.223254
      3 C                    -0.889486
      4 H                     0.263978
      5 O                    -0.180264
      6 H                     0.245402
      7 C                    -0.697403
      8 H                     0.189683
      9 H                     0.189845
     10 C                     1.061767
     11 C                    -0.483838
     12 O                    -0.167551
     13 C                    -0.588471
     14 H                     0.210620
     15 H                     0.160027
     16 C                    -0.729729
     17 H                     0.185711
     18 H                     0.217704
     19 C                     0.019646
     20 C                    -0.656529
     21 H                     0.150765
     22 H                     0.124295
     23 H                     0.135297
     24 C                    -0.603943
     25 H                     0.142800
     26 H                     0.145578
     27 H                     0.154592
     28 O                     0.094479
     29 H                     0.338086
     30 H                     0.229865
     31 O                     0.106316
     32 C                    -0.159717
     33 H                     0.283729
     34 C                    -0.765460
     35 H                     0.220522
     36 C                    -0.129285
     37 O                    -0.178562
     38 O                    -0.114562
     39 H                     0.298960
     40 C                    -0.296186
     41 H                     0.286450
     42 O                    -0.157895
     43 H                     0.269240
     44 C                    -0.475292
     45 H                     0.298749
     46 O                    -0.176376
     47 H                     0.265866
     48 C                    -0.295006
     49 H                     0.363231
     50 O                    -0.130301
     51 H                     0.272762
  ----------------------------------------
  Sum of atomic charges =     0.000000

 -----------------------------------------------------------------
                    Cartesian Multipole Moments
 -----------------------------------------------------------------
    Charge (ESU x 10^10)
                 0.0000
    Dipole Moment (Debye)
         X       2.6407      Y       0.3099      Z      -4.2285
       Tot       4.9950
    Quadrupole Moments (Debye-Ang)
        XX    -161.8758     XY      12.4955     YY    -156.1728
        XZ     -10.7790     YZ      -5.1254     ZZ    -152.6841
    Octopole Moments (Debye-Ang^2)
       XXX      64.1018    XXY      66.1389    XYY     -14.2300
       YYY       9.0170    XXZ      -8.0867    XYZ      23.3904
       YYZ     -66.8650    XZZ      59.7514    YZZ       2.8575
       ZZZ     -14.7533
    Hexadecapole Moments (Debye-Ang^3)
      XXXX  -11407.1056   XXXY     148.7012   XXYY   -2413.6352
      XYYY      16.9938   YYYY   -2417.1964   XXXZ    -210.0050
      XXYZ      26.2592   XYYZ     -49.0233   YYYZ      49.4961
      XXZZ   -2011.0270   XYZZ      -2.5094   YYZZ    -575.1165
      XZZZ     -70.7596   YZZZ     -39.1579   ZZZZ   -1061.8826
 -----------------------------------------------------------------
 Calculating analytic gradient of the SCF energy
 Gradient of SCF Energy
            1           2           3           4           5           6
    1  -0.0002563  -0.0001667   0.0006251   0.0005244  -0.0001081  -0.0001239
    2  -0.0002642  -0.0001396  -0.0000198   0.0006597  -0.0000959   0.0000557
    3   0.0002414  -0.0000517  -0.0005527   0.0001165   0.0000291  -0.0000155
            7           8           9          10          11          12
    1  -0.0001639  -0.0000470   0.0000492   0.0003441  -0.0001177  -0.0000125
    2  -0.0000833  -0.0000858  -0.0001322   0.0005384  -0.0006850  -0.0000640
    3  -0.0000907  -0.0000037   0.0001626   0.0001517  -0.0002553  -0.0000701
           13          14          15          16          17          18
    1   0.0000719  -0.0001480  -0.0001766   0.0001421   0.0000653  -0.0005108
    2   0.0003300  -0.0001257  -0.0001205   0.0000788  -0.0000802  -0.0000248
    3   0.0000712   0.0000614  -0.0001445  -0.0001862   0.0000396   0.0004187
           19          20          21          22          23          24
    1   0.0003778  -0.0001925  -0.0000505  -0.0001235  -0.0000574  -0.0000366
    2   0.0004358   0.0000112  -0.0000491  -0.0000938  -0.0001040   0.0002869
    3  -0.0000424   0.0000340   0.0000524   0.0000655  -0.0000904   0.0001019
           25          26          27          28          29          30
    1   0.0001174   0.0000380  -0.0000469  -0.0000871  -0.0002084   0.0000356
    2  -0.0004271  -0.0000803  -0.0001431   0.0004368  -0.0000191  -0.0000828
    3  -0.0001660  -0.0000343  -0.0000882   0.0000135   0.0004572   0.0001476
           31          32          33          34          35          36
    1   0.0001720  -0.0001689   0.0002131   0.0003456  -0.0001690  -0.0000591
    2   0.0000642   0.0000438  -0.0000995   0.0000588  -0.0001603  -0.0001679
    3  -0.0003852  -0.0002067   0.0002683  -0.0003435   0.0000871   0.0000846
           37          38          39          40          41          42
    1   0.0000493  -0.0000285   0.0000582   0.0000830  -0.0000193   0.0000474
    2   0.0000068   0.0003454  -0.0000403  -0.0000041   0.0000601   0.0000278
    3  -0.0000184  -0.0000139  -0.0000443   0.0000077   0.0000740   0.0001454
           43          44          45          46          47          48
    1   0.0000479  -0.0000857   0.0001347  -0.0003073   0.0001474  -0.0000077
    2  -0.0000576   0.0000232  -0.0000117  -0.0001024   0.0002142  -0.0002027
    3  -0.0000464  -0.0005761   0.0000436   0.0001763  -0.0000641   0.0007311
           49          50          51
    1  -0.0000947  -0.0002665   0.0001516
    2   0.0001839  -0.0001336   0.0000389
    3  -0.0004453   0.0000084   0.0001447
 Max gradient component =       7.311E-04
 RMS gradient           =       2.172E-04
 Gradient time:  CPU 543.48 s  wall 109.58 s
 Geometry Optimization Parameters
   NAtoms,    NIC,     NZ,  NCons,   NDum,   NFix, NCnnct, MaxDiis
       51     405       0       0       0       0       0       0


** GEOMETRY OPTIMIZATION IN DELOCALIZED INTERNAL COORDINATES **
   Searching for a Minimum

   Optimization Cycle:   1

                       Coordinates (Angstroms)
     ATOM                X               Y               Z
      1  C        -3.7977589861   -0.5313448677   -0.4608170599
      2  H        -3.6823264210   -1.2515653777   -1.2847866130
      3  C        -3.2836595022    0.8131321335   -0.9977601093
      4  H        -3.4219392155    1.5873321897   -0.2375245867
      5  O        -4.0590631069    1.1434106691   -2.1643117261
      6  H        -3.9164451609    2.0713727532   -2.3740449281
      7  C        -1.7967560410    0.7492154826   -1.3816402600
      8  H        -1.7161932139    0.0890892351   -2.2526443509
      9  H        -1.4653092927    1.7433288330   -1.7023894288
     10  C        -0.8593563768    0.2025467697   -0.2892657986
     11  C        -0.6428316898    1.1948962800    0.8415772164
     12  O        -1.4325022962    2.0328223545    1.1731358592
     13  C        -1.4291482735   -1.1230840379    0.2849235354
     14  H        -0.8124582718   -1.4624922057    1.1198977691
     15  H        -1.3345896768   -1.8800730919   -0.5020733610
     16  C        -2.8987403414   -1.0003628809    0.6999549794
     17  H        -3.2414912475   -1.9731432851    1.0642758738
     18  H        -2.9870113655   -0.3074184041    1.5433251291
     19  C        -5.3113772728   -0.4982724078   -0.1173029115
     20  C        -5.8911630822   -1.9148085707    0.0250642051
     21  H        -6.9757472902   -1.8752357513    0.1645129344
     22  H        -5.6944072549   -2.5181457203   -0.8667627498
     23  H        -5.4743857787   -2.4450863406    0.8875534875
     24  C        -5.6561725411    0.3490067288    1.1172649638
     25  H        -5.2520290219    1.3620224180    1.0497225259
     26  H        -5.2771651122   -0.1017559582    2.0393962691
     27  H        -6.7417359480    0.4358783834    1.2212183190
     28  O         0.4803866907    1.0410913648    1.6495113462
     29  H         0.1082139349   -0.0349071418   -0.7300937615
     30  H        -5.7975120343   -0.0356060900   -0.9810760701
     31  O         1.8158577694   -0.6122937267    0.7223098030
     32  C         3.1416410079   -1.0796724889    0.4826917561
     33  H         3.7449185940   -1.0293128681    1.3967188210
     34  C         1.7744460148    0.7206982762    1.2258902440
     35  H         2.3746923373    0.7886342765    2.1409165692
     36  C         3.0373468840   -2.5575111958    0.1131161460
     37  O         3.5067678236   -3.4528833770    0.7605321121
     38  O         2.3478381365   -2.7382933040   -1.0337518751
     39  H         2.3111880410   -3.6921754201   -1.2025633308
     40  C         3.8020220920   -0.2345828067   -0.6175698384
     41  H         3.2257454837   -0.3702845926   -1.5447018357
     42  O         5.1288395489   -0.6995556033   -0.7820202428
     43  H         5.6111608226   -0.0595541900   -1.3189513737
     44  C         3.7608179965    1.2352105615   -0.2018320652
     45  H         4.4153500373    1.3727315952    0.6646578594
     46  O         4.3271615283    2.0826431111   -1.2078358918
     47  H         3.7917429343    2.0248255354   -2.0096745273
     48  C         2.3477240041    1.6897593783    0.1783234953
     49  H         1.7065156076    1.6561794521   -0.7177945250
     50  O         2.3571446060    2.9876909143    0.7347519409
     51  H         2.9395695559    3.5393444179    0.1986042897
   Point Group: c1    Number of degrees of freedom:   147


   Energy is  -1302.759036827


 Attempting to Generate Delocalized Internal Coordinates

147 Hessian modes will be used to form the next step
  Hessian Eigenvalues:
     0.002239    0.004257    0.004347    0.004959    0.005618    0.005998
     0.006531    0.007008    0.007278    0.007628    0.009212    0.009733
     0.010465    0.011398    0.013593    0.014031    0.014549    0.015802
     0.016686    0.018956    0.020625    0.022215    0.030070    0.030933
     0.032028    0.033830    0.036918    0.040986    0.044593    0.045495
     0.046490    0.047170    0.047454    0.048114    0.049085    0.049712
     0.049781    0.050575    0.051390    0.051789    0.053677    0.053940
     0.054170    0.054834    0.055233    0.055759    0.056267    0.057656
     0.059051    0.060813    0.062564    0.065541    0.067930    0.068126
     0.073204    0.077074    0.083089    0.083282    0.083417    0.087333
     0.092164    0.093556    0.097681    0.113553    0.115385    0.128716
     0.145567    0.146159    0.154459    0.160000    0.160000    0.160000
     0.160000    0.160000    0.160000    0.160000    0.160000    0.160000
     0.160000    0.160000    0.168913    0.170362    0.170590    0.170804
     0.176336    0.180719    0.192827    0.194423    0.197336    0.203786
     0.249089    0.250000    0.250000    0.250000    0.250000    0.262963
     0.270876    0.271027    0.274430    0.276456    0.283590    0.283967
     0.284860    0.287547    0.287681    0.288111    0.288286    0.290372
     0.297101    0.303651    0.334172    0.336335    0.336779    0.340787
     0.340920    0.341221    0.341395    0.341443    0.342302    0.342535
     0.342875    0.342898    0.343286    0.343377    0.343563    0.343714
     0.343723    0.343737    0.344972    0.345709    0.348760    0.397011
     0.398605    0.401361    0.406881    0.431427    0.436560    0.458167
     0.469496    0.535002    0.542237    0.544367    0.544872    0.549497
     0.550457    1.045734    1.057438

 Minimum Search - Taking Simple RFO Step
 Searching for Lamda that Minimizes Along All modes
 Value Taken    Lamda =  -0.00093364
 Step Taken.  Stepsize is  0.269853

                             Maximum     Tolerance    Cnvgd?
         Gradient           0.003473      0.000300      NO
         Displacement       0.177341      0.001200      NO
         Energy change     *********      0.000001      NO


 New Cartesian Coordinates Obtained by Inverse Iteration

 Displacement from previous Coordinates is:  3.489274
 ----------------------------------------------------------------
             Standard Nuclear Orientation (Angstroms)
    I     Atom           X                Y                Z
 ----------------------------------------------------------------
    1      C      -3.7174829590    -0.4688600320    -0.5000500511
    2      H      -3.5552331753    -1.1000677283    -1.3865222277
    3      C      -3.3241534281     0.9548977796    -0.9159332369
    4      H      -3.5083509744     1.6385760999    -0.0831541766
    5      O      -4.1482367853     1.3296692018    -2.0344950790
    6      H      -4.0794069594     2.2810539003    -2.1590412919
    7      C      -1.8454072525     1.0430459755    -1.3300455881
    8      H      -1.7399071559     0.4771171181    -2.2624111999
    9      H      -1.5974328109     2.0854905878    -1.5610127970
   10      C      -0.8386161350     0.4656438127    -0.3169310127
   11      C      -0.6381750449     1.3752890518     0.8857071090
   12      O      -1.4349056346     2.1829628871     1.2711676543
   13      C      -1.2985554396    -0.9399645460     0.1566767882
   14      H      -0.6385710570    -1.2975644439     0.9499056838
   15      H      -1.1663084588    -1.6219967978    -0.6907387687
   16      C      -2.7626058372    -0.9605996047     0.6048448193
   17      H      -3.0260796698    -1.9814701132     0.8958875024
   18      H      -2.8787037305    -0.3429297836     1.5009755212
   19      C      -5.2230305318    -0.5950543640    -0.1424059384
   20      C      -5.6710402036    -2.0644483854    -0.1105070195
   21      H      -6.7533307620    -2.1345623384     0.0339809377
   22      H      -5.4282458335    -2.5748144031    -1.0479311243
   23      H      -5.1992287851    -2.6197939946     0.7067436911
   24      C      -5.6231221383     0.1180575605     1.1592670387
   25      H      -5.3154057766     1.1670573571     1.1706957137
   26      H      -5.1903031538    -0.3668024759     2.0394347439
   27      H      -6.7101567951     0.0968084701     1.2801540814
   28      O       0.4902245176     1.1842077434     1.6785983032
   29      H       0.1253377178     0.3288789910    -0.8070317246
   30      H      -5.7603888622    -0.1103765970    -0.9630089081
   31      O       1.7375256333    -0.5748834236     0.8399022995
   32      C       3.0369785892    -1.1080259789     0.5945210049
   33      H       3.6735050704    -1.0070025817     1.4807482569
   34      C       1.7597158206     0.7926762726     1.2418477158
   35      H       2.3919739803     0.9043834578     2.1307029168
   36      C       2.8709093015    -2.6061744568     0.3490668179
   37      O       3.3319063102    -3.4626717089     1.0526837535
   38      O       2.1299985167    -2.8553155329    -0.7520525868
   39      H       2.0525130311    -3.8177602270    -0.8377057369
   40      C       3.6847421849    -0.3746280990    -0.5895723967
   41      H       3.0695129308    -0.5571220101    -1.4831499758
   42      O       4.9868611377    -0.9008746787    -0.7654266898
   43      H       5.4705964285    -0.3199741730    -1.3646533140
   44      C       3.7121416798     1.1225061618    -0.2846443896
   45      H       4.4016907525     1.2995619344     0.5465790955
   46      O       4.2718797694     1.8677526229    -1.3720731794
   47      H       3.7051154432     1.7664577043    -2.1476654612
   48      C       2.3306893380     1.6588669511     0.1056421532
   49      H       1.6565083784     1.5803889690    -0.7622136106
   50      O       2.4064237000     2.9945368283     0.5580776645
   51      H       2.9834507542     3.4812924487    -0.0427755523
 ----------------------------------------------------------------
 Molecular Point Group                 C1    NOp =  1
 Largest Abelian Subgroup              C1    NOp =  1
 Nuclear Repulsion Energy =  2501.9873594110 hartrees
 There are       97 alpha and       97 beta electrons
 Applying Cartesian multipole field
    Component          Value
    ---------          -----
     (2,0,0)        1.00000E-12
     (0,2,0)        2.00000E-11
     (0,0,2)       -3.00000E-11
 Nucleus-field energy     =     0.0000000255 hartrees
 Requested basis set is 6-311++G(d,p)
 There are 280 shells and 732 basis functions
 A cutoff of  1.0D-11 yielded  27720 shell pairs
 There are    185562 function pairs (    196672 Cartesian)
 Smallest overlap matrix eigenvalue = 1.13E-06

 Q-Chem warning in module stvman/mkSTV.C, line 306:

 Overlap eigenvalue is smaller than square root of threshold
 Use THRESH >= 12 to get rid of this warning

 Guess MOs from SCF MO coefficient file

 -----------------------------------------------------------------------
  General SCF calculation program by
  Eric Jon Sundstrom, Paul Horn, Yuezhi Mao, Dmitri Zuev, Alec White,
  David Stuck, Shaama M.S., Shane Yost, Joonho Lee, David Small,
  Daniel Levine, Susi Lehtola, Hugh Burton, Evgeny Epifanovsky
 -----------------------------------------------------------------------
 Exchange:     0.2000 Hartree-Fock + 0.0800 Slater + 0.7200 B88
 Correlation:  0.1900 VWN1RPA + 0.8100 LYP
 Using SG-1 standard quadrature grid
 using 6 threads for integral computing
 -------------------------------------------------------
 OpenMP Integral computing Module                
 Release: version 2.0, May 2017, Q-Chem Inc. Pleasanton 
 -------------------------------------------------------
 -------------------------------------------------------
 OpenMP BLAS3 based DFT computing Module                
 Release: version 1.0, May 2013, Q-Chem Inc. Pittsburgh 
 -------------------------------------------------------
 A restricted SCF calculation will be
 performed using DIIS
 SCF converges when DIIS error is below 1.0e-08
 ---------------------------------------
  Cycle       Energy         DIIS error
 ---------------------------------------
    1   -1302.6145648873      1.36e-03  
    2   -1302.7553382563      2.39e-04  
    3   -1302.7509689384      4.03e-04  
    4   -1302.7586530927      5.34e-05  
    5   -1302.7587554589      2.99e-05  
    6   -1302.7587951229      8.44e-06  
    7   -1302.7587989501      1.96e-06  
    8   -1302.7587991446      7.00e-07  
    9   -1302.7587991676      2.26e-07  
   10   -1302.7587991699      1.03e-07  
   11   -1302.7587991705      5.07e-08  
   12   -1302.7587991705      1.37e-08  
   13   -1302.7587991705      3.59e-09  Convergence criterion met
 ---------------------------------------
 SCF time:   CPU 2534.54s  wall 517.00s 
 SCF   energy in the final basis set =    -1302.7587991705
 Total energy in the final basis set =    -1302.7587991705

 --------------------------------------------------------------

                    Orbital Energies (a.u.)
 --------------------------------------------------------------

 Alpha MOs
 -- Occupied --
-19.200 -19.179 -19.178 -19.176 -19.161 -19.157 -19.144 -19.127
-19.123 -10.336 -10.318 -10.317 -10.276 -10.268 -10.268 -10.266
-10.218 -10.204 -10.179 -10.179 -10.170 -10.167 -10.165 -10.152
-10.150  -1.144  -1.130  -1.093  -1.084  -1.066  -1.055  -1.054
 -1.037  -1.024  -0.848  -0.826  -0.813  -0.803  -0.747  -0.744
 -0.723  -0.697  -0.679  -0.669  -0.650  -0.639  -0.622  -0.601
 -0.585  -0.578  -0.573  -0.548  -0.541  -0.532  -0.530  -0.520
 -0.515  -0.509  -0.507  -0.505  -0.486  -0.472  -0.462  -0.461
 -0.452  -0.449  -0.445  -0.437  -0.433  -0.424  -0.416  -0.413
 -0.408  -0.399  -0.395  -0.389  -0.386  -0.381  -0.380  -0.371
 -0.365  -0.361  -0.355  -0.350  -0.348  -0.344  -0.340  -0.330
 -0.327  -0.318  -0.315  -0.308  -0.306  -0.303  -0.299  -0.285
 -0.273
 -- Virtual --
 -0.046  -0.036  -0.026  -0.020  -0.012  -0.008  -0.002   0.001
  0.006   0.012   0.018   0.022   0.026   0.031   0.034   0.039
  0.041   0.044   0.047   0.051   0.057   0.059   0.060   0.062
  0.066   0.072   0.076   0.080   0.081   0.085   0.086   0.087
  0.090   0.094   0.095   0.097   0.101   0.102   0.106   0.107
  0.110   0.114   0.117   0.118   0.120   0.123   0.124   0.127
  0.128   0.131   0.133   0.135   0.137   0.139   0.141   0.142
  0.143   0.145   0.147   0.150   0.151   0.154   0.155   0.157
  0.160   0.162   0.164   0.165   0.168   0.168   0.169   0.173
  0.176   0.181   0.183   0.186   0.187   0.189   0.190   0.194
  0.196   0.199   0.200   0.204   0.204   0.207   0.210   0.213
  0.216   0.219   0.221   0.223   0.224   0.227   0.230   0.230
  0.233   0.238   0.241   0.243   0.247   0.251   0.255   0.256
  0.258   0.259   0.262   0.266   0.270   0.272   0.274   0.276
  0.278   0.280   0.284   0.286   0.289   0.292   0.294   0.297
  0.300   0.301   0.302   0.305   0.306   0.311   0.314   0.317
  0.321   0.322   0.326   0.329   0.331   0.335   0.339   0.340
  0.343   0.346   0.347   0.351   0.354   0.357   0.359   0.364
  0.365   0.369   0.372   0.374   0.375   0.378   0.383   0.384
  0.385   0.388   0.393   0.398   0.400   0.406   0.407   0.417
  0.420   0.423   0.424   0.428   0.430   0.436   0.444   0.446
  0.453   0.456   0.459   0.464   0.467   0.472   0.475   0.482
  0.491   0.497   0.499   0.505   0.508   0.518   0.522   0.528
  0.531   0.539   0.552   0.559   0.562   0.568   0.574   0.579
  0.584   0.589   0.591   0.600   0.601   0.605   0.611   0.620
  0.621   0.628   0.631   0.642   0.643   0.649   0.652   0.659
  0.663   0.666   0.677   0.681   0.686   0.696   0.698   0.705
  0.706   0.712   0.718   0.725   0.727   0.730   0.736   0.741
  0.745   0.751   0.758   0.763   0.765   0.776   0.783   0.787
  0.791   0.792   0.793   0.799   0.800   0.803   0.809   0.814
  0.822   0.826   0.834   0.841   0.846   0.852   0.867   0.877
  0.881   0.884   0.913   0.926   0.942   0.947   0.959   0.962
  0.975   0.985   1.002   1.006   1.009   1.025   1.032   1.041
  1.047   1.054   1.065   1.082   1.084   1.090   1.102   1.104
  1.114   1.124   1.136   1.141   1.152   1.160   1.163   1.170
  1.179   1.188   1.192   1.196   1.200   1.210   1.215   1.220
  1.228   1.235   1.237   1.245   1.252   1.257   1.260   1.274
  1.279   1.283   1.293   1.300   1.310   1.314   1.322   1.329
  1.337   1.344   1.359   1.372   1.376   1.378   1.392   1.402
  1.418   1.432   1.441   1.445   1.458   1.463   1.466   1.477
  1.485   1.492   1.497   1.500   1.512   1.518   1.519   1.538
  1.540   1.547   1.554   1.556   1.565   1.570   1.579   1.583
  1.588   1.594   1.601   1.605   1.611   1.614   1.622   1.623
  1.629   1.632   1.632   1.636   1.652   1.656   1.661   1.663
  1.671   1.672   1.673   1.683   1.687   1.694   1.698   1.714
  1.716   1.720   1.725   1.731   1.739   1.746   1.751   1.763
  1.770   1.774   1.784   1.790   1.797   1.805   1.815   1.821
  1.829   1.831   1.837   1.847   1.849   1.869   1.872   1.873
  1.887   1.903   1.904   1.916   1.929   1.942   1.945   1.955
  1.965   1.976   1.983   1.990   2.005   2.008   2.020   2.025
  2.034   2.044   2.056   2.057   2.062   2.072   2.077   2.089
  2.103   2.110   2.118   2.129   2.140   2.149   2.155   2.161
  2.173   2.177   2.183   2.205   2.211   2.226   2.235   2.243
  2.252   2.258   2.274   2.279   2.291   2.303   2.316   2.343
  2.351   2.362   2.371   2.385   2.402   2.408   2.415   2.439
  2.460   2.489   2.498   2.512   2.526   2.529   2.533   2.539
  2.551   2.556   2.570   2.575   2.580   2.593   2.599   2.619
  2.621   2.640   2.641   2.650   2.652   2.673   2.683   2.684
  2.690   2.696   2.711   2.727   2.741   2.746   2.754   2.761
  2.781   2.786   2.795   2.798   2.809   2.823   2.829   2.839
  2.848   2.868   2.879   2.883   2.892   2.902   2.912   2.915
  2.917   2.927   2.935   2.940   2.951   2.962   2.972   2.984
  2.990   2.995   3.004   3.013   3.030   3.031   3.042   3.046
  3.055   3.060   3.072   3.082   3.083   3.094   3.104   3.120
  3.129   3.142   3.150   3.160   3.169   3.174   3.180   3.192
  3.203   3.210   3.225   3.242   3.248   3.253   3.279   3.287
  3.301   3.310   3.315   3.320   3.349   3.359   3.372   3.386
  3.410   3.426   3.460   3.467   3.495   3.545   3.547   3.584
  3.611   3.676   3.725   3.778   3.788   3.795   3.801   3.817
  3.835   3.845   3.849   3.864   3.885   3.889   3.920   3.927
  3.931   3.949   3.970   3.995   4.001   4.036   4.037   4.073
  4.083   4.115   4.146   4.154   4.159   4.189   4.237   4.243
  4.264   4.282   4.290   4.309   4.324   4.386   4.400   4.995
  5.076   5.086   5.103   5.116   5.147   5.153   5.159   5.163
  5.187   5.244   5.324   5.361   5.408   5.419   5.432   5.444
  5.471   5.590   5.605   5.613   5.649   5.667   5.677   5.759
  5.843   5.940  23.738  23.747  23.786  23.797  23.802  23.805
 23.851  23.858  23.866  23.884  23.930  23.953  23.966  23.987
 23.992  24.018  49.863  49.895  49.909  49.942  49.955  49.969
 49.982  50.007  50.042
 --------------------------------------------------------------

          Ground-State Mulliken Net Atomic Charges

     Atom                 Charge (a.u.)
  ----------------------------------------
      1 C                     0.781859
      2 H                     0.223607
      3 C                    -0.853201
      4 H                     0.263413
      5 O                    -0.178790
      6 H                     0.245083
      7 C                    -0.683061
      8 H                     0.190287
      9 H                     0.195909
     10 C                     1.201181
     11 C                    -0.489833
     12 O                    -0.164915
     13 C                    -0.599192
     14 H                     0.247040
     15 H                     0.149970
     16 C                    -0.862546
     17 H                     0.186300
     18 H                     0.221220
     19 C                    -0.004087
     20 C                    -0.656665
     21 H                     0.151523
     22 H                     0.123158
     23 H                     0.133629
     24 C                    -0.602053
     25 H                     0.141868
     26 H                     0.146816
     27 H                     0.155190
     28 O                     0.081281
     29 H                     0.275420
     30 H                     0.230791
     31 O                     0.105538
     32 C                    -0.111907
     33 H                     0.284215
     34 C                    -0.820151
     35 H                     0.218773
     36 C                    -0.115545
     37 O                    -0.179020
     38 O                    -0.120765
     39 H                     0.300519
     40 C                    -0.311993
     41 H                     0.284852
     42 O                    -0.158469
     43 H                     0.269334
     44 C                    -0.546000
     45 H                     0.296932
     46 O                    -0.170423
     47 H                     0.263166
     48 C                    -0.273873
     49 H                     0.380721
     50 O                    -0.122358
     51 H                     0.275255
  ----------------------------------------
  Sum of atomic charges =     0.000000

 -----------------------------------------------------------------
                    Cartesian Multipole Moments
 -----------------------------------------------------------------
    Charge (ESU x 10^10)
                 0.0000
    Dipole Moment (Debye)
         X       2.4925      Y       0.0721      Z      -4.4207
       Tot       5.0755
    Quadrupole Moments (Debye-Ang)
        XX    -161.3393     XY      11.5894     YY    -156.6973
        XZ     -10.7408     YZ      -4.5530     ZZ    -153.9987
    Octopole Moments (Debye-Ang^2)
       XXX      71.2747    XXY      60.9967    XYY     -15.7722
       YYY      -1.9095    XXZ     -11.1567    XYZ      25.0111
       YYZ     -69.8873    XZZ      60.3028    YZZ       2.4589
       ZZZ     -25.8924
    Hexadecapole Moments (Debye-Ang^3)
      XXXX  -10920.4233   XXXY     160.7325   XXYY   -2343.0804
      XYYY      39.9924   YYYY   -2511.3173   XXXZ    -243.9182
      XXYZ      58.0078   XYYZ     -59.7415   YYYZ      74.2000
      XXZZ   -1952.5364   XYZZ      29.0716   YYZZ    -627.4887
      XZZZ    -116.6526   YZZZ      16.9925   ZZZZ   -1063.7226
 -----------------------------------------------------------------
 Calculating analytic gradient of the SCF energy
 Gradient of SCF Energy
            1           2           3           4           5           6
    1   0.0004011   0.0003227   0.0000447  -0.0003643  -0.0003253  -0.0000506
    2  -0.0001677   0.0002447   0.0005001  -0.0005236  -0.0002854  -0.0000679
    3  -0.0005866   0.0000221   0.0002066  -0.0003053  -0.0003510   0.0001104
            7           8           9          10          11          12
    1  -0.0008840   0.0000941   0.0000292   0.0013047  -0.0002130  -0.0004276
    2  -0.0002028  -0.0000400   0.0002917   0.0010858  -0.0002445   0.0009498
    3   0.0002138   0.0001766  -0.0004173  -0.0012314  -0.0003811   0.0001155
           13          14          15          16          17          18
    1   0.0003391   0.0008300  -0.0002393  -0.0001362  -0.0001220   0.0001383
    2   0.0013416  -0.0003012  -0.0000511  -0.0002036  -0.0002467  -0.0001336
    3  -0.0002967   0.0007678  -0.0000717   0.0006643  -0.0000395  -0.0004224
           19          20          21          22          23          24
    1  -0.0000738   0.0000723  -0.0000272  -0.0000472   0.0001257  -0.0000099
    2   0.0002533  -0.0000024  -0.0001380   0.0000867   0.0001233   0.0000444
    3   0.0001892   0.0000725  -0.0000826  -0.0000096   0.0000301   0.0001162
           25          26          27          28          29          30
    1  -0.0000956  -0.0000240   0.0001136   0.0014450   0.0008311   0.0000225
    2   0.0000469  -0.0001131   0.0000662  -0.0007752   0.0002718   0.0000570
    3   0.0001536  -0.0000101  -0.0000273  -0.0001151   0.0005209  -0.0000568
           31          32          33          34          35          36
    1   0.0000628  -0.0003606  -0.0000406  -0.0002730  -0.0000318   0.0009339
    2  -0.0002965   0.0000656   0.0000624  -0.0000901  -0.0003811   0.0001012
    3   0.0003926   0.0002530   0.0000427   0.0005518   0.0001454  -0.0003768
           37          38          39          40          41          42
    1  -0.0003872  -0.0003006  -0.0000448   0.0001733   0.0000366   0.0000721
    2   0.0000084  -0.0002624  -0.0000155   0.0000029  -0.0000506   0.0000167
    3   0.0000219   0.0001184   0.0000127  -0.0002886  -0.0000187   0.0001458
           43          44          45          46          47          48
    1  -0.0001600   0.0001182  -0.0000542   0.0000802  -0.0000234  -0.0012347
    2   0.0000194   0.0002327   0.0000137  -0.0001964  -0.0000100   0.0000532
    3  -0.0001044  -0.0004119   0.0000356   0.0002528   0.0000254   0.0009918
           49          50          51
    1  -0.0019580   0.0002238   0.0000939
    2  -0.0009141  -0.0000788  -0.0001469
    3  -0.0003711  -0.0003379  -0.0000359
 Max gradient component =       1.958E-03
 RMS gradient           =       4.231E-04
 Gradient time:  CPU 549.35 s  wall 108.61 s
 Geometry Optimization Parameters
   NAtoms,    NIC,     NZ,  NCons,   NDum,   NFix, NCnnct, MaxDiis
       51     405       0       0       0       0       0       0

 Cartesian Hessian Update
 Hessian Updated using BFGS Update


** GEOMETRY OPTIMIZATION IN DELOCALIZED INTERNAL COORDINATES **
   Searching for a Minimum

   Optimization Cycle:   2

                       Coordinates (Angstroms)
     ATOM                X               Y               Z
      1  C        -3.7174829590   -0.4688600320   -0.5000500511
      2  H        -3.5552331753   -1.1000677283   -1.3865222277
      3  C        -3.3241534281    0.9548977796   -0.9159332369
      4  H        -3.5083509744    1.6385760999   -0.0831541766
      5  O        -4.1482367853    1.3296692018   -2.0344950790
      6  H        -4.0794069594    2.2810539003   -2.1590412919
      7  C        -1.8454072525    1.0430459755   -1.3300455881
      8  H        -1.7399071559    0.4771171181   -2.2624111999
      9  H        -1.5974328109    2.0854905878   -1.5610127970
     10  C        -0.8386161350    0.4656438127   -0.3169310127
     11  C        -0.6381750449    1.3752890518    0.8857071090
     12  O        -1.4349056346    2.1829628871    1.2711676543
     13  C        -1.2985554396   -0.9399645460    0.1566767882
     14  H        -0.6385710570   -1.2975644439    0.9499056838
     15  H        -1.1663084588   -1.6219967978   -0.6907387687
     16  C        -2.7626058372   -0.9605996047    0.6048448193
     17  H        -3.0260796698   -1.9814701132    0.8958875024
     18  H        -2.8787037305   -0.3429297836    1.5009755212
     19  C        -5.2230305318   -0.5950543640   -0.1424059384
     20  C        -5.6710402036   -2.0644483854   -0.1105070195
     21  H        -6.7533307620   -2.1345623384    0.0339809377
     22  H        -5.4282458335   -2.5748144031   -1.0479311243
     23  H        -5.1992287851   -2.6197939946    0.7067436911
     24  C        -5.6231221383    0.1180575605    1.1592670387
     25  H        -5.3154057766    1.1670573571    1.1706957137
     26  H        -5.1903031538   -0.3668024759    2.0394347439
     27  H        -6.7101567951    0.0968084701    1.2801540814
     28  O         0.4902245176    1.1842077434    1.6785983032
     29  H         0.1253377178    0.3288789910   -0.8070317246
     30  H        -5.7603888622   -0.1103765970   -0.9630089081
     31  O         1.7375256333   -0.5748834236    0.8399022995
     32  C         3.0369785892   -1.1080259789    0.5945210049
     33  H         3.6735050704   -1.0070025817    1.4807482569
     34  C         1.7597158206    0.7926762726    1.2418477158
     35  H         2.3919739803    0.9043834578    2.1307029168
     36  C         2.8709093015   -2.6061744568    0.3490668179
     37  O         3.3319063102   -3.4626717089    1.0526837535
     38  O         2.1299985167   -2.8553155329   -0.7520525868
     39  H         2.0525130311   -3.8177602270   -0.8377057369
     40  C         3.6847421849   -0.3746280990   -0.5895723967
     41  H         3.0695129308   -0.5571220101   -1.4831499758
     42  O         4.9868611377   -0.9008746787   -0.7654266898
     43  H         5.4705964285   -0.3199741730   -1.3646533140
     44  C         3.7121416798    1.1225061618   -0.2846443896
     45  H         4.4016907525    1.2995619344    0.5465790955
     46  O         4.2718797694    1.8677526229   -1.3720731794
     47  H         3.7051154432    1.7664577043   -2.1476654612
     48  C         2.3306893380    1.6588669511    0.1056421532
     49  H         1.6565083784    1.5803889690   -0.7622136106
     50  O         2.4064237000    2.9945368283    0.5580776645
     51  H         2.9834507542    3.4812924487   -0.0427755523
   Point Group: c1    Number of degrees of freedom:   147


   Energy is  -1302.758799171

 Hessian Updated using BFGS Update

137 Hessian modes will be used to form the next step
  Hessian Eigenvalues:
     0.002223    0.004251    0.004342    0.004872    0.005619    0.005995
     0.006959    0.007169    0.007289    0.007622    0.009324    0.009760
     0.010453    0.011396    0.013583    0.013989    0.014501    0.016047
     0.018938    0.020623    0.022212    0.028677    0.030784    0.031997
     0.033497    0.036225    0.038514    0.041124    0.044602    0.045487
     0.046569    0.047312    0.047458    0.048134    0.049176    0.049701
     0.049798    0.050563    0.051519    0.053104    0.053668    0.054167
     0.054809    0.055220    0.055756    0.056212    0.056353    0.058663
     0.060319    0.060801    0.065141    0.065610    0.067439    0.068511
     0.073467    0.077312    0.083088    0.083251    0.083288    0.087334
     0.092206    0.094611    0.097709    0.113286    0.115197    0.128728
     0.144459    0.145970    0.154454    0.159550    0.160121    0.169009
     0.170011    0.170487    0.172130    0.176049    0.180690    0.193386
     0.194418    0.198125    0.204306    0.248937    0.249699    0.250000
     0.262887    0.269989    0.270833    0.274420    0.275481    0.281409
     0.283753    0.284750    0.286916    0.287526    0.287930    0.288136
     0.290358    0.296676    0.299514    0.303972    0.334829    0.336382
     0.336781    0.340790    0.340863    0.341203    0.341436    0.341523
     0.342520    0.342541    0.342869    0.342898    0.343283    0.343376
     0.343564    0.343670    0.343723    0.344073    0.344901    0.347079
     0.349628    0.397023    0.398604    0.401399    0.406906    0.431435
     0.436595    0.462432    0.469575    0.535000    0.542236    0.544366
     0.544872    0.549511    0.550462    1.045743    1.057845

 Minimum Search - Taking Simple RFO Step
 Searching for Lamda that Minimizes Along All modes
 Value Taken    Lamda =  -0.00140170
 Step Taken.  Stepsize is  0.146918

                             Maximum     Tolerance    Cnvgd?
         Gradient           0.010715      0.000300      NO
         Displacement       0.087851      0.001200      NO
         Energy change      0.000238      0.000001      NO


 New Cartesian Coordinates Obtained by Inverse Iteration

 Displacement from previous Coordinates is:  1.972831
 ----------------------------------------------------------------
             Standard Nuclear Orientation (Angstroms)
    I     Atom           X                Y                Z
 ----------------------------------------------------------------
    1      C      -3.7833809924    -0.5024793649    -0.4763439436
    2      H      -3.6436336083    -1.1785022705    -1.3331468696
    3      C      -3.3341727308     0.8853024995    -0.9523851093
    4      H      -3.4909687525     1.6110811363    -0.1499975235
    5      O      -4.1411744563     1.2453069292    -2.0879104826
    6      H      -4.0319180740     2.1865506231    -2.2538856284
    7      C      -1.8529615452     0.8970841885    -1.3665717622
    8      H      -1.7684493860     0.2875909815    -2.2733243451
    9      H      -1.5649503255     1.9181891372    -1.6414821767
   10      C      -0.8703174528     0.3282479890    -0.3259519900
   11      C      -0.6410120858     1.2871295980     0.8334725212
   12      O      -1.4302082632     2.1113774853     1.1982939528
   13      C      -1.3847352100    -1.0365635249     0.2088621531
   14      H      -0.7413184746    -1.3820734935     1.0200174522
   15      H      -1.2759170392    -1.7610422692    -0.6059334513
   16      C      -2.8494321348    -0.9798914226     0.6524129297
   17      H      -3.1527190379    -1.9750775092     0.9894530167
   18      H      -2.9421889739    -0.3175043647     1.5190104737
   19      C      -5.2937000790    -0.5559439537    -0.1204537289
   20      C      -5.7945373926    -2.0044659892    -0.0126722718
   21      H      -6.8793882670    -2.0272566273     0.1275581309
   22      H      -5.5653688978    -2.5732331487    -0.9194446861
   23      H      -5.3478623756    -2.5315214722     0.8368060983
   24      C      -5.6728360365     0.2405533376     1.1384015818
   25      H      -5.3295948459     1.2776456766     1.0934535801
   26      H      -5.2591326216    -0.2091808595     2.0459555702
   27      H      -6.7603284682     0.2629461600     1.2554011053
   28      O       0.4874156830     1.1144521263     1.6308901438
   29      H       0.0870752204     0.1347391925    -0.8094182864
   30      H      -5.8104201481    -0.0971691849    -0.9687545801
   31      O       1.7856437079    -0.5894900206     0.7515947994
   32      C       3.1005737139    -1.0951984351     0.5318023283
   33      H       3.7025193802    -1.0253385709     1.4446762085
   34      C       1.7743777220     0.7598548080     1.2109498692
   35      H       2.3776904449     0.8427390536     2.1227519675
   36      C       2.9645893752    -2.5830739673     0.2158757976
   37      O       3.4144287624    -3.4634994649     0.8968584921
   38      O       2.2751264353    -2.7926614998    -0.9260862578
   39      H       2.2178066978    -3.7512255555    -1.0583117085
   40      C       3.7815969412    -0.3024841509    -0.5938848317
   41      H       3.2020758902    -0.4519172932    -1.5170024484
   42      O       5.0959531544    -0.8058209381    -0.7440931658
   43      H       5.5947736070    -0.1928028541    -1.2971766554
   44      C       3.7786250724     1.1799558358    -0.2227931367
   45      H       4.4336758699     1.3278304366     0.6413497011
   46      O       4.3695065794     1.9784185882    -1.2547528344
   47      H       3.8339667304     1.9040815890    -2.0551980148
   48      C       2.3764548499     1.6831487768     0.1360188743
   49      H       1.7401473720     1.6384925679    -0.7611201131
   50      O       2.4171508178     2.9975541757     0.6513030564
   51      H       3.0092692836     3.5185867223     0.0955844269
 ----------------------------------------------------------------
 Molecular Point Group                 C1    NOp =  1
 Largest Abelian Subgroup              C1    NOp =  1
 Nuclear Repulsion Energy =  2491.8942989805 hartrees
 There are       97 alpha and       97 beta electrons
 Applying Cartesian multipole field
    Component          Value
    ---------          -----
     (2,0,0)        1.00000E-12
     (0,2,0)        2.00000E-11
     (0,0,2)       -3.00000E-11
 Nucleus-field energy     =     0.0000000255 hartrees
 Requested basis set is 6-311++G(d,p)
 There are 280 shells and 732 basis functions
 A cutoff of  1.0D-11 yielded  27559 shell pairs
 There are    184503 function pairs (    195539 Cartesian)
 Smallest overlap matrix eigenvalue = 1.18E-06

 Q-Chem warning in module stvman/mkSTV.C, line 306:

 Overlap eigenvalue is smaller than square root of threshold
 Use THRESH >= 12 to get rid of this warning

 Guess MOs from SCF MO coefficient file

 -----------------------------------------------------------------------
  General SCF calculation program by
  Eric Jon Sundstrom, Paul Horn, Yuezhi Mao, Dmitri Zuev, Alec White,
  David Stuck, Shaama M.S., Shane Yost, Joonho Lee, David Small,
  Daniel Levine, Susi Lehtola, Hugh Burton, Evgeny Epifanovsky
 -----------------------------------------------------------------------
 Exchange:     0.2000 Hartree-Fock + 0.0800 Slater + 0.7200 B88
 Correlation:  0.1900 VWN1RPA + 0.8100 LYP
 Using SG-1 standard quadrature grid
 using 6 threads for integral computing
 -------------------------------------------------------
 OpenMP Integral computing Module                
 Release: version 2.0, May 2017, Q-Chem Inc. Pleasanton 
 -------------------------------------------------------
 -------------------------------------------------------
 OpenMP BLAS3 based DFT computing Module                
 Release: version 1.0, May 2013, Q-Chem Inc. Pittsburgh 
 -------------------------------------------------------
 A restricted SCF calculation will be
 performed using DIIS
 SCF converges when DIIS error is below 1.0e-08
 ---------------------------------------
  Cycle       Energy         DIIS error
 ---------------------------------------
    1   -1302.7119849659      7.77e-04  
    2   -1302.7584788122      1.14e-04  
    3   -1302.7579611314      1.69e-04  
    4   -1302.7592772979      1.81e-05  
    5   -1302.7592857536      1.34e-05  
    6   -1302.7592938048      4.50e-06  
    7   -1302.7592947634      1.11e-06  
    8   -1302.7592948295      2.30e-07  
    9   -1302.7592948324      1.11e-07  
   10   -1302.7592948329      3.90e-08  
   11   -1302.7592948332      1.49e-08  
   12   -1302.7592948331      6.92e-09  Convergence criterion met
 ---------------------------------------
 SCF time:   CPU 2309.25s  wall 473.00s 
 SCF   energy in the final basis set =    -1302.7592948331
 Total energy in the final basis set =    -1302.7592948331

 --------------------------------------------------------------

                    Orbital Energies (a.u.)
 --------------------------------------------------------------

 Alpha MOs
 -- Occupied --
-19.200 -19.179 -19.177 -19.176 -19.160 -19.156 -19.144 -19.126
-19.122 -10.336 -10.318 -10.317 -10.276 -10.268 -10.267 -10.266
-10.217 -10.203 -10.180 -10.178 -10.169 -10.167 -10.165 -10.152
-10.150  -1.144  -1.129  -1.093  -1.084  -1.066  -1.055  -1.054
 -1.036  -1.023  -0.847  -0.826  -0.813  -0.802  -0.747  -0.743
 -0.722  -0.697  -0.679  -0.668  -0.649  -0.639  -0.622  -0.600
 -0.585  -0.578  -0.572  -0.548  -0.541  -0.532  -0.529  -0.519
 -0.515  -0.509  -0.506  -0.504  -0.486  -0.472  -0.462  -0.461
 -0.452  -0.448  -0.445  -0.437  -0.433  -0.424  -0.415  -0.412
 -0.408  -0.399  -0.395  -0.387  -0.385  -0.381  -0.380  -0.371
 -0.365  -0.360  -0.355  -0.350  -0.349  -0.344  -0.340  -0.330
 -0.327  -0.318  -0.315  -0.308  -0.305  -0.303  -0.299  -0.284
 -0.273
 -- Virtual --
 -0.046  -0.036  -0.026  -0.020  -0.013  -0.008  -0.002   0.001
  0.006   0.013   0.017   0.022   0.026   0.031   0.034   0.039
  0.041   0.044   0.047   0.052   0.056   0.059   0.060   0.062
  0.067   0.071   0.075   0.079   0.081   0.085   0.086   0.087
  0.090   0.094   0.094   0.097   0.100   0.102   0.105   0.107
  0.109   0.114   0.116   0.118   0.121   0.123   0.124   0.126
  0.128   0.130   0.133   0.135   0.137   0.138   0.141   0.142
  0.144   0.145   0.148   0.149   0.151   0.153   0.155   0.157
  0.160   0.162   0.163   0.164   0.166   0.167   0.168   0.173
  0.174   0.180   0.182   0.183   0.186   0.188   0.190   0.194
  0.197   0.200   0.200   0.204   0.204   0.207   0.210   0.212
  0.214   0.218   0.221   0.222   0.225   0.227   0.230   0.231
  0.235   0.238   0.241   0.242   0.248   0.250   0.253   0.256
  0.258   0.258   0.262   0.265   0.270   0.273   0.274   0.275
  0.278   0.280   0.281   0.286   0.288   0.292   0.293   0.295
  0.298   0.299   0.302   0.305   0.307   0.309   0.314   0.315
  0.321   0.321   0.326   0.329   0.329   0.336   0.338   0.340
  0.343   0.345   0.347   0.351   0.354   0.357   0.358   0.363
  0.364   0.367   0.371   0.374   0.375   0.378   0.381   0.383
  0.386   0.388   0.394   0.399   0.402   0.404   0.405   0.415
  0.419   0.421   0.424   0.426   0.429   0.436   0.441   0.447
  0.452   0.455   0.459   0.463   0.466   0.473   0.475   0.483
  0.491   0.497   0.500   0.504   0.509   0.520   0.522   0.528
  0.532   0.536   0.550   0.558   0.564   0.567   0.573   0.578
  0.583   0.588   0.590   0.600   0.602   0.606   0.608   0.618
  0.624   0.628   0.632   0.642   0.644   0.647   0.653   0.657
  0.664   0.667   0.676   0.683   0.686   0.695   0.698   0.705
  0.706   0.710   0.717   0.725   0.729   0.731   0.737   0.741
  0.744   0.753   0.759   0.763   0.764   0.775   0.783   0.785
  0.788   0.790   0.793   0.797   0.802   0.803   0.811   0.814
  0.820   0.824   0.833   0.836   0.846   0.855   0.864   0.874
  0.877   0.886   0.909   0.923   0.939   0.949   0.958   0.962
  0.976   0.982   1.000   1.005   1.007   1.026   1.032   1.044
  1.048   1.055   1.064   1.077   1.082   1.088   1.103   1.107
  1.113   1.125   1.136   1.139   1.153   1.159   1.164   1.170
  1.181   1.188   1.191   1.197   1.199   1.212   1.216   1.220
  1.226   1.232   1.237   1.244   1.254   1.256   1.257   1.274
  1.279   1.281   1.290   1.294   1.307   1.312   1.323   1.327
  1.339   1.340   1.358   1.370   1.377   1.378   1.390   1.401
  1.417   1.433   1.439   1.445   1.456   1.465   1.466   1.480
  1.485   1.496   1.499   1.503   1.507   1.514   1.519   1.535
  1.539   1.547   1.552   1.557   1.564   1.571   1.579   1.582
  1.586   1.591   1.601   1.603   1.610   1.613   1.620   1.623
  1.625   1.631   1.632   1.635   1.653   1.656   1.662   1.665
  1.668   1.672   1.672   1.679   1.686   1.693   1.699   1.712
  1.714   1.718   1.727   1.729   1.739   1.741   1.751   1.761
  1.769   1.773   1.783   1.792   1.800   1.804   1.812   1.823
  1.830   1.831   1.835   1.846   1.851   1.865   1.868   1.874
  1.886   1.903   1.904   1.912   1.927   1.940   1.945   1.954
  1.964   1.976   1.983   1.989   2.004   2.007   2.020   2.026
  2.032   2.045   2.047   2.055   2.060   2.074   2.078   2.090
  2.104   2.108   2.117   2.129   2.139   2.151   2.154   2.161
  2.173   2.176   2.180   2.200   2.210   2.225   2.236   2.243
  2.250   2.258   2.273   2.276   2.292   2.303   2.317   2.343
  2.350   2.361   2.365   2.384   2.403   2.407   2.415   2.436
  2.461   2.488   2.498   2.512   2.526   2.528   2.533   2.540
  2.552   2.559   2.570   2.575   2.578   2.592   2.599   2.620
  2.622   2.639   2.642   2.650   2.651   2.672   2.684   2.686
  2.691   2.692   2.711   2.728   2.739   2.747   2.753   2.761
  2.780   2.784   2.794   2.799   2.809   2.825   2.829   2.839
  2.848   2.870   2.878   2.882   2.889   2.902   2.909   2.916
  2.919   2.926   2.933   2.940   2.949   2.963   2.971   2.983
  2.985   2.993   3.001   3.011   3.028   3.032   3.043   3.047
  3.054   3.058   3.073   3.081   3.082   3.093   3.105   3.116
  3.128   3.144   3.149   3.153   3.169   3.172   3.180   3.189
  3.201   3.203   3.224   3.236   3.245   3.250   3.276   3.289
  3.297   3.307   3.315   3.319   3.349   3.359   3.372   3.386
  3.410   3.427   3.460   3.465   3.495   3.546   3.547   3.584
  3.610   3.675   3.724   3.777   3.788   3.794   3.801   3.815
  3.835   3.846   3.850   3.864   3.884   3.890   3.919   3.925
  3.930   3.949   3.965   3.993   4.001   4.032   4.034   4.076
  4.082   4.116   4.145   4.152   4.158   4.194   4.235   4.242
  4.261   4.281   4.290   4.309   4.326   4.385   4.401   4.997
  5.077   5.086   5.102   5.112   5.142   5.155   5.161   5.162
  5.183   5.248   5.323   5.360   5.408   5.417   5.431   5.444
  5.472   5.589   5.605   5.612   5.650   5.667   5.677   5.759
  5.844   5.941  23.734  23.744  23.786  23.796  23.802  23.806
 23.852  23.856  23.867  23.885  23.930  23.951  23.964  23.989
 23.992  24.018  49.863  49.894  49.908  49.942  49.954  49.969
 49.978  50.007  50.041
 --------------------------------------------------------------

          Ground-State Mulliken Net Atomic Charges

     Atom                 Charge (a.u.)
  ----------------------------------------
      1 C                     0.753128
      2 H                     0.221616
      3 C                    -0.868272
      4 H                     0.263646
      5 O                    -0.180309
      6 H                     0.244920
      7 C                    -0.687538
      8 H                     0.190538
      9 H                     0.192404
     10 C                     1.142699
     11 C                    -0.474887
     12 O                    -0.166317
     13 C                    -0.620416
     14 H                     0.224959
     15 H                     0.154926
     16 C                    -0.798985
     17 H                     0.184302
     18 H                     0.219351
     19 C                     0.005816
     20 C                    -0.655148
     21 H                     0.151179
     22 H                     0.123917
     23 H                     0.134595
     24 C                    -0.601634
     25 H                     0.143058
     26 H                     0.145898
     27 H                     0.154977
     28 O                     0.082000
     29 H                     0.311162
     30 H                     0.229972
     31 O                     0.105282
     32 C                    -0.158392
     33 H                     0.282928
     34 C                    -0.783489
     35 H                     0.220265
     36 C                    -0.115259
     37 O                    -0.179422
     38 O                    -0.113551
     39 H                     0.298508
     40 C                    -0.297169
     41 H                     0.282943
     42 O                    -0.156889
     43 H                     0.269397
     44 C                    -0.505023
     45 H                     0.297831
     46 O                    -0.176976
     47 H                     0.265534
     48 C                    -0.257725
     49 H                     0.355739
     50 O                    -0.130042
     51 H                     0.273952
  ----------------------------------------
  Sum of atomic charges =     0.000000

 -----------------------------------------------------------------
                    Cartesian Multipole Moments
 -----------------------------------------------------------------
    Charge (ESU x 10^10)
                 0.0000
    Dipole Moment (Debye)
         X       2.6178      Y       0.2044      Z      -4.3309
       Tot       5.0647
    Quadrupole Moments (Debye-Ang)
        XX    -161.2349     XY      12.1603     YY    -156.5051
        XZ     -11.0446     YZ      -4.7193     ZZ    -153.1665
    Octopole Moments (Debye-Ang^2)
       XXX      69.5591    XXY      63.5192    XYY     -14.9421
       YYY       4.2333    XXZ     -10.1644    XYZ      23.7138
       YYZ     -68.6465    XZZ      59.8496    YZZ       2.6329
       ZZZ     -18.2479
    Hexadecapole Moments (Debye-Ang^3)
      XXXX  -11311.7767   XXXY     150.9141   XXYY   -2401.3860
      XYYY      22.7368   YYYY   -2470.7753   XXXZ    -235.4832
      XXYZ      41.0110   XYYZ     -55.9859   YYYZ      64.2970
      XXZZ   -2002.1816   XYZZ      12.2527   YYZZ    -596.6572
      XZZZ     -92.5428   YZZZ     -11.5666   ZZZZ   -1044.0200
 -----------------------------------------------------------------
 Calculating analytic gradient of the SCF energy
 Gradient of SCF Energy
            1           2           3           4           5           6
    1   0.0002140   0.0001335   0.0000359  -0.0001440   0.0000518  -0.0000452
    2  -0.0000234   0.0001396   0.0001808  -0.0001848  -0.0001271   0.0000007
    3  -0.0000077  -0.0000816   0.0001285  -0.0000579  -0.0001747   0.0000381
            7           8           9          10          11          12
    1  -0.0002547   0.0001309  -0.0000157  -0.0002003   0.0005016   0.0000137
    2  -0.0001581   0.0000284   0.0001183  -0.0001994   0.0008512  -0.0003010
    3   0.0002044   0.0000319  -0.0001614  -0.0002672  -0.0012971   0.0004333
           13          14          15          16          17          18
    1  -0.0002429  -0.0000135   0.0000446  -0.0000503  -0.0000624  -0.0000446
    2   0.0000226  -0.0000095  -0.0000685   0.0000856  -0.0001012  -0.0001277
    3   0.0001360  -0.0000908  -0.0000052  -0.0000467  -0.0000510  -0.0001178
           19          20          21          22          23          24
    1  -0.0001576   0.0000144   0.0000192  -0.0000203   0.0001044   0.0000535
    2  -0.0001063  -0.0001219   0.0000651   0.0001029   0.0000642   0.0001869
    3  -0.0001048   0.0000304   0.0000430   0.0000047  -0.0000325   0.0001141
           25          26          27          28          29          30
    1  -0.0000420  -0.0001005   0.0000028  -0.0003521  -0.0008288  -0.0000214
    2   0.0000157  -0.0000011  -0.0000294  -0.0006173  -0.0001495  -0.0000296
    3   0.0001169   0.0000146  -0.0000437   0.0009644   0.0002072  -0.0000149
           31          32          33          34          35          36
    1   0.0006481   0.0001458  -0.0000428  -0.0000299  -0.0000918  -0.0003273
    2  -0.0003324   0.0000922   0.0000079   0.0003351  -0.0001701  -0.0000930
    3   0.0005716   0.0000396  -0.0000519  -0.0005414  -0.0001066   0.0004182
           37          38          39          40          41          42
    1   0.0000889   0.0000271  -0.0000145   0.0000973   0.0000438   0.0000008
    2   0.0000530  -0.0001252  -0.0000086   0.0002234  -0.0000248  -0.0000168
    3  -0.0002008  -0.0001033  -0.0000350  -0.0001756   0.0000200   0.0001064
           43          44          45          46          47          48
    1  -0.0000723  -0.0000584   0.0000325   0.0000445  -0.0000176   0.0006478
    2   0.0000077   0.0002663  -0.0000316  -0.0001077   0.0000239   0.0001381
    3  -0.0000629  -0.0001546   0.0000154   0.0000700   0.0000024   0.0000990
           49          50          51
    1   0.0000645  -0.0000171   0.0001064
    2   0.0002155   0.0001104  -0.0000697
    3   0.0003246  -0.0001832   0.0000356
 Max gradient component =       1.297E-03
 RMS gradient           =       2.381E-04
 Gradient time:  CPU 544.10 s  wall 106.94 s
 Geometry Optimization Parameters
   NAtoms,    NIC,     NZ,  NCons,   NDum,   NFix, NCnnct, MaxDiis
       51     405       0       0       0       0       0       0

 Cartesian Hessian Update
 Hessian Updated using BFGS Update


** GEOMETRY OPTIMIZATION IN DELOCALIZED INTERNAL COORDINATES **
   Searching for a Minimum

   Optimization Cycle:   3

                       Coordinates (Angstroms)
     ATOM                X               Y               Z
      1  C        -3.7833809924   -0.5024793649   -0.4763439436
      2  H        -3.6436336083   -1.1785022705   -1.3331468696
      3  C        -3.3341727308    0.8853024995   -0.9523851093
      4  H        -3.4909687525    1.6110811363   -0.1499975235
      5  O        -4.1411744563    1.2453069292   -2.0879104826
      6  H        -4.0319180740    2.1865506231   -2.2538856284
      7  C        -1.8529615452    0.8970841885   -1.3665717622
      8  H        -1.7684493860    0.2875909815   -2.2733243451
      9  H        -1.5649503255    1.9181891372   -1.6414821767
     10  C        -0.8703174528    0.3282479890   -0.3259519900
     11  C        -0.6410120858    1.2871295980    0.8334725212
     12  O        -1.4302082632    2.1113774853    1.1982939528
     13  C        -1.3847352100   -1.0365635249    0.2088621531
     14  H        -0.7413184746   -1.3820734935    1.0200174522
     15  H        -1.2759170392   -1.7610422692   -0.6059334513
     16  C        -2.8494321348   -0.9798914226    0.6524129297
     17  H        -3.1527190379   -1.9750775092    0.9894530167
     18  H        -2.9421889739   -0.3175043647    1.5190104737
     19  C        -5.2937000790   -0.5559439537   -0.1204537289
     20  C        -5.7945373926   -2.0044659892   -0.0126722718
     21  H        -6.8793882670   -2.0272566273    0.1275581309
     22  H        -5.5653688978   -2.5732331487   -0.9194446861
     23  H        -5.3478623756   -2.5315214722    0.8368060983
     24  C        -5.6728360365    0.2405533376    1.1384015818
     25  H        -5.3295948459    1.2776456766    1.0934535801
     26  H        -5.2591326216   -0.2091808595    2.0459555702
     27  H        -6.7603284682    0.2629461600    1.2554011053
     28  O         0.4874156830    1.1144521263    1.6308901438
     29  H         0.0870752204    0.1347391925   -0.8094182864
     30  H        -5.8104201481   -0.0971691849   -0.9687545801
     31  O         1.7856437079   -0.5894900206    0.7515947994
     32  C         3.1005737139   -1.0951984351    0.5318023283
     33  H         3.7025193802   -1.0253385709    1.4446762085
     34  C         1.7743777220    0.7598548080    1.2109498692
     35  H         2.3776904449    0.8427390536    2.1227519675
     36  C         2.9645893752   -2.5830739673    0.2158757976
     37  O         3.4144287624   -3.4634994649    0.8968584921
     38  O         2.2751264353   -2.7926614998   -0.9260862578
     39  H         2.2178066978   -3.7512255555   -1.0583117085
     40  C         3.7815969412   -0.3024841509   -0.5938848317
     41  H         3.2020758902   -0.4519172932   -1.5170024484
     42  O         5.0959531544   -0.8058209381   -0.7440931658
     43  H         5.5947736070   -0.1928028541   -1.2971766554
     44  C         3.7786250724    1.1799558358   -0.2227931367
     45  H         4.4336758699    1.3278304366    0.6413497011
     46  O         4.3695065794    1.9784185882   -1.2547528344
     47  H         3.8339667304    1.9040815890   -2.0551980148
     48  C         2.3764548499    1.6831487768    0.1360188743
     49  H         1.7401473720    1.6384925679   -0.7611201131
     50  O         2.4171508178    2.9975541757    0.6513030564
     51  H         3.0092692836    3.5185867223    0.0955844269
   Point Group: c1    Number of degrees of freedom:   147


   Energy is  -1302.759294833

 Hessian Updated using BFGS Update

139 Hessian modes will be used to form the next step
  Hessian Eigenvalues:
     0.002231    0.004247    0.004340    0.004882    0.005617    0.005995
     0.006955    0.007101    0.007273    0.007623    0.009464    0.009800
     0.010450    0.011395    0.013579    0.013980    0.014495    0.015902
     0.018937    0.020621    0.022212    0.028713    0.030756    0.032017
     0.033721    0.036407    0.037765    0.041008    0.044588    0.045487
     0.046622    0.047420    0.047462    0.048137    0.049204    0.049698
     0.049777    0.050563    0.051491    0.053476    0.053671    0.054169
     0.054813    0.055227    0.055757    0.056263    0.057053    0.058772
     0.060643    0.060997    0.064825    0.065621    0.067598    0.068205
     0.073653    0.077258    0.083116    0.083233    0.083302    0.087338
     0.092209    0.094357    0.097689    0.113322    0.115786    0.128719
     0.144054    0.145970    0.154406    0.159597    0.159966    0.160061
     0.168941    0.170023    0.170505    0.171347    0.176068    0.180446
     0.192783    0.194391    0.197206    0.203977    0.249037    0.249780
     0.249968    0.250000    0.262875    0.270558    0.270863    0.274415
     0.276142    0.283097    0.283780    0.284802    0.287068    0.287584
     0.287933    0.288239    0.290357    0.297090    0.302445    0.327342
     0.336268    0.336747    0.338410    0.340823    0.340986    0.341235
     0.341429    0.341515    0.342450    0.342542    0.342880    0.342912
     0.343283    0.343378    0.343564    0.343682    0.343724    0.343932
     0.344903    0.346450    0.362713    0.396981    0.398610    0.401383
     0.406862    0.431424    0.436573    0.464879    0.479591    0.535000
     0.542236    0.544367    0.544872    0.549492    0.550460    1.045727
     1.057881

 Minimum Search - Taking Simple RFO Step
 Searching for Lamda that Minimizes Along All modes
 Value Taken    Lamda =  -0.00016503
 Step Taken.  Stepsize is  0.100832

                             Maximum     Tolerance    Cnvgd?
         Gradient           0.003864      0.000300      NO
         Displacement       0.043331      0.001200      NO
         Energy change     -0.000496      0.000001      NO


 New Cartesian Coordinates Obtained by Inverse Iteration

 Displacement from previous Coordinates is:  0.389013
 ----------------------------------------------------------------
             Standard Nuclear Orientation (Angstroms)
    I     Atom           X                Y                Z
 ----------------------------------------------------------------
    1      C      -3.7665419059    -0.5059893255    -0.4719699572
    2      H      -3.6239084267    -1.1844197707    -1.3264388410
    3      C      -3.3062430449     0.8795906831    -0.9456379016
    4      H      -3.4623118016     1.6072353133    -0.1443785029
    5      O      -4.1036495102     1.2460046178    -2.0857315792
    6      H      -3.9849403543     2.1860939441    -2.2518907103
    7      C      -1.8221765048     0.8834819674    -1.3488953836
    8      H      -1.7325758175     0.2714541389    -2.2535252124
    9      H      -1.5274067373     1.9028362936    -1.6220875390
   10      C      -0.8533172101     0.3153724310    -0.2958270918
   11      C      -0.6442850894     1.2751855431     0.8656714184
   12      O      -1.4317232132     2.1099024839     1.2098599455
   13      C      -1.3752212770    -1.0487124646     0.2329696421
   14      H      -0.7401074421    -1.3964069339     1.0496007936
   15      H      -1.2620089443    -1.7727836321    -0.5815040626
   16      C      -2.8433230887    -0.9861759645     0.6649038021
   17      H      -3.1527946719    -1.9795578585     1.0011339228
   18      H      -2.9401156431    -0.3221757738     1.5302190135
   19      C      -5.2799689780    -0.5523614119    -0.1298631790
   20      C      -5.7927455343    -1.9979930835    -0.0364780765
   21      H      -6.8798325531    -2.0136479012     0.0864988999
   22      H      -5.5537475810    -2.5647889816    -0.9420626829
   23      H      -5.3639650001    -2.5327007256     0.8174320655
   24      C      -5.6645040913     0.2392525567     1.1297784335
   25      H      -5.3158823375     1.2747586975     1.0907957312
   26      H      -5.2578585831    -0.2161442016     2.0377312472
   27      H      -6.7526205102     0.2661720631     1.2401311085
   28      O       0.4926143793     1.1258195678     1.6535339850
   29      H       0.1124468715     0.1244402930    -0.7655825100
   30      H      -5.7856069204    -0.0847365351    -0.9799698027
   31      O       1.7744763999    -0.5801390721     0.7600634988
   32      C       3.0858217144    -1.0899070134     0.5274323339
   33      H       3.6963635277    -1.0226682562     1.4349143752
   34      C       1.7734388175     0.7691882064     1.2191835431
   35      H       2.3897625791     0.8561714759     2.1220922703
   36      C       2.9430753003    -2.5767191949     0.2109708070
   37      O       3.3897602200    -3.4595204864     0.8910573682
   38      O       2.2444099926    -2.7820524092    -0.9260224955
   39      H       2.1806506935    -3.7402763822    -1.0576695860
   40      C       3.7591775166    -0.2992750440    -0.6041509721
   41      H       3.1728222603    -0.4502090228    -1.5227452242
   42      O       5.0724045659    -0.8032072196    -0.7628328783
   43      H       5.5688039111    -0.1905274655    -1.3184595426
   44      C       3.7586962668     1.1843151211    -0.2373340001
   45      H       4.4209404352     1.3359911930     0.6206202129
   46      O       4.3391020906     1.9804345237    -1.2771914806
   47      H       3.7970141009     1.9022538063    -2.0728323419
   48      C       2.3590058663     1.6868107333     0.1315053581
   49      H       1.7145837067     1.6338656681    -0.7596176609
   50      O       2.4000503406     3.0040709953     0.6395771210
   51      H       2.9817768505     3.5258352221     0.0736805469
 ----------------------------------------------------------------
 Molecular Point Group                 C1    NOp =  1
 Largest Abelian Subgroup              C1    NOp =  1
 Nuclear Repulsion Energy =  2495.9708557531 hartrees
 There are       97 alpha and       97 beta electrons
 Applying Cartesian multipole field
    Component          Value
    ---------          -----
     (2,0,0)        1.00000E-12
     (0,2,0)        2.00000E-11
     (0,0,2)       -3.00000E-11
 Nucleus-field energy     =     0.0000000252 hartrees
 Requested basis set is 6-311++G(d,p)
 There are 280 shells and 732 basis functions
 A cutoff of  1.0D-11 yielded  27604 shell pairs
 There are    184907 function pairs (    195980 Cartesian)
 Smallest overlap matrix eigenvalue = 1.17E-06

 Q-Chem warning in module stvman/mkSTV.C, line 306:

 Overlap eigenvalue is smaller than square root of threshold
 Use THRESH >= 12 to get rid of this warning

 Guess MOs from SCF MO coefficient file

 -----------------------------------------------------------------------
  General SCF calculation program by
  Eric Jon Sundstrom, Paul Horn, Yuezhi Mao, Dmitri Zuev, Alec White,
  David Stuck, Shaama M.S., Shane Yost, Joonho Lee, David Small,
  Daniel Levine, Susi Lehtola, Hugh Burton, Evgeny Epifanovsky
 -----------------------------------------------------------------------
 Exchange:     0.2000 Hartree-Fock + 0.0800 Slater + 0.7200 B88
 Correlation:  0.1900 VWN1RPA + 0.8100 LYP
 Using SG-1 standard quadrature grid
 using 6 threads for integral computing
 -------------------------------------------------------
 OpenMP Integral computing Module                
 Release: version 2.0, May 2017, Q-Chem Inc. Pleasanton 
 -------------------------------------------------------
 -------------------------------------------------------
 OpenMP BLAS3 based DFT computing Module                
 Release: version 1.0, May 2013, Q-Chem Inc. Pittsburgh 
 -------------------------------------------------------
 A restricted SCF calculation will be
 performed using DIIS
 SCF converges when DIIS error is below 1.0e-08
 ---------------------------------------
  Cycle       Energy         DIIS error
 ---------------------------------------
    1   -1302.7571615360      1.60e-04  
    2   -1302.7592177396      2.91e-05  
    3   -1302.7591732161      4.46e-05  
    4   -1302.7592650493      5.44e-06  
    5   -1302.7592660186      3.33e-06  
    6   -1302.7592665071      1.17e-06  
    7   -1302.7592665719      3.06e-07  
    8   -1302.7592665766      1.03e-07  
    9   -1302.7592665772      3.02e-08  
   10   -1302.7592665769      1.51e-08  
   11   -1302.7592665771      7.28e-09  Convergence criterion met
 ---------------------------------------
 SCF time:   CPU 2126.70s  wall 434.00s 
 SCF   energy in the final basis set =    -1302.7592665771
 Total energy in the final basis set =    -1302.7592665771

 --------------------------------------------------------------

                    Orbital Energies (a.u.)
 --------------------------------------------------------------

 Alpha MOs
 -- Occupied --
-19.200 -19.179 -19.177 -19.177 -19.160 -19.156 -19.144 -19.126
-19.122 -10.336 -10.318 -10.317 -10.276 -10.268 -10.267 -10.266
-10.217 -10.202 -10.180 -10.178 -10.169 -10.167 -10.165 -10.152
-10.150  -1.144  -1.130  -1.093  -1.084  -1.066  -1.055  -1.054
 -1.036  -1.023  -0.847  -0.826  -0.814  -0.802  -0.747  -0.743
 -0.723  -0.697  -0.679  -0.668  -0.650  -0.639  -0.622  -0.601
 -0.585  -0.578  -0.572  -0.548  -0.541  -0.532  -0.529  -0.519
 -0.515  -0.509  -0.506  -0.504  -0.486  -0.472  -0.463  -0.461
 -0.452  -0.448  -0.445  -0.437  -0.433  -0.424  -0.415  -0.412
 -0.408  -0.399  -0.395  -0.388  -0.385  -0.381  -0.380  -0.371
 -0.365  -0.360  -0.355  -0.350  -0.349  -0.344  -0.340  -0.330
 -0.327  -0.318  -0.315  -0.308  -0.305  -0.303  -0.299  -0.284
 -0.272
 -- Virtual --
 -0.046  -0.036  -0.025  -0.020  -0.013  -0.008  -0.002   0.001
  0.006   0.012   0.018   0.022   0.026   0.031   0.034   0.039
  0.041   0.044   0.046   0.051   0.056   0.059   0.060   0.062
  0.067   0.071   0.075   0.079   0.081   0.085   0.086   0.087
  0.090   0.094   0.094   0.097   0.100   0.102   0.106   0.107
  0.109   0.114   0.117   0.118   0.121   0.123   0.124   0.126
  0.128   0.130   0.133   0.135   0.137   0.138   0.141   0.142
  0.144   0.146   0.148   0.149   0.151   0.153   0.155   0.157
  0.160   0.162   0.164   0.164   0.166   0.167   0.168   0.173
  0.174   0.181   0.182   0.183   0.186   0.189   0.190   0.194
  0.197   0.200   0.201   0.204   0.205   0.207   0.211   0.213
  0.214   0.218   0.221   0.222   0.226   0.227   0.230   0.231
  0.235   0.238   0.241   0.242   0.248   0.250   0.254   0.256
  0.258   0.259   0.263   0.265   0.271   0.273   0.274   0.275
  0.278   0.280   0.282   0.286   0.288   0.293   0.293   0.295
  0.298   0.300   0.302   0.306   0.307   0.310   0.314   0.315
  0.321   0.321   0.326   0.329   0.330   0.335   0.339   0.341
  0.343   0.345   0.347   0.351   0.354   0.357   0.359   0.363
  0.364   0.368   0.371   0.374   0.375   0.378   0.381   0.383
  0.386   0.389   0.394   0.400   0.402   0.404   0.406   0.415
  0.420   0.422   0.424   0.426   0.430   0.436   0.442   0.447
  0.453   0.457   0.460   0.463   0.466   0.474   0.475   0.483
  0.491   0.498   0.500   0.504   0.509   0.520   0.523   0.528
  0.532   0.537   0.550   0.558   0.564   0.569   0.574   0.578
  0.584   0.589   0.591   0.600   0.602   0.606   0.607   0.618
  0.624   0.628   0.632   0.642   0.643   0.648   0.653   0.658
  0.664   0.667   0.677   0.683   0.687   0.695   0.699   0.705
  0.706   0.710   0.718   0.725   0.729   0.732   0.737   0.741
  0.745   0.753   0.759   0.763   0.765   0.775   0.783   0.786
  0.789   0.791   0.792   0.798   0.802   0.804   0.811   0.815
  0.820   0.825   0.834   0.836   0.845   0.855   0.863   0.876
  0.876   0.887   0.910   0.923   0.939   0.949   0.958   0.962
  0.976   0.983   1.000   1.006   1.006   1.027   1.033   1.043
  1.048   1.054   1.063   1.077   1.082   1.088   1.104   1.107
  1.114   1.124   1.136   1.140   1.154   1.159   1.166   1.171
  1.182   1.188   1.191   1.197   1.200   1.212   1.217   1.221
  1.227   1.232   1.237   1.244   1.256   1.257   1.258   1.275
  1.279   1.282   1.291   1.294   1.308   1.314   1.322   1.328
  1.340   1.342   1.359   1.370   1.379   1.379   1.391   1.401
  1.417   1.437   1.441   1.445   1.457   1.464   1.467   1.478
  1.484   1.497   1.499   1.502   1.508   1.515   1.520   1.536
  1.540   1.548   1.552   1.557   1.564   1.571   1.579   1.582
  1.586   1.591   1.601   1.604   1.610   1.614   1.620   1.623
  1.624   1.631   1.632   1.635   1.652   1.656   1.662   1.665
  1.669   1.672   1.672   1.681   1.685   1.694   1.700   1.712
  1.713   1.718   1.728   1.730   1.738   1.742   1.751   1.762
  1.769   1.775   1.785   1.794   1.800   1.804   1.812   1.822
  1.830   1.832   1.835   1.847   1.852   1.866   1.868   1.876
  1.887   1.904   1.906   1.914   1.927   1.941   1.945   1.955
  1.966   1.977   1.983   1.990   2.005   2.008   2.022   2.027
  2.034   2.047   2.048   2.055   2.061   2.074   2.078   2.091
  2.104   2.108   2.118   2.129   2.139   2.151   2.154   2.162
  2.174   2.176   2.181   2.201   2.211   2.225   2.236   2.244
  2.250   2.258   2.274   2.276   2.291   2.302   2.317   2.343
  2.351   2.363   2.366   2.384   2.402   2.406   2.414   2.436
  2.462   2.489   2.498   2.513   2.526   2.528   2.533   2.540
  2.552   2.559   2.570   2.575   2.578   2.592   2.599   2.620
  2.621   2.639   2.642   2.651   2.651   2.672   2.684   2.686
  2.692   2.692   2.711   2.728   2.739   2.747   2.754   2.761
  2.779   2.785   2.795   2.800   2.810   2.825   2.830   2.839
  2.850   2.871   2.877   2.881   2.890   2.902   2.910   2.916
  2.921   2.926   2.933   2.941   2.950   2.964   2.972   2.983
  2.987   2.994   3.003   3.011   3.030   3.033   3.044   3.047
  3.055   3.059   3.073   3.081   3.084   3.094   3.106   3.115
  3.129   3.143   3.150   3.155   3.170   3.171   3.181   3.189
  3.202   3.204   3.224   3.236   3.247   3.249   3.277   3.289
  3.298   3.307   3.315   3.320   3.350   3.360   3.373   3.385
  3.410   3.429   3.462   3.468   3.496   3.546   3.547   3.587
  3.610   3.676   3.725   3.778   3.788   3.794   3.801   3.816
  3.836   3.847   3.850   3.864   3.884   3.890   3.920   3.925
  3.930   3.949   3.965   3.993   4.001   4.033   4.036   4.077
  4.083   4.117   4.145   4.153   4.158   4.193   4.235   4.243
  4.262   4.282   4.291   4.310   4.326   4.384   4.402   4.998
  5.077   5.086   5.102   5.113   5.144   5.155   5.160   5.163
  5.185   5.248   5.326   5.361   5.408   5.419   5.430   5.445
  5.474   5.589   5.606   5.612   5.650   5.668   5.678   5.758
  5.845   5.943  23.734  23.745  23.787  23.797  23.802  23.807
 23.853  23.856  23.868  23.887  23.931  23.952  23.965  23.989
 23.992  24.018  49.863  49.895  49.908  49.942  49.955  49.969
 49.979  50.008  50.042
 --------------------------------------------------------------

          Ground-State Mulliken Net Atomic Charges

     Atom                 Charge (a.u.)
  ----------------------------------------
      1 C                     0.766462
      2 H                     0.220413
      3 C                    -0.885476
      4 H                     0.265266
      5 O                    -0.180149
      6 H                     0.244974
      7 C                    -0.701839
      8 H                     0.190523
      9 H                     0.192645
     10 C                     1.151591
     11 C                    -0.492481
     12 O                    -0.164571
     13 C                    -0.585122
     14 H                     0.222281
     15 H                     0.155206
     16 C                    -0.814221
     17 H                     0.186865
     18 H                     0.219599
     19 C                     0.006808
     20 C                    -0.656643
     21 H                     0.151484
     22 H                     0.123772
     23 H                     0.134768
     24 C                    -0.601348
     25 H                     0.143536
     26 H                     0.145438
     27 H                     0.155122
     28 O                     0.087563
     29 H                     0.316762
     30 H                     0.229694
     31 O                     0.105739
     32 C                    -0.141957
     33 H                     0.283661
     34 C                    -0.803264
     35 H                     0.219494
     36 C                    -0.119773
     37 O                    -0.178259
     38 O                    -0.113191
     39 H                     0.298734
     40 C                    -0.310479
     41 H                     0.284620
     42 O                    -0.157911
     43 H                     0.269570
     44 C                    -0.500060
     45 H                     0.298310
     46 O                    -0.175548
     47 H                     0.265129
     48 C                    -0.263830
     49 H                     0.364600
     50 O                    -0.128464
     51 H                     0.273955
  ----------------------------------------
  Sum of atomic charges =     0.000000

 -----------------------------------------------------------------
                    Cartesian Multipole Moments
 -----------------------------------------------------------------
    Charge (ESU x 10^10)
                 0.0000
    Dipole Moment (Debye)
         X       2.6366      Y       0.1660      Z      -4.3017
       Tot       5.0481
    Quadrupole Moments (Debye-Ang)
        XX    -161.3464     XY      12.1800     YY    -156.6119
        XZ     -10.9114     YZ      -4.7721     ZZ    -153.1861
    Octopole Moments (Debye-Ang^2)
       XXX      71.0160    XXY      62.1960    XYY     -14.5769
       YYY       4.0054    XXZ      -9.4322    XYZ      23.3359
       YYZ     -68.7473    XZZ      60.1163    YZZ       2.3523
       ZZZ     -18.9898
    Hexadecapole Moments (Debye-Ang^3)
      XXXX  -11210.2822   XXXY     141.5509   XXYY   -2387.3833
      XYYY      17.0126   YYYY   -2468.9341   XXXZ    -220.9509
      XXYZ      40.2611   XYYZ     -52.8777   YYYZ      59.8638
      XXZZ   -1987.6042   XYZZ       9.8638   YYZZ    -597.1931
      XZZZ     -86.1866   YZZZ     -14.2205   ZZZZ   -1048.8192
 -----------------------------------------------------------------
 Calculating analytic gradient of the SCF energy
 Gradient of SCF Energy
            1           2           3           4           5           6
    1   0.0000756  -0.0000760   0.0001670   0.0000665   0.0001216  -0.0000468
    2  -0.0000484  -0.0000060  -0.0000697   0.0001514   0.0000619   0.0000405
    3   0.0002128  -0.0000512  -0.0000342   0.0000383  -0.0000072  -0.0000136
            7           8           9          10          11          12
    1   0.0001780   0.0000002  -0.0000031   0.0008383  -0.0026487   0.0006323
    2  -0.0000934   0.0000536  -0.0000552   0.0008586  -0.0025837   0.0011759
    3  -0.0000145  -0.0000402   0.0000499  -0.0004922   0.0026541  -0.0013013
           13          14          15          16          17          18
    1  -0.0001293  -0.0001072   0.0000426   0.0000310   0.0000872  -0.0000357
    2  -0.0000186   0.0000142   0.0000626   0.0000674   0.0000197  -0.0000171
    3   0.0004873  -0.0001142  -0.0000624  -0.0000553  -0.0000616   0.0000792
           19          20          21          22          23          24
    1   0.0000175  -0.0000760   0.0000181  -0.0000255  -0.0000450   0.0000194
    2  -0.0000439  -0.0000492   0.0000015   0.0000094   0.0000131   0.0000881
    3  -0.0000091   0.0000072   0.0000077  -0.0000182  -0.0000437   0.0000163
           25          26          27          28          29          30
    1  -0.0000062  -0.0000109  -0.0000195   0.0008475   0.0003924   0.0000029
    2  -0.0000516  -0.0000119  -0.0000180  -0.0003369  -0.0001562  -0.0000248
    3   0.0000204  -0.0000015  -0.0000457  -0.0006622  -0.0002754   0.0000152
           31          32          33          34          35          36
    1  -0.0007274  -0.0004183   0.0000124   0.0006121  -0.0000108   0.0004191
    2   0.0002871   0.0000744  -0.0000316   0.0006387   0.0002108  -0.0000462
    3  -0.0003351  -0.0000472   0.0000419  -0.0000047   0.0000784  -0.0002966
           37          38          39          40          41          42
    1  -0.0001109  -0.0001851   0.0000356   0.0000440  -0.0000207   0.0000800
    2   0.0000158   0.0000526   0.0000222  -0.0000853  -0.0000278   0.0000772
    3   0.0001323   0.0000504   0.0000246  -0.0000407   0.0000310   0.0000266
           43          44          45          46          47          48
    1   0.0000206  -0.0000442  -0.0000228  -0.0000744  -0.0000186   0.0001653
    2  -0.0000215  -0.0000079  -0.0000342  -0.0000075   0.0000492  -0.0002986
    3  -0.0000217  -0.0000380   0.0000470   0.0000345   0.0000095  -0.0000676
           49          50          51
    1   0.0000283  -0.0001496   0.0000572
    2   0.0000338   0.0000856  -0.0000203
    3   0.0000109   0.0000696   0.0000104
 Max gradient component =       2.654E-03
 RMS gradient           =       4.447E-04
 Gradient time:  CPU 546.94 s  wall 108.02 s
 Geometry Optimization Parameters
   NAtoms,    NIC,     NZ,  NCons,   NDum,   NFix, NCnnct, MaxDiis
       51     405       0       0       0       0       0       0

 Cartesian Hessian Update
 Hessian Updated using BFGS Update


** GEOMETRY OPTIMIZATION IN DELOCALIZED INTERNAL COORDINATES **
   Searching for a Minimum

   Optimization Cycle:   4

                       Coordinates (Angstroms)
     ATOM                X               Y               Z
      1  C        -3.7665419059   -0.5059893255   -0.4719699572
      2  H        -3.6239084267   -1.1844197707   -1.3264388410
      3  C        -3.3062430449    0.8795906831   -0.9456379016
      4  H        -3.4623118016    1.6072353133   -0.1443785029
      5  O        -4.1036495102    1.2460046178   -2.0857315792
      6  H        -3.9849403543    2.1860939441   -2.2518907103
      7  C        -1.8221765048    0.8834819674   -1.3488953836
      8  H        -1.7325758175    0.2714541389   -2.2535252124
      9  H        -1.5274067373    1.9028362936   -1.6220875390
     10  C        -0.8533172101    0.3153724310   -0.2958270918
     11  C        -0.6442850894    1.2751855431    0.8656714184
     12  O        -1.4317232132    2.1099024839    1.2098599455
     13  C        -1.3752212770   -1.0487124646    0.2329696421
     14  H        -0.7401074421   -1.3964069339    1.0496007936
     15  H        -1.2620089443   -1.7727836321   -0.5815040626
     16  C        -2.8433230887   -0.9861759645    0.6649038021
     17  H        -3.1527946719   -1.9795578585    1.0011339228
     18  H        -2.9401156431   -0.3221757738    1.5302190135
     19  C        -5.2799689780   -0.5523614119   -0.1298631790
     20  C        -5.7927455343   -1.9979930835   -0.0364780765
     21  H        -6.8798325531   -2.0136479012    0.0864988999
     22  H        -5.5537475810   -2.5647889816   -0.9420626829
     23  H        -5.3639650001   -2.5327007256    0.8174320655
     24  C        -5.6645040913    0.2392525567    1.1297784335
     25  H        -5.3158823375    1.2747586975    1.0907957312
     26  H        -5.2578585831   -0.2161442016    2.0377312472
     27  H        -6.7526205102    0.2661720631    1.2401311085
     28  O         0.4926143793    1.1258195678    1.6535339850
     29  H         0.1124468715    0.1244402930   -0.7655825100
     30  H        -5.7856069204   -0.0847365351   -0.9799698027
     31  O         1.7744763999   -0.5801390721    0.7600634988
     32  C         3.0858217144   -1.0899070134    0.5274323339
     33  H         3.6963635277   -1.0226682562    1.4349143752
     34  C         1.7734388175    0.7691882064    1.2191835431
     35  H         2.3897625791    0.8561714759    2.1220922703
     36  C         2.9430753003   -2.5767191949    0.2109708070
     37  O         3.3897602200   -3.4595204864    0.8910573682
     38  O         2.2444099926   -2.7820524092   -0.9260224955
     39  H         2.1806506935   -3.7402763822   -1.0576695860
     40  C         3.7591775166   -0.2992750440   -0.6041509721
     41  H         3.1728222603   -0.4502090228   -1.5227452242
     42  O         5.0724045659   -0.8032072196   -0.7628328783
     43  H         5.5688039111   -0.1905274655   -1.3184595426
     44  C         3.7586962668    1.1843151211   -0.2373340001
     45  H         4.4209404352    1.3359911930    0.6206202129
     46  O         4.3391020906    1.9804345237   -1.2771914806
     47  H         3.7970141009    1.9022538063   -2.0728323419
     48  C         2.3590058663    1.6868107333    0.1315053581
     49  H         1.7145837067    1.6338656681   -0.7596176609
     50  O         2.4000503406    3.0040709953    0.6395771210
     51  H         2.9817768505    3.5258352221    0.0736805469
   Point Group: c1    Number of degrees of freedom:   147


   Energy is  -1302.759266577

 Hessian Updated using BFGS Update

140 Hessian modes will be used to form the next step
  Hessian Eigenvalues:
     0.002227    0.004146    0.004328    0.004837    0.005564    0.005987
     0.006730    0.007122    0.007286    0.007608    0.009735    0.010410
     0.011385    0.013248    0.013751    0.014303    0.014641    0.018772
     0.020421    0.022207    0.022856    0.030019    0.031098    0.032218
     0.033507    0.036307    0.040203    0.041452    0.044584    0.045511
     0.046703    0.047081    0.047459    0.048134    0.049153    0.049712
     0.049964    0.050562    0.051490    0.053629    0.054160    0.054727
     0.054808    0.055265    0.055757    0.056247    0.057850    0.058689
     0.060252    0.060702    0.064982    0.065925    0.067680    0.068644
     0.073510    0.077250    0.083185    0.083279    0.083300    0.087331
     0.092203    0.094630    0.097741    0.113238    0.115672    0.128737
     0.144136    0.146122    0.154437    0.159252    0.159734    0.160037
     0.160104    0.169236    0.169932    0.170646    0.171914    0.176201
     0.180334    0.193193    0.194617    0.199498    0.204582    0.249502
     0.249813    0.249894    0.250283    0.262857    0.270681    0.271247
     0.274227    0.276524    0.283370    0.284340    0.285291    0.287071
     0.287547    0.287870    0.288200    0.290351    0.297059    0.302433
     0.332652    0.336327    0.336767    0.339812    0.340837    0.341158
     0.341256    0.341430    0.341662    0.342533    0.342616    0.342884
     0.342912    0.343289    0.343377    0.343564    0.343714    0.343733
     0.343945    0.344901    0.346624    0.373212    0.396982    0.398779
     0.401508    0.406872    0.431456    0.436600    0.465367    0.472926
     0.535007    0.542235    0.544366    0.544872    0.549452    0.550463
     1.045696    1.057863

 Minimum Search - Taking Simple RFO Step
 Searching for Lamda that Minimizes Along All modes
 Value Taken    Lamda =  -0.00021989
 Step Taken.  Stepsize is  0.086936

                             Maximum     Tolerance    Cnvgd?
         Gradient           0.002709      0.000300      NO
         Displacement       0.025158      0.001200      NO
         Energy change      0.000028      0.000001      NO


 New Cartesian Coordinates Obtained by Inverse Iteration

 Displacement from previous Coordinates is:  0.547079
 ----------------------------------------------------------------
             Standard Nuclear Orientation (Angstroms)
    I     Atom           X                Y                Z
 ----------------------------------------------------------------
    1      C      -3.7606804699    -0.5019253300    -0.4747649130
    2      H      -3.6188680107    -1.1759570947    -1.3328348510
    3      C      -3.3235001457     0.8913995567    -0.9478204697
    4      H      -3.4777593505     1.6135075858    -0.1411270932
    5      O      -4.1396506234     1.2540584651    -2.0756846632
    6      H      -4.0322278250     2.1958657370    -2.2397812000
    7      C      -1.8445010435     0.9153903422    -1.3690534044
    8      H      -1.7583120240     0.3077473164    -2.2769986658
    9      H      -1.5656591717     1.9393870709    -1.6412244270
   10      C      -0.8567312917     0.3561005707    -0.3288457016
   11      C      -0.6478421180     1.3154615037     0.8330220945
   12      O      -1.4509176294     2.1259087005     1.1983634453
   13      C      -1.3547466957    -1.0166513041     0.2002506472
   14      H      -0.7057778088    -1.3590003515     1.0082337582
   15      H      -1.2423013620    -1.7363800695    -0.6180988871
   16      C      -2.8182236514    -0.9733575057     0.6500967397
   17      H      -3.1115048066    -1.9709104376     0.9883070542
   18      H      -2.9123680703    -0.3119446346     1.5178278272
   19      C      -5.2693298296    -0.5698252463    -0.1166763832
   20      C      -5.7621180053    -2.0225414057    -0.0245660053
   21      H      -6.8480890299    -2.0531840620     0.1053991027
   22      H      -5.5216064154    -2.5834387844    -0.9334836295
   23      H      -5.3208605664    -2.5544659666     0.8247625429
   24      C      -5.6500321540     0.2113161728     1.1503134324
   25      H      -5.3173890177     1.2520506213     1.1098624598
   26      H      -5.2244041262    -0.2405662517     2.0513104290
   27      H      -6.7368894710     0.2215994677     1.2750306092
   28      O       0.4796767741     1.1526795873     1.6306526426
   29      H       0.1068928856     0.1805030925    -0.8093214524
   30      H      -5.7900841815    -0.1051240810    -0.9592433507
   31      O       1.7495851181    -0.5716497035     0.7524218723
   32      C       3.0577781314    -1.0976383152     0.5380548808
   33      H       3.6568285264    -1.0364302732     1.4535982487
   34      C       1.7596040628     0.7784904708     1.2090869716
   35      H       2.3684474322     0.8601788976     2.1176176297
   36      C       2.9015522522    -2.5828741680     0.2211544901
   37      O       3.3269319157    -3.4703086662     0.9088764258
   38      O       2.2223340607    -2.7806468930    -0.9288170469
   39      H       2.1498956157    -3.7381282127    -1.0613896210
   40      C       3.7555735822    -0.3169937710    -0.5854635054
   41      H       3.1804382149    -0.4633719615    -1.5118933998
   42      O       5.0651203257    -0.8360138421    -0.7248040408
   43      H       5.5768666412    -0.2294141520    -1.2731210240
   44      C       3.7663015826     1.1676191368    -0.2227564135
   45      H       4.4183551417     1.3152324106     0.6436356345
   46      O       4.3691956867     1.9541917656    -1.2572065036
   47      H       3.8378625449     1.8779186714    -2.0602433706
   48      C       2.3669282554     1.6859392624     0.1251359197
   49      H       1.7341549675     1.6353444930    -0.7745001093
   50      O       2.4140806548     3.0044655837     0.6293665392
   51      H       3.0057861586     3.5198274107     0.0679969637
 ----------------------------------------------------------------
 Molecular Point Group                 C1    NOp =  1
 Largest Abelian Subgroup              C1    NOp =  1
 Nuclear Repulsion Energy =  2497.2846276651 hartrees
 There are       97 alpha and       97 beta electrons
 Applying Cartesian multipole field
    Component          Value
    ---------          -----
     (2,0,0)        1.00000E-12
     (0,2,0)        2.00000E-11
     (0,0,2)       -3.00000E-11
 Nucleus-field energy     =     0.0000000256 hartrees
 Requested basis set is 6-311++G(d,p)
 There are 280 shells and 732 basis functions
 A cutoff of  1.0D-11 yielded  27621 shell pairs
 There are    184959 function pairs (    196049 Cartesian)
 Smallest overlap matrix eigenvalue = 1.15E-06

 Q-Chem warning in module stvman/mkSTV.C, line 306:

 Overlap eigenvalue is smaller than square root of threshold
 Use THRESH >= 12 to get rid of this warning

 Guess MOs from SCF MO coefficient file

 -----------------------------------------------------------------------
  General SCF calculation program by
  Eric Jon Sundstrom, Paul Horn, Yuezhi Mao, Dmitri Zuev, Alec White,
  David Stuck, Shaama M.S., Shane Yost, Joonho Lee, David Small,
  Daniel Levine, Susi Lehtola, Hugh Burton, Evgeny Epifanovsky
 -----------------------------------------------------------------------
 Exchange:     0.2000 Hartree-Fock + 0.0800 Slater + 0.7200 B88
 Correlation:  0.1900 VWN1RPA + 0.8100 LYP
 Using SG-1 standard quadrature grid
 using 6 threads for integral computing
 -------------------------------------------------------
 OpenMP Integral computing Module                
 Release: version 2.0, May 2017, Q-Chem Inc. Pleasanton 
 -------------------------------------------------------
 -------------------------------------------------------
 OpenMP BLAS3 based DFT computing Module                
 Release: version 1.0, May 2013, Q-Chem Inc. Pittsburgh 
 -------------------------------------------------------
 A restricted SCF calculation will be
 performed using DIIS
 SCF converges when DIIS error is below 1.0e-08
 ---------------------------------------
  Cycle       Energy         DIIS error
 ---------------------------------------
    1   -1302.7545193827      2.37e-04  
    2   -1302.7592496630      3.34e-05  
    3   -1302.7592140082      4.83e-05  
    4   -1302.7593181221      8.86e-06  
    5   -1302.7593204640      5.69e-06  
    6   -1302.7593219727      1.21e-06  
    7   -1302.7593220392      4.35e-07  
    8   -1302.7593220490      1.10e-07  
    9   -1302.7593220498      4.45e-08  
   10   -1302.7593220500      1.90e-08  
   11   -1302.7593220501      8.61e-09  Convergence criterion met
 ---------------------------------------
 SCF time:   CPU 2128.88s  wall 434.00s 
 SCF   energy in the final basis set =    -1302.7593220501
 Total energy in the final basis set =    -1302.7593220501

 --------------------------------------------------------------

                    Orbital Energies (a.u.)
 --------------------------------------------------------------

 Alpha MOs
 -- Occupied --
-19.200 -19.179 -19.177 -19.177 -19.161 -19.156 -19.145 -19.126
-19.122 -10.336 -10.318 -10.317 -10.276 -10.268 -10.268 -10.266
-10.217 -10.202 -10.180 -10.177 -10.169 -10.167 -10.164 -10.152
-10.149  -1.144  -1.130  -1.093  -1.084  -1.066  -1.055  -1.054
 -1.037  -1.023  -0.847  -0.826  -0.814  -0.802  -0.746  -0.743
 -0.723  -0.697  -0.679  -0.668  -0.650  -0.639  -0.621  -0.600
 -0.585  -0.578  -0.572  -0.547  -0.541  -0.532  -0.530  -0.519
 -0.515  -0.509  -0.506  -0.504  -0.486  -0.472  -0.462  -0.461
 -0.452  -0.448  -0.445  -0.437  -0.433  -0.424  -0.415  -0.412
 -0.408  -0.399  -0.395  -0.388  -0.385  -0.381  -0.380  -0.371
 -0.365  -0.360  -0.355  -0.350  -0.348  -0.343  -0.340  -0.330
 -0.327  -0.318  -0.315  -0.308  -0.305  -0.303  -0.299  -0.284
 -0.272
 -- Virtual --
 -0.046  -0.036  -0.026  -0.020  -0.013  -0.008  -0.002   0.001
  0.006   0.013   0.018   0.022   0.026   0.031   0.034   0.039
  0.041   0.044   0.047   0.052   0.056   0.060   0.060   0.062
  0.067   0.071   0.076   0.080   0.081   0.085   0.086   0.087
  0.090   0.094   0.094   0.097   0.100   0.102   0.106   0.107
  0.109   0.114   0.117   0.118   0.121   0.123   0.124   0.126
  0.128   0.130   0.133   0.135   0.137   0.138   0.141   0.142
  0.144   0.145   0.148   0.149   0.151   0.153   0.155   0.157
  0.160   0.162   0.163   0.164   0.167   0.167   0.169   0.174
  0.174   0.181   0.183   0.184   0.187   0.189   0.190   0.194
  0.197   0.200   0.201   0.204   0.204   0.208   0.211   0.213
  0.214   0.218   0.221   0.222   0.225   0.228   0.230   0.231
  0.235   0.238   0.241   0.243   0.248   0.250   0.253   0.256
  0.258   0.259   0.263   0.265   0.271   0.273   0.273   0.275
  0.278   0.280   0.282   0.286   0.289   0.293   0.293   0.295
  0.298   0.300   0.302   0.306   0.307   0.310   0.314   0.316
  0.321   0.321   0.326   0.329   0.330   0.336   0.339   0.341
  0.343   0.346   0.347   0.351   0.354   0.357   0.358   0.363
  0.365   0.368   0.372   0.374   0.375   0.378   0.381   0.383
  0.386   0.389   0.394   0.399   0.402   0.405   0.405   0.415
  0.420   0.422   0.425   0.427   0.429   0.436   0.443   0.447
  0.452   0.456   0.459   0.463   0.466   0.473   0.476   0.483
  0.491   0.498   0.500   0.504   0.509   0.520   0.521   0.528
  0.532   0.537   0.550   0.558   0.565   0.568   0.574   0.578
  0.584   0.589   0.591   0.600   0.603   0.606   0.608   0.619
  0.624   0.629   0.633   0.642   0.644   0.648   0.654   0.658
  0.665   0.668   0.677   0.683   0.687   0.695   0.699   0.706
  0.706   0.711   0.718   0.725   0.728   0.730   0.737   0.740
  0.744   0.753   0.759   0.764   0.764   0.776   0.782   0.786
  0.789   0.791   0.793   0.797   0.801   0.803   0.811   0.815
  0.821   0.825   0.833   0.837   0.846   0.856   0.865   0.874
  0.877   0.886   0.910   0.924   0.940   0.949   0.958   0.962
  0.977   0.984   1.003   1.006   1.008   1.027   1.033   1.043
  1.048   1.055   1.064   1.078   1.083   1.089   1.104   1.107
  1.114   1.125   1.137   1.140   1.154   1.160   1.165   1.170
  1.182   1.188   1.192   1.197   1.200   1.212   1.216   1.221
  1.227   1.233   1.238   1.244   1.254   1.257   1.259   1.275
  1.280   1.282   1.290   1.295   1.307   1.314   1.322   1.329
  1.340   1.342   1.358   1.371   1.378   1.379   1.391   1.401
  1.417   1.434   1.440   1.446   1.457   1.465   1.466   1.479
  1.485   1.496   1.500   1.504   1.509   1.515   1.520   1.536
  1.541   1.546   1.553   1.558   1.565   1.570   1.579   1.582
  1.586   1.592   1.601   1.605   1.611   1.614   1.620   1.623
  1.626   1.631   1.632   1.635   1.653   1.656   1.663   1.665
  1.669   1.672   1.672   1.681   1.686   1.694   1.700   1.714
  1.715   1.718   1.728   1.730   1.739   1.742   1.751   1.763
  1.769   1.775   1.785   1.794   1.799   1.804   1.814   1.822
  1.830   1.831   1.837   1.848   1.853   1.868   1.869   1.875
  1.885   1.903   1.904   1.914   1.928   1.942   1.944   1.955
  1.966   1.977   1.983   1.990   2.005   2.009   2.023   2.026
  2.033   2.046   2.049   2.055   2.062   2.075   2.078   2.090
  2.104   2.109   2.118   2.128   2.140   2.152   2.154   2.161
  2.174   2.176   2.182   2.202   2.210   2.226   2.236   2.243
  2.251   2.258   2.275   2.277   2.292   2.303   2.316   2.344
  2.351   2.364   2.366   2.385   2.402   2.406   2.415   2.436
  2.463   2.489   2.498   2.512   2.526   2.528   2.533   2.540
  2.552   2.558   2.570   2.575   2.579   2.592   2.600   2.620
  2.622   2.639   2.642   2.651   2.651   2.673   2.684   2.685
  2.692   2.693   2.711   2.729   2.739   2.747   2.754   2.762
  2.780   2.786   2.795   2.799   2.810   2.825   2.830   2.839
  2.849   2.870   2.878   2.882   2.890   2.902   2.909   2.917
  2.920   2.927   2.934   2.940   2.950   2.964   2.971   2.984
  2.988   2.994   3.003   3.012   3.029   3.034   3.045   3.049
  3.055   3.059   3.073   3.081   3.084   3.094   3.105   3.116
  3.130   3.144   3.150   3.156   3.169   3.172   3.182   3.190
  3.203   3.206   3.225   3.239   3.248   3.251   3.277   3.289
  3.298   3.309   3.315   3.319   3.351   3.359   3.372   3.386
  3.411   3.427   3.461   3.468   3.497   3.545   3.547   3.586
  3.610   3.676   3.726   3.778   3.788   3.794   3.802   3.817
  3.836   3.847   3.850   3.864   3.884   3.890   3.920   3.925
  3.931   3.949   3.966   3.993   4.001   4.034   4.036   4.078
  4.083   4.118   4.146   4.153   4.159   4.193   4.236   4.242
  4.262   4.281   4.291   4.310   4.326   4.383   4.403   4.998
  5.077   5.087   5.102   5.113   5.144   5.154   5.159   5.162
  5.184   5.247   5.325   5.360   5.408   5.419   5.431   5.445
  5.473   5.588   5.606   5.612   5.650   5.668   5.678   5.758
  5.844   5.944  23.736  23.745  23.787  23.797  23.803  23.807
 23.853  23.857  23.868  23.885  23.931  23.952  23.966  23.990
 23.992  24.018  49.863  49.895  49.908  49.942  49.956  49.970
 49.979  50.007  50.043
 --------------------------------------------------------------

          Ground-State Mulliken Net Atomic Charges

     Atom                 Charge (a.u.)
  ----------------------------------------
      1 C                     0.771331
      2 H                     0.220089
      3 C                    -0.877672
      4 H                     0.266315
      5 O                    -0.180567
      6 H                     0.244622
      7 C                    -0.691976
      8 H                     0.190967
      9 H                     0.191920
     10 C                     1.149773
     11 C                    -0.470667
     12 O                    -0.167604
     13 C                    -0.606552
     14 H                     0.225939
     15 H                     0.154289
     16 C                    -0.821002
     17 H                     0.186073
     18 H                     0.221407
     19 C                     0.006534
     20 C                    -0.657961
     21 H                     0.151549
     22 H                     0.123421
     23 H                     0.134889
     24 C                    -0.601951
     25 H                     0.143575
     26 H                     0.145660
     27 H                     0.155126
     28 O                     0.083546
     29 H                     0.306701
     30 H                     0.229822
     31 O                     0.106795
     32 C                    -0.148379
     33 H                     0.283268
     34 C                    -0.808683
     35 H                     0.219848
     36 C                    -0.119191
     37 O                    -0.177169
     38 O                    -0.111813
     39 H                     0.298789
     40 C                    -0.305763
     41 H                     0.284022
     42 O                    -0.157444
     43 H                     0.269742
     44 C                    -0.512256
     45 H                     0.298217
     46 O                    -0.176498
     47 H                     0.265358
     48 C                    -0.238617
     49 H                     0.357285
     50 O                    -0.129386
     51 H                     0.274280
  ----------------------------------------
  Sum of atomic charges =    -0.000000

 -----------------------------------------------------------------
                    Cartesian Multipole Moments
 -----------------------------------------------------------------
    Charge (ESU x 10^10)
                -0.0000
    Dipole Moment (Debye)
         X       2.7531      Y       0.1878      Z      -4.3293
       Tot       5.1340
    Quadrupole Moments (Debye-Ang)
        XX    -161.0454     XY      12.0470     YY    -156.7702
        XZ     -10.9025     YZ      -4.6321     ZZ    -153.1554
    Octopole Moments (Debye-Ang^2)
       XXX      77.3702    XXY      61.0175    XYY     -13.8717
       YYY       4.1186    XXZ      -9.7854    XYZ      23.4499
       YYZ     -69.2560    XZZ      60.9460    YZZ       2.2582
       ZZZ     -18.4387
    Hexadecapole Moments (Debye-Ang^3)
      XXXX  -11155.9898   XXXY     131.5286   XXYY   -2376.8112
      XYYY      18.6550   YYYY   -2488.0083   XXXZ    -230.4160
      XXYZ      39.0346   XYYZ     -54.5714   YYYZ      63.6827
      XXZZ   -1980.1358   XYZZ      10.6200   YYZZ    -598.9841
      XZZZ     -90.4777   YZZZ     -10.2254   ZZZZ   -1041.8735
 -----------------------------------------------------------------
 Calculating analytic gradient of the SCF energy
 Gradient of SCF Energy
            1           2           3           4           5           6
    1  -0.0000227  -0.0001050   0.0002367   0.0000908   0.0000683  -0.0000366
    2   0.0000197  -0.0000360  -0.0002630   0.0002240   0.0001378   0.0000304
    3   0.0000257   0.0000148  -0.0000445   0.0000884   0.0000496  -0.0000082
            7           8           9          10          11          12
    1   0.0000797  -0.0000480   0.0000040  -0.0002609   0.0006415  -0.0005235
    2   0.0000951  -0.0000261  -0.0000602  -0.0003624   0.0021561  -0.0007740
    3   0.0000560  -0.0000510   0.0001270   0.0010451  -0.0014680   0.0001788
           13          14          15          16          17          18
    1   0.0000087   0.0001638  -0.0000224   0.0001068   0.0000841  -0.0000184
    2  -0.0001513  -0.0000260  -0.0000975  -0.0000683   0.0000907   0.0001175
    3  -0.0003285   0.0000574   0.0000585   0.0000464  -0.0000094   0.0001111
           19          20          21          22          23          24
    1   0.0000902  -0.0000472   0.0000103  -0.0000105  -0.0000819   0.0000372
    2  -0.0000069  -0.0000153  -0.0000404  -0.0000159  -0.0000099  -0.0000477
    3   0.0000557   0.0000058  -0.0000130  -0.0000200  -0.0000365  -0.0000657
           25          26          27          28          29          30
    1  -0.0000059   0.0000407  -0.0000212  -0.0000267   0.0004833   0.0000402
    2  -0.0000101  -0.0000203   0.0000164  -0.0012121   0.0000114   0.0000162
    3   0.0000047  -0.0000031  -0.0000201   0.0000872   0.0000808   0.0000051
           31          32          33          34          35          36
    1  -0.0007503  -0.0002774   0.0000152   0.0002400   0.0000072  -0.0000571
    2   0.0001515  -0.0000221  -0.0000437   0.0002584   0.0002487  -0.0000172
    3  -0.0003408  -0.0002133   0.0000685   0.0003602   0.0000781  -0.0000411
           37          38          39          40          41          42
    1   0.0000867   0.0000286   0.0000367   0.0000343  -0.0000465   0.0000634
    2  -0.0000054   0.0001806   0.0000223  -0.0001873   0.0000271   0.0000355
    3   0.0000617  -0.0000296   0.0000312   0.0000081   0.0000334  -0.0000168
           43          44          45          46          47          48
    1   0.0000341  -0.0001613   0.0000029  -0.0000237  -0.0000230  -0.0000518
    2   0.0000030  -0.0001553  -0.0000151   0.0000177   0.0000690  -0.0002703
    3   0.0000004   0.0001795   0.0000187  -0.0000259   0.0000016  -0.0002661
           49          50          51
    1  -0.0000341  -0.0000949   0.0000160
    2   0.0000161   0.0000231  -0.0000089
    3  -0.0001061   0.0001365   0.0000319
 Max gradient component =       2.156E-03
 RMS gradient           =       2.939E-04
 Gradient time:  CPU 546.98 s  wall 107.44 s
 Geometry Optimization Parameters
   NAtoms,    NIC,     NZ,  NCons,   NDum,   NFix, NCnnct, MaxDiis
       51     405       0       0       0       0       0       0

 Cartesian Hessian Update
 Hessian Updated using BFGS Update


** GEOMETRY OPTIMIZATION IN DELOCALIZED INTERNAL COORDINATES **
   Searching for a Minimum

   Optimization Cycle:   5

                       Coordinates (Angstroms)
     ATOM                X               Y               Z
      1  C        -3.7606804699   -0.5019253300   -0.4747649130
      2  H        -3.6188680107   -1.1759570947   -1.3328348510
      3  C        -3.3235001457    0.8913995567   -0.9478204697
      4  H        -3.4777593505    1.6135075858   -0.1411270932
      5  O        -4.1396506234    1.2540584651   -2.0756846632
      6  H        -4.0322278250    2.1958657370   -2.2397812000
      7  C        -1.8445010435    0.9153903422   -1.3690534044
      8  H        -1.7583120240    0.3077473164   -2.2769986658
      9  H        -1.5656591717    1.9393870709   -1.6412244270
     10  C        -0.8567312917    0.3561005707   -0.3288457016
     11  C        -0.6478421180    1.3154615037    0.8330220945
     12  O        -1.4509176294    2.1259087005    1.1983634453
     13  C        -1.3547466957   -1.0166513041    0.2002506472
     14  H        -0.7057778088   -1.3590003515    1.0082337582
     15  H        -1.2423013620   -1.7363800695   -0.6180988871
     16  C        -2.8182236514   -0.9733575057    0.6500967397
     17  H        -3.1115048066   -1.9709104376    0.9883070542
     18  H        -2.9123680703   -0.3119446346    1.5178278272
     19  C        -5.2693298296   -0.5698252463   -0.1166763832
     20  C        -5.7621180053   -2.0225414057   -0.0245660053
     21  H        -6.8480890299   -2.0531840620    0.1053991027
     22  H        -5.5216064154   -2.5834387844   -0.9334836295
     23  H        -5.3208605664   -2.5544659666    0.8247625429
     24  C        -5.6500321540    0.2113161728    1.1503134324
     25  H        -5.3173890177    1.2520506213    1.1098624598
     26  H        -5.2244041262   -0.2405662517    2.0513104290
     27  H        -6.7368894710    0.2215994677    1.2750306092
     28  O         0.4796767741    1.1526795873    1.6306526426
     29  H         0.1068928856    0.1805030925   -0.8093214524
     30  H        -5.7900841815   -0.1051240810   -0.9592433507
     31  O         1.7495851181   -0.5716497035    0.7524218723
     32  C         3.0577781314   -1.0976383152    0.5380548808
     33  H         3.6568285264   -1.0364302732    1.4535982487
     34  C         1.7596040628    0.7784904708    1.2090869716
     35  H         2.3684474322    0.8601788976    2.1176176297
     36  C         2.9015522522   -2.5828741680    0.2211544901
     37  O         3.3269319157   -3.4703086662    0.9088764258
     38  O         2.2223340607   -2.7806468930   -0.9288170469
     39  H         2.1498956157   -3.7381282127   -1.0613896210
     40  C         3.7555735822   -0.3169937710   -0.5854635054
     41  H         3.1804382149   -0.4633719615   -1.5118933998
     42  O         5.0651203257   -0.8360138421   -0.7248040408
     43  H         5.5768666412   -0.2294141520   -1.2731210240
     44  C         3.7663015826    1.1676191368   -0.2227564135
     45  H         4.4183551417    1.3152324106    0.6436356345
     46  O         4.3691956867    1.9541917656   -1.2572065036
     47  H         3.8378625449    1.8779186714   -2.0602433706
     48  C         2.3669282554    1.6859392624    0.1251359197
     49  H         1.7341549675    1.6353444930   -0.7745001093
     50  O         2.4140806548    3.0044655837    0.6293665392
     51  H         3.0057861586    3.5198274107    0.0679969637
   Point Group: c1    Number of degrees of freedom:   147


   Energy is  -1302.759322050

 Hessian Updated using BFGS Update

141 Hessian modes will be used to form the next step
  Hessian Eigenvalues:
     0.002233    0.004177    0.004327    0.004884    0.005575    0.005994
     0.006812    0.007134    0.007320    0.007611    0.009743    0.010403
     0.011370    0.013413    0.013792    0.014302    0.015392    0.018923
     0.020611    0.022212    0.026862    0.030745    0.032001    0.033462
     0.035111    0.037205    0.040806    0.044473    0.045368    0.045862
     0.046597    0.047428    0.047491    0.049123    0.049408    0.049700
     0.049860    0.050580    0.051491    0.053623    0.054165    0.054461
     0.054851    0.055241    0.055757    0.056235    0.056841    0.058918
     0.060525    0.061566    0.064679    0.065569    0.067437    0.068202
     0.073504    0.077517    0.083111    0.083231    0.083279    0.087331
     0.092212    0.094181    0.097923    0.113240    0.115305    0.128731
     0.144456    0.145676    0.154873    0.159279    0.159719    0.159994
     0.160018    0.160072    0.168928    0.169905    0.170461    0.171437
     0.176058    0.180769    0.190976    0.194188    0.197148    0.203957
     0.249044    0.249742    0.249992    0.250828    0.262831    0.270470
     0.270863    0.274285    0.276166    0.283014    0.283631    0.284772
     0.287017    0.287469    0.287846    0.288085    0.290339    0.297096
     0.302485    0.323796    0.336127    0.336729    0.337045    0.340773
     0.340888    0.341181    0.341436    0.341504    0.342452    0.342534
     0.342871    0.342886    0.343281    0.343377    0.343564    0.343669
     0.343723    0.343953    0.344897    0.346906    0.355270    0.396969
     0.398514    0.401431    0.406855    0.431423    0.436567    0.464926
     0.470048    0.535000    0.542235    0.544365    0.544872    0.549463
     0.550460    1.045699    1.057911

 Minimum Search - Taking Simple RFO Step
 Searching for Lamda that Minimizes Along All modes
 Value Taken    Lamda =  -0.00015766
 Step Taken.  Stepsize is  0.075392

                             Maximum     Tolerance    Cnvgd?
         Gradient           0.003491      0.000300      NO
         Displacement       0.025712      0.001200      NO
         Energy change     -0.000055      0.000001      NO


 New Cartesian Coordinates Obtained by Inverse Iteration

 Displacement from previous Coordinates is:  0.585294
 ----------------------------------------------------------------
             Standard Nuclear Orientation (Angstroms)
    I     Atom           X                Y                Z
 ----------------------------------------------------------------
    1      C      -3.7788944057    -0.4873887276    -0.4828024914
    2      H      -3.6349627585    -1.1441633160    -1.3537781022
    3      C      -3.3447530348     0.9153907350    -0.9280221503
    4      H      -3.5012340652     1.6202235758    -0.1070365617
    5      O      -4.1620584653     1.2974153072    -2.0486446184
    6      H      -4.0560322796     2.2422616615    -2.1950866270
    7      C      -1.8656606877     0.9495819540    -1.3499408001
    8      H      -1.7817138559     0.3615778870    -2.2708473493
    9      H      -1.5877816122     1.9791151281    -1.6021305284
   10      C      -0.8723787117     0.3665336555    -0.3268119112
   11      C      -0.6446754755     1.3037018214     0.8511433762
   12      O      -1.4372120103     2.1163574255     1.2342719897
   13      C      -1.3722944792    -1.0138569613     0.1806687856
   14      H      -0.7228903051    -1.3707099053     0.9818590851
   15      H      -1.2613132338    -1.7195315353    -0.6499963047
   16      C      -2.8354861507    -0.9783693168     0.6324466715
   17      H      -3.1289519109    -1.9818203011     0.9530656607
   18      H      -2.9287331179    -0.3325800769     1.5116432057
   19      C      -5.2872747165    -0.5653834210    -0.1253286317
   20      C      -5.7712835481    -2.0215175932    -0.0456683264
   21      H      -6.8568092281    -2.0596595251     0.0860930745
   22      H      -5.5289812763    -2.5724981696    -0.9601256790
   23      H      -5.3247734090    -2.5582320901     0.7979744890
   24      C      -5.6717750327     0.2021740749     1.1490767861
   25      H      -5.3450080307     1.2451597556     1.1182758814
   26      H      -5.2436545868    -0.2555748689     2.0458871207
   27      H      -6.7585911141     0.2053129246     1.2742813085
   28      O       0.4943879652     1.1368765529     1.6327000590
   29      H       0.0845154307     0.1943500386    -0.8202545501
   30      H      -5.8108875071    -0.0958860537    -0.9635144427
   31      O       1.7827001053    -0.5890678829     0.7689569310
   32      C       3.0976979805    -1.0990441045     0.5572904943
   33      H       3.7002013547    -1.0129861067     1.4684087291
   34      C       1.7745307697     0.7683672545     1.2036948527
   35      H       2.3883144043     0.8669417747     2.1070420572
   36      C       2.9616224469    -2.5919950196     0.2669847809
   37      O       3.4047528909    -3.4609248831     0.9669571771
   38      O       2.2795395149    -2.8206637911    -0.8756184225
   39      H       2.2207036874    -3.7813131693    -0.9910771607
   40      C       3.7778330107    -0.3267277382    -0.5827059511
   41      H       3.1992435544    -0.4949399196    -1.5032699319
   42      O       5.0929224239    -0.8311313053    -0.7224884395
   43      H       5.5930363007    -0.2264920698    -1.2835301140
   44      C       3.7718034751     1.1632615065    -0.2425856816
   45      H       4.4268297146     1.3320833728     0.6176423475
   46      O       4.3596135223     1.9409039538    -1.2922976812
   47      H       3.8260350178     1.8437483883    -2.0915747075
   48      C       2.3678515695     1.6695714721     0.1060114210
   49      H       1.7313954153     1.6004123525    -0.7895421564
   50      O       2.4028469753     2.9951088050     0.5923092316
   51      H       2.9855031153     3.5094678831     0.0206520339
 ----------------------------------------------------------------
 Molecular Point Group                 C1    NOp =  1
 Largest Abelian Subgroup              C1    NOp =  1
 Nuclear Repulsion Energy =  2491.9995243523 hartrees
 There are       97 alpha and       97 beta electrons
 Applying Cartesian multipole field
    Component          Value
    ---------          -----
     (2,0,0)        1.00000E-12
     (0,2,0)        2.00000E-11
     (0,0,2)       -3.00000E-11
 Nucleus-field energy     =     0.0000000258 hartrees
 Requested basis set is 6-311++G(d,p)
 There are 280 shells and 732 basis functions
 A cutoff of  1.0D-11 yielded  27563 shell pairs
 There are    184500 function pairs (    195528 Cartesian)
 Smallest overlap matrix eigenvalue = 1.18E-06

 Q-Chem warning in module stvman/mkSTV.C, line 306:

 Overlap eigenvalue is smaller than square root of threshold
 Use THRESH >= 12 to get rid of this warning

 Guess MOs from SCF MO coefficient file

 -----------------------------------------------------------------------
  General SCF calculation program by
  Eric Jon Sundstrom, Paul Horn, Yuezhi Mao, Dmitri Zuev, Alec White,
  David Stuck, Shaama M.S., Shane Yost, Joonho Lee, David Small,
  Daniel Levine, Susi Lehtola, Hugh Burton, Evgeny Epifanovsky
 -----------------------------------------------------------------------
 Exchange:     0.2000 Hartree-Fock + 0.0800 Slater + 0.7200 B88
 Correlation:  0.1900 VWN1RPA + 0.8100 LYP
 Using SG-1 standard quadrature grid
 using 6 threads for integral computing
 -------------------------------------------------------
 OpenMP Integral computing Module                
 Release: version 2.0, May 2017, Q-Chem Inc. Pleasanton 
 -------------------------------------------------------
 -------------------------------------------------------
 OpenMP BLAS3 based DFT computing Module                
 Release: version 1.0, May 2013, Q-Chem Inc. Pittsburgh 
 -------------------------------------------------------
 A restricted SCF calculation will be
 performed using DIIS
 SCF converges when DIIS error is below 1.0e-08
 ---------------------------------------
  Cycle       Energy         DIIS error
 ---------------------------------------
    1   -1302.7539405427      2.62e-04  
    2   -1302.7592290616      3.98e-05  
    3   -1302.7591161204      6.60e-05  
    4   -1302.7593157533      1.07e-05  
    5   -1302.7593196879      5.98e-06  
    6   -1302.7593213218      1.21e-06  
    7   -1302.7593213914      3.99e-07  
    8   -1302.7593213994      1.08e-07  
    9   -1302.7593213999      4.33e-08  
   10   -1302.7593213999      1.36e-08  
   11   -1302.7593213999      7.21e-09  Convergence criterion met
 ---------------------------------------
 SCF time:   CPU 2118.08s  wall 431.00s 
 SCF   energy in the final basis set =    -1302.7593213999
 Total energy in the final basis set =    -1302.7593213999

 --------------------------------------------------------------

                    Orbital Energies (a.u.)
 --------------------------------------------------------------

 Alpha MOs
 -- Occupied --
-19.200 -19.179 -19.177 -19.176 -19.160 -19.156 -19.144 -19.126
-19.122 -10.336 -10.318 -10.317 -10.276 -10.268 -10.267 -10.266
-10.217 -10.204 -10.180 -10.178 -10.170 -10.167 -10.165 -10.152
-10.150  -1.144  -1.129  -1.093  -1.084  -1.066  -1.055  -1.054
 -1.036  -1.023  -0.848  -0.826  -0.813  -0.802  -0.747  -0.743
 -0.723  -0.697  -0.679  -0.668  -0.649  -0.639  -0.622  -0.600
 -0.585  -0.578  -0.572  -0.548  -0.541  -0.532  -0.529  -0.519
 -0.514  -0.509  -0.506  -0.504  -0.487  -0.472  -0.462  -0.461
 -0.452  -0.448  -0.445  -0.437  -0.433  -0.424  -0.415  -0.412
 -0.408  -0.399  -0.395  -0.388  -0.385  -0.381  -0.380  -0.371
 -0.364  -0.360  -0.355  -0.350  -0.349  -0.344  -0.340  -0.330
 -0.327  -0.318  -0.315  -0.308  -0.305  -0.303  -0.299  -0.285
 -0.273
 -- Virtual --
 -0.046  -0.036  -0.026  -0.020  -0.013  -0.008  -0.002   0.001
  0.006   0.012   0.017   0.022   0.026   0.031   0.033   0.039
  0.041   0.044   0.047   0.052   0.056   0.059   0.060   0.062
  0.066   0.071   0.076   0.079   0.081   0.085   0.086   0.086
  0.090   0.094   0.094   0.097   0.100   0.102   0.105   0.107
  0.110   0.114   0.117   0.118   0.120   0.123   0.123   0.126
  0.128   0.130   0.133   0.135   0.137   0.139   0.141   0.142
  0.143   0.145   0.148   0.149   0.151   0.153   0.155   0.157
  0.160   0.162   0.163   0.164   0.166   0.167   0.169   0.173
  0.175   0.181   0.183   0.183   0.186   0.188   0.190   0.193
  0.197   0.200   0.200   0.204   0.204   0.207   0.211   0.212
  0.214   0.218   0.221   0.222   0.225   0.227   0.230   0.230
  0.234   0.238   0.241   0.242   0.248   0.250   0.253   0.256
  0.258   0.258   0.263   0.265   0.270   0.273   0.273   0.276
  0.277   0.279   0.281   0.286   0.289   0.293   0.293   0.295
  0.298   0.300   0.302   0.305   0.307   0.309   0.314   0.315
  0.321   0.321   0.326   0.329   0.329   0.336   0.338   0.340
  0.342   0.346   0.347   0.351   0.354   0.357   0.358   0.363
  0.364   0.367   0.372   0.373   0.375   0.378   0.381   0.383
  0.385   0.388   0.393   0.399   0.402   0.404   0.405   0.415
  0.419   0.421   0.424   0.426   0.429   0.436   0.441   0.446
  0.452   0.455   0.459   0.462   0.466   0.473   0.474   0.482
  0.491   0.496   0.500   0.504   0.509   0.519   0.522   0.529
  0.532   0.537   0.550   0.558   0.564   0.568   0.574   0.578
  0.583   0.587   0.590   0.600   0.602   0.606   0.609   0.618
  0.623   0.628   0.632   0.642   0.644   0.648   0.652   0.658
  0.664   0.666   0.676   0.683   0.684   0.695   0.698   0.704
  0.705   0.711   0.718   0.725   0.728   0.730   0.737   0.740
  0.744   0.752   0.758   0.763   0.764   0.775   0.783   0.786
  0.789   0.790   0.792   0.797   0.801   0.803   0.811   0.814
  0.821   0.824   0.832   0.837   0.845   0.854   0.864   0.873
  0.877   0.885   0.910   0.923   0.940   0.948   0.958   0.961
  0.975   0.983   1.002   1.006   1.008   1.025   1.032   1.043
  1.047   1.055   1.063   1.077   1.083   1.089   1.102   1.107
  1.113   1.123   1.136   1.139   1.153   1.159   1.162   1.169
  1.180   1.187   1.191   1.197   1.199   1.212   1.215   1.220
  1.225   1.232   1.238   1.244   1.253   1.256   1.258   1.276
  1.279   1.280   1.292   1.294   1.308   1.312   1.323   1.329
  1.338   1.340   1.357   1.370   1.375   1.378   1.391   1.400
  1.417   1.433   1.440   1.445   1.455   1.464   1.466   1.478
  1.485   1.495   1.499   1.501   1.507   1.514   1.518   1.536
  1.539   1.547   1.552   1.558   1.564   1.571   1.578   1.582
  1.586   1.591   1.601   1.604   1.611   1.613   1.620   1.623
  1.626   1.631   1.631   1.634   1.652   1.655   1.662   1.664
  1.668   1.671   1.672   1.680   1.686   1.693   1.698   1.712
  1.714   1.718   1.726   1.729   1.738   1.742   1.750   1.762
  1.768   1.774   1.783   1.790   1.798   1.804   1.812   1.822
  1.829   1.831   1.836   1.846   1.851   1.866   1.870   1.875
  1.884   1.902   1.904   1.912   1.926   1.941   1.943   1.954
  1.966   1.977   1.983   1.990   2.003   2.006   2.022   2.025
  2.032   2.046   2.048   2.055   2.060   2.073   2.078   2.089
  2.104   2.108   2.117   2.127   2.140   2.151   2.154   2.160
  2.173   2.175   2.181   2.200   2.210   2.224   2.236   2.243
  2.251   2.257   2.272   2.278   2.291   2.303   2.316   2.342
  2.350   2.362   2.364   2.384   2.401   2.407   2.415   2.436
  2.462   2.488   2.498   2.512   2.525   2.528   2.533   2.539
  2.552   2.558   2.570   2.575   2.579   2.592   2.598   2.619
  2.622   2.639   2.642   2.649   2.651   2.673   2.683   2.685
  2.690   2.692   2.711   2.727   2.739   2.746   2.753   2.761
  2.780   2.785   2.794   2.799   2.809   2.824   2.829   2.839
  2.848   2.869   2.878   2.882   2.890   2.902   2.908   2.916
  2.918   2.927   2.934   2.939   2.949   2.963   2.971   2.983
  2.987   2.993   3.001   3.011   3.029   3.030   3.044   3.047
  3.054   3.058   3.071   3.081   3.081   3.094   3.103   3.115
  3.129   3.143   3.149   3.154   3.169   3.172   3.179   3.189
  3.201   3.202   3.224   3.237   3.245   3.250   3.276   3.288
  3.298   3.308   3.315   3.318   3.349   3.359   3.372   3.385
  3.410   3.426   3.459   3.465   3.496   3.545   3.547   3.584
  3.610   3.675   3.723   3.778   3.788   3.794   3.802   3.816
  3.835   3.846   3.850   3.864   3.884   3.890   3.920   3.925
  3.931   3.950   3.966   3.993   4.000   4.033   4.035   4.075
  4.082   4.116   4.145   4.152   4.158   4.193   4.235   4.242
  4.261   4.281   4.290   4.309   4.326   4.383   4.402   4.996
  5.076   5.086   5.102   5.114   5.142   5.154   5.158   5.161
  5.183   5.248   5.321   5.361   5.407   5.418   5.431   5.444
  5.471   5.588   5.606   5.612   5.650   5.669   5.677   5.760
  5.843   5.943  23.735  23.745  23.786  23.796  23.802  23.806
 23.852  23.856  23.867  23.885  23.930  23.951  23.963  23.988
 23.992  24.018  49.863  49.895  49.908  49.942  49.955  49.969
 49.978  50.007  50.042
 --------------------------------------------------------------

          Ground-State Mulliken Net Atomic Charges

     Atom                 Charge (a.u.)
  ----------------------------------------
      1 C                     0.761541
      2 H                     0.220432
      3 C                    -0.866610
      4 H                     0.265014
      5 O                    -0.180276
      6 H                     0.244851
      7 C                    -0.683848
      8 H                     0.190992
      9 H                     0.193257
     10 C                     1.175214
     11 C                    -0.489146
     12 O                    -0.166267
     13 C                    -0.628820
     14 H                     0.231410
     15 H                     0.153092
     16 C                    -0.800226
     17 H                     0.184698
     18 H                     0.219144
     19 C                     0.001410
     20 C                    -0.656693
     21 H                     0.151518
     22 H                     0.123639
     23 H                     0.134797
     24 C                    -0.600282
     25 H                     0.143403
     26 H                     0.145556
     27 H                     0.155224
     28 O                     0.080143
     29 H                     0.300306
     30 H                     0.229697
     31 O                     0.108173
     32 C                    -0.144802
     33 H                     0.283520
     34 C                    -0.809972
     35 H                     0.218209
     36 C                    -0.115429
     37 O                    -0.179447
     38 O                    -0.114225
     39 H                     0.298905
     40 C                    -0.301776
     41 H                     0.282124
     42 O                    -0.156781
     43 H                     0.269403
     44 C                    -0.518480
     45 H                     0.297398
     46 O                    -0.176013
     47 H                     0.265323
     48 C                    -0.242945
     49 H                     0.358423
     50 O                    -0.129288
     51 H                     0.274514
  ----------------------------------------
  Sum of atomic charges =     0.000000

 -----------------------------------------------------------------
                    Cartesian Multipole Moments
 -----------------------------------------------------------------
    Charge (ESU x 10^10)
                 0.0000
    Dipole Moment (Debye)
         X       2.6214      Y       0.1419      Z      -4.4010
       Tot       5.1245
    Quadrupole Moments (Debye-Ang)
        XX    -161.2657     XY      11.9367     YY    -156.3909
        XZ     -11.1756     YZ      -4.4372     ZZ    -153.4618
    Octopole Moments (Debye-Ang^2)
       XXX      71.1970    XXY      61.7288    XYY     -15.0112
       YYY       2.6227    XXZ     -11.4696    XYZ      24.4474
       YYZ     -69.2924    XZZ      59.7428    YZZ       2.7647
       ZZZ     -21.0408
    Hexadecapole Moments (Debye-Ang^3)
      XXXX  -11285.4603   XXXY     165.3085   XXYY   -2397.1759
      XYYY      28.7551   YYYY   -2475.7291   XXXZ    -244.9875
      XXYZ      52.4851   XYYZ     -59.5574   YYYZ      74.2832
      XXZZ   -2001.7937   XYZZ      23.3890   YYZZ    -605.7545
      XZZZ     -98.9796   YZZZ       3.4575   ZZZZ   -1040.7257
 -----------------------------------------------------------------
 Calculating analytic gradient of the SCF energy
 Gradient of SCF Energy
            1           2           3           4           5           6
    1   0.0000354   0.0000690  -0.0001331  -0.0000822  -0.0001180   0.0000009
    2  -0.0000540   0.0000095   0.0000954  -0.0001536  -0.0000654  -0.0000268
    3  -0.0000886   0.0000417   0.0000989  -0.0000863  -0.0001416   0.0000720
            7           8           9          10          11          12
    1  -0.0001146  -0.0000378  -0.0000074  -0.0002297  -0.0000198   0.0004065
    2  -0.0000744   0.0000160   0.0000631  -0.0000096  -0.0000107   0.0000536
    3   0.0001433   0.0000105  -0.0000992  -0.0006393  -0.0003886   0.0001571
           13          14          15          16          17          18
    1  -0.0000453  -0.0000587   0.0000117  -0.0000282  -0.0001060   0.0000112
    2   0.0000083   0.0000575   0.0000343   0.0000193  -0.0000416  -0.0000604
    3   0.0000703  -0.0000635  -0.0000069  -0.0000570   0.0000080  -0.0000828
           19          20          21          22          23          24
    1  -0.0000591   0.0000696  -0.0000129   0.0000054   0.0000555  -0.0000018
    2   0.0000627   0.0000397  -0.0000201   0.0000364   0.0000019  -0.0000731
    3  -0.0000055  -0.0000031  -0.0000164  -0.0000135   0.0000210  -0.0000182
           25          26          27          28          29          30
    1   0.0000114  -0.0000062   0.0000081  -0.0000861  -0.0004942  -0.0000202
    2   0.0000796  -0.0000182   0.0000365   0.0004859   0.0001276   0.0000069
    3   0.0000304  -0.0000012   0.0000088   0.0007854   0.0001155  -0.0000332
           31          32          33          34          35          36
    1   0.0013777   0.0002252  -0.0000286  -0.0006793   0.0000207  -0.0001597
    2  -0.0003670  -0.0001271   0.0000509  -0.0000465  -0.0002232   0.0000777
    3   0.0005338   0.0000590  -0.0000439  -0.0004307  -0.0001221   0.0002484
           37          38          39          40          41          42
    1   0.0000595   0.0000593  -0.0000322   0.0000853  -0.0000039  -0.0000700
    2  -0.0000210  -0.0000776  -0.0000268  -0.0000109   0.0000159  -0.0000096
    3  -0.0001336  -0.0000606  -0.0000330  -0.0000182  -0.0000133   0.0000234
           43          44          45          46          47          48
    1  -0.0000315  -0.0000389   0.0000024   0.0001163  -0.0000493   0.0001678
    2   0.0000018   0.0001779  -0.0000115  -0.0000312  -0.0000155   0.0000978
    3  -0.0000277   0.0000283  -0.0000173   0.0000305   0.0000030   0.0000829
           49          50          51
    1  -0.0001034   0.0000402   0.0000189
    2  -0.0001229   0.0000204   0.0000220
    3   0.0000765  -0.0000280   0.0000246
 Max gradient component =       1.378E-03
 RMS gradient           =       1.914E-04
 Gradient time:  CPU 545.09 s  wall 108.92 s
 Geometry Optimization Parameters
   NAtoms,    NIC,     NZ,  NCons,   NDum,   NFix, NCnnct, MaxDiis
       51     405       0       0       0       0       0       0

 Cartesian Hessian Update
 Hessian Updated using BFGS Update


** GEOMETRY OPTIMIZATION IN DELOCALIZED INTERNAL COORDINATES **
   Searching for a Minimum

   Optimization Cycle:   6

                       Coordinates (Angstroms)
     ATOM                X               Y               Z
      1  C        -3.7788944057   -0.4873887276   -0.4828024914
      2  H        -3.6349627585   -1.1441633160   -1.3537781022
      3  C        -3.3447530348    0.9153907350   -0.9280221503
      4  H        -3.5012340652    1.6202235758   -0.1070365617
      5  O        -4.1620584653    1.2974153072   -2.0486446184
      6  H        -4.0560322796    2.2422616615   -2.1950866270
      7  C        -1.8656606877    0.9495819540   -1.3499408001
      8  H        -1.7817138559    0.3615778870   -2.2708473493
      9  H        -1.5877816122    1.9791151281   -1.6021305284
     10  C        -0.8723787117    0.3665336555   -0.3268119112
     11  C        -0.6446754755    1.3037018214    0.8511433762
     12  O        -1.4372120103    2.1163574255    1.2342719897
     13  C        -1.3722944792   -1.0138569613    0.1806687856
     14  H        -0.7228903051   -1.3707099053    0.9818590851
     15  H        -1.2613132338   -1.7195315353   -0.6499963047
     16  C        -2.8354861507   -0.9783693168    0.6324466715
     17  H        -3.1289519109   -1.9818203011    0.9530656607
     18  H        -2.9287331179   -0.3325800769    1.5116432057
     19  C        -5.2872747165   -0.5653834210   -0.1253286317
     20  C        -5.7712835481   -2.0215175932   -0.0456683264
     21  H        -6.8568092281   -2.0596595251    0.0860930745
     22  H        -5.5289812763   -2.5724981696   -0.9601256790
     23  H        -5.3247734090   -2.5582320901    0.7979744890
     24  C        -5.6717750327    0.2021740749    1.1490767861
     25  H        -5.3450080307    1.2451597556    1.1182758814
     26  H        -5.2436545868   -0.2555748689    2.0458871207
     27  H        -6.7585911141    0.2053129246    1.2742813085
     28  O         0.4943879652    1.1368765529    1.6327000590
     29  H         0.0845154307    0.1943500386   -0.8202545501
     30  H        -5.8108875071   -0.0958860537   -0.9635144427
     31  O         1.7827001053   -0.5890678829    0.7689569310
     32  C         3.0976979805   -1.0990441045    0.5572904943
     33  H         3.7002013547   -1.0129861067    1.4684087291
     34  C         1.7745307697    0.7683672545    1.2036948527
     35  H         2.3883144043    0.8669417747    2.1070420572
     36  C         2.9616224469   -2.5919950196    0.2669847809
     37  O         3.4047528909   -3.4609248831    0.9669571771
     38  O         2.2795395149   -2.8206637911   -0.8756184225
     39  H         2.2207036874   -3.7813131693   -0.9910771607
     40  C         3.7778330107   -0.3267277382   -0.5827059511
     41  H         3.1992435544   -0.4949399196   -1.5032699319
     42  O         5.0929224239   -0.8311313053   -0.7224884395
     43  H         5.5930363007   -0.2264920698   -1.2835301140
     44  C         3.7718034751    1.1632615065   -0.2425856816
     45  H         4.4268297146    1.3320833728    0.6176423475
     46  O         4.3596135223    1.9409039538   -1.2922976812
     47  H         3.8260350178    1.8437483883   -2.0915747075
     48  C         2.3678515695    1.6695714721    0.1060114210
     49  H         1.7313954153    1.6004123525   -0.7895421564
     50  O         2.4028469753    2.9951088050    0.5923092316
     51  H         2.9855031153    3.5094678831    0.0206520339
   Point Group: c1    Number of degrees of freedom:   147


   Energy is  -1302.759321400

 Hessian Updated using BFGS Update

142 Hessian modes will be used to form the next step
  Hessian Eigenvalues:
     0.002214    0.004178    0.004325    0.004926    0.005577    0.005989
     0.006815    0.007135    0.007248    0.007616    0.009775    0.010394
     0.011355    0.013409    0.013784    0.014294    0.016881    0.018954
     0.020644    0.022213    0.029483    0.031019    0.032048    0.033404
     0.036144    0.038762    0.040554    0.044337    0.044677    0.045566
     0.046742    0.047150    0.047476    0.048458    0.049163    0.049711
     0.050044    0.050571    0.051558    0.053628    0.054166    0.054565
     0.054837    0.055239    0.055762    0.056248    0.057469    0.058806
     0.060546    0.061156    0.064772    0.065981    0.067575    0.068884
     0.073516    0.077493    0.083221    0.083265    0.083438    0.087354
     0.092220    0.094518    0.097801    0.113237    0.115836    0.128730
     0.144598    0.147142    0.154913    0.159330    0.159754    0.159961
     0.160010    0.160024    0.160151    0.169142    0.169939    0.170564
     0.172122    0.176169    0.180503    0.193758    0.195038    0.202619
     0.206222    0.249436    0.249676    0.250029    0.252536    0.262854
     0.270818    0.271643    0.274258    0.276883    0.283412    0.284425
     0.285120    0.287126    0.287717    0.287871    0.288598    0.290319
     0.297073    0.302446    0.334032    0.336350    0.336773    0.340612
     0.340855    0.341180    0.341423    0.341464    0.342381    0.342532
     0.342853    0.342884    0.343278    0.343373    0.343561    0.343612
     0.343722    0.343940    0.344821    0.345053    0.346945    0.396791
     0.397509    0.400340    0.406851    0.409300    0.431501    0.436550
     0.464547    0.534858    0.541980    0.543400    0.544480    0.544877
     0.550030    0.550630    1.045710    1.057976

 Minimum Search - Taking Simple RFO Step
 Searching for Lamda that Minimizes Along All modes
 Value Taken    Lamda =  -0.00009585
 Step Taken.  Stepsize is  0.039431

                             Maximum     Tolerance    Cnvgd?
         Gradient           0.004296      0.000300      NO
         Displacement       0.011523      0.001200      NO
         Energy change      0.000001      0.000001     YES


 New Cartesian Coordinates Obtained by Inverse Iteration

 Displacement from previous Coordinates is:  0.360900
 ----------------------------------------------------------------
             Standard Nuclear Orientation (Angstroms)
    I     Atom           X                Y                Z
 ----------------------------------------------------------------
    1      C      -3.7678870038    -0.4965902882    -0.4783520739
    2      H      -3.6205065424    -1.1620060065    -1.3421968446
    3      C      -3.3287873011     0.9011524032    -0.9352059074
    4      H      -3.4884039343     1.6146810962    -0.1222501259
    5      O      -4.1388521375     1.2734497694    -2.0642548646
    6      H      -4.0295946916     2.2163985313    -2.2203372132
    7      C      -1.8473692895     0.9290395046    -1.3488577334
    8      H      -1.7581054705     0.3316826417    -2.2632313856
    9      H      -1.5665293726     1.9556819807    -1.6092168814
   10      C      -0.8619626502     0.3554974243    -0.3132166782
   11      C      -0.6441582914     1.3028226515     0.8578614454
   12      O      -1.4409962593     2.1156301960     1.2318072350
   13      C      -1.3656841183    -1.0199962209     0.2033778706
   14      H      -0.7212019070    -1.3704932945     1.0114245714
   15      H      -1.2509088017    -1.7331130399    -0.6204102367
   16      C      -2.8312960344    -0.9785869163     0.6466943396
   17      H      -3.1275119960    -1.9787824916     0.9747686170
   18      H      -2.9286713742    -0.3247317832     1.5195322915
   19      C      -5.2783979559    -0.5688581427    -0.1284945837
   20      C      -5.7653281144    -2.0232752115    -0.0349738504
   21      H      -6.8516770497    -2.0579380435     0.0907831903
   22      H      -5.5186299121    -2.5853473824    -0.9414745965
   23      H      -5.3249372966    -2.5509800604     0.8174931076
   24      C      -5.6693233038     0.2137979744     1.1346914479
   25      H      -5.3417937719     1.2560998839     1.0931935853
   26      H      -5.2463123346    -0.2334859569     2.0391648335
   27      H      -6.7568088414     0.2188286574     1.2538934615
   28      O       0.4940385111     1.1443390681     1.6412602409
   29      H       0.0990933826     0.1789562648    -0.7976149632
   30      H      -5.7965951933    -0.1082676550    -0.9749088581
   31      O       1.7681612498    -0.5781854984     0.7614143981
   32      C       3.0786157673    -1.0964371541     0.5421252899
   33      H       3.6834953966    -1.0240587717     1.4529062147
   34      C       1.7724604451     0.7746126628     1.2097935859
   35      H       2.3876753619     0.8626550484     2.1133398442
   36      C       2.9301214019    -2.5854237230     0.2379537008
   37      O       3.3649415698    -3.4644209086     0.9305395316
   38      O       2.2423340981    -2.7977806317    -0.9043374983
   39      H       2.1740545468    -3.7568146106    -1.0276572431
   40      C       3.7628795792    -0.3187469166    -0.5918050381
   41      H       3.1819957385    -0.4747336686    -1.5130626255
   42      O       5.0742499739    -0.8311852379    -0.7376391693
   43      H       5.5782398021    -0.2249548566    -1.2934663762
   44      C       3.7679108371     1.1682171296    -0.2387133746
   45      H       4.4260791090     1.3251145541     0.6213925216
   46      O       4.3583901500     1.9511293335    -1.2829993399
   47      H       3.8227311395     1.8642961801    -2.0820524666
   48      C       2.3683235763     1.6810412673     0.1178603847
   49      H       1.7293153516     1.6238929824    -0.7767366322
   50      O       2.4133457460     3.0021910552     0.6150414523
   51      H       2.9975938508     3.5174276197     0.0458116281
 ----------------------------------------------------------------
 Molecular Point Group                 C1    NOp =  1
 Largest Abelian Subgroup              C1    NOp =  1
 Nuclear Repulsion Energy =  2494.7072429770 hartrees
 There are       97 alpha and       97 beta electrons
 Applying Cartesian multipole field
    Component          Value
    ---------          -----
     (2,0,0)        1.00000E-12
     (0,2,0)        2.00000E-11
     (0,0,2)       -3.00000E-11
 Nucleus-field energy     =     0.0000000256 hartrees
 Requested basis set is 6-311++G(d,p)
 There are 280 shells and 732 basis functions
 A cutoff of  1.0D-11 yielded  27597 shell pairs
 There are    184800 function pairs (    195863 Cartesian)
 Smallest overlap matrix eigenvalue = 1.17E-06

 Q-Chem warning in module stvman/mkSTV.C, line 306:

 Overlap eigenvalue is smaller than square root of threshold
 Use THRESH >= 12 to get rid of this warning

 Guess MOs from SCF MO coefficient file

 -----------------------------------------------------------------------
  General SCF calculation program by
  Eric Jon Sundstrom, Paul Horn, Yuezhi Mao, Dmitri Zuev, Alec White,
  David Stuck, Shaama M.S., Shane Yost, Joonho Lee, David Small,
  Daniel Levine, Susi Lehtola, Hugh Burton, Evgeny Epifanovsky
 -----------------------------------------------------------------------
 Exchange:     0.2000 Hartree-Fock + 0.0800 Slater + 0.7200 B88
 Correlation:  0.1900 VWN1RPA + 0.8100 LYP
 Using SG-1 standard quadrature grid
 using 6 threads for integral computing
 -------------------------------------------------------
 OpenMP Integral computing Module                
 Release: version 2.0, May 2017, Q-Chem Inc. Pleasanton 
 -------------------------------------------------------
 -------------------------------------------------------
 OpenMP BLAS3 based DFT computing Module                
 Release: version 1.0, May 2013, Q-Chem Inc. Pittsburgh 
 -------------------------------------------------------
 A restricted SCF calculation will be
 performed using DIIS
 SCF converges when DIIS error is below 1.0e-08
 ---------------------------------------
  Cycle       Energy         DIIS error
 ---------------------------------------
    1   -1302.7575784825      1.50e-04  
    2   -1302.7593492094      1.73e-05  
    3   -1302.7593374688      2.60e-05  
    4   -1302.7593678201      6.01e-06  
    5   -1302.7593692208      2.90e-06  
    6   -1302.7593696226      6.07e-07  
    7   -1302.7593696390      2.04e-07  
    8   -1302.7593696410      5.63e-08  
    9   -1302.7593696412      2.90e-08  
   10   -1302.7593696412      7.04e-09  Convergence criterion met
 ---------------------------------------
 SCF time:   CPU 1932.60s  wall 396.00s 
 SCF   energy in the final basis set =    -1302.7593696412
 Total energy in the final basis set =    -1302.7593696412

 --------------------------------------------------------------

                    Orbital Energies (a.u.)
 --------------------------------------------------------------

 Alpha MOs
 -- Occupied --
-19.200 -19.179 -19.177 -19.177 -19.160 -19.156 -19.144 -19.126
-19.122 -10.336 -10.318 -10.317 -10.276 -10.268 -10.267 -10.266
-10.217 -10.203 -10.180 -10.178 -10.169 -10.167 -10.165 -10.152
-10.150  -1.144  -1.130  -1.093  -1.084  -1.066  -1.055  -1.054
 -1.036  -1.023  -0.847  -0.826  -0.813  -0.802  -0.747  -0.743
 -0.723  -0.697  -0.679  -0.668  -0.650  -0.639  -0.622  -0.601
 -0.585  -0.578  -0.572  -0.548  -0.541  -0.532  -0.529  -0.519
 -0.515  -0.509  -0.506  -0.504  -0.486  -0.472  -0.462  -0.461
 -0.452  -0.448  -0.445  -0.437  -0.433  -0.424  -0.415  -0.412
 -0.408  -0.399  -0.395  -0.388  -0.385  -0.381  -0.380  -0.371
 -0.365  -0.360  -0.355  -0.350  -0.349  -0.344  -0.340  -0.330
 -0.327  -0.318  -0.315  -0.308  -0.305  -0.303  -0.299  -0.284
 -0.272
 -- Virtual --
 -0.046  -0.036  -0.025  -0.020  -0.013  -0.008  -0.002   0.001
  0.006   0.012   0.018   0.022   0.026   0.031   0.034   0.039
  0.041   0.044   0.047   0.052   0.056   0.059   0.060   0.062
  0.067   0.071   0.076   0.080   0.081   0.085   0.086   0.086
  0.090   0.094   0.094   0.097   0.100   0.102   0.106   0.107
  0.109   0.114   0.117   0.118   0.121   0.123   0.123   0.126
  0.128   0.130   0.133   0.135   0.137   0.138   0.141   0.142
  0.144   0.145   0.148   0.149   0.151   0.154   0.155   0.157
  0.160   0.162   0.163   0.164   0.167   0.167   0.169   0.173
  0.174   0.181   0.183   0.183   0.186   0.188   0.190   0.194
  0.197   0.200   0.200   0.204   0.204   0.207   0.211   0.213
  0.214   0.218   0.221   0.222   0.225   0.227   0.230   0.231
  0.235   0.238   0.241   0.242   0.248   0.250   0.253   0.256
  0.258   0.259   0.263   0.265   0.270   0.273   0.273   0.275
  0.278   0.280   0.282   0.286   0.289   0.293   0.293   0.295
  0.298   0.300   0.302   0.305   0.307   0.310   0.314   0.315
  0.321   0.321   0.326   0.329   0.329   0.335   0.338   0.341
  0.343   0.345   0.347   0.351   0.354   0.357   0.358   0.363
  0.364   0.368   0.372   0.374   0.375   0.378   0.381   0.383
  0.386   0.389   0.394   0.399   0.402   0.404   0.405   0.415
  0.420   0.422   0.424   0.426   0.429   0.436   0.442   0.447
  0.452   0.455   0.459   0.463   0.466   0.473   0.475   0.483
  0.491   0.497   0.500   0.504   0.509   0.519   0.522   0.529
  0.532   0.537   0.551   0.558   0.564   0.568   0.574   0.578
  0.584   0.588   0.591   0.600   0.603   0.606   0.608   0.618
  0.623   0.628   0.632   0.642   0.644   0.648   0.653   0.658
  0.664   0.666   0.677   0.683   0.686   0.695   0.699   0.705
  0.706   0.711   0.718   0.725   0.728   0.731   0.737   0.740
  0.744   0.753   0.759   0.763   0.764   0.775   0.783   0.786
  0.789   0.791   0.792   0.797   0.801   0.803   0.811   0.814
  0.821   0.825   0.833   0.837   0.845   0.855   0.864   0.875
  0.877   0.886   0.910   0.923   0.940   0.948   0.958   0.962
  0.976   0.984   1.002   1.006   1.007   1.026   1.032   1.043
  1.047   1.055   1.063   1.078   1.083   1.089   1.103   1.106
  1.114   1.124   1.136   1.140   1.153   1.159   1.164   1.169
  1.181   1.187   1.191   1.197   1.199   1.212   1.215   1.221
  1.226   1.232   1.238   1.244   1.254   1.257   1.259   1.276
  1.279   1.280   1.291   1.294   1.308   1.313   1.322   1.328
  1.339   1.341   1.358   1.370   1.377   1.378   1.391   1.401
  1.416   1.434   1.440   1.445   1.456   1.464   1.466   1.479
  1.485   1.496   1.499   1.502   1.508   1.514   1.519   1.536
  1.540   1.547   1.552   1.558   1.564   1.571   1.579   1.582
  1.586   1.591   1.601   1.604   1.611   1.614   1.620   1.623
  1.626   1.631   1.632   1.634   1.652   1.656   1.662   1.665
  1.669   1.671   1.672   1.681   1.686   1.694   1.699   1.712
  1.714   1.718   1.727   1.729   1.738   1.742   1.751   1.762
  1.769   1.775   1.784   1.793   1.799   1.804   1.813   1.822
  1.830   1.831   1.836   1.847   1.852   1.867   1.869   1.875
  1.885   1.903   1.904   1.913   1.927   1.941   1.944   1.955
  1.966   1.977   1.983   1.990   2.004   2.008   2.023   2.026
  2.033   2.046   2.048   2.055   2.060   2.074   2.078   2.089
  2.104   2.109   2.117   2.128   2.139   2.151   2.154   2.161
  2.173   2.175   2.181   2.201   2.210   2.225   2.236   2.243
  2.251   2.257   2.274   2.278   2.292   2.303   2.316   2.343
  2.350   2.363   2.365   2.385   2.402   2.406   2.415   2.436
  2.462   2.489   2.498   2.513   2.526   2.528   2.533   2.540
  2.552   2.558   2.570   2.575   2.579   2.592   2.599   2.620
  2.622   2.639   2.643   2.650   2.651   2.673   2.684   2.685
  2.691   2.692   2.711   2.728   2.739   2.746   2.753   2.761
  2.780   2.785   2.794   2.799   2.809   2.825   2.829   2.839
  2.848   2.870   2.878   2.881   2.890   2.902   2.909   2.916
  2.919   2.927   2.934   2.940   2.950   2.964   2.971   2.983
  2.988   2.994   3.002   3.011   3.029   3.032   3.044   3.047
  3.055   3.058   3.072   3.081   3.083   3.094   3.105   3.115
  3.129   3.144   3.149   3.155   3.169   3.172   3.180   3.189
  3.202   3.204   3.225   3.237   3.247   3.251   3.277   3.288
  3.298   3.308   3.315   3.319   3.350   3.359   3.372   3.386
  3.411   3.427   3.460   3.466   3.496   3.545   3.547   3.585
  3.610   3.675   3.724   3.778   3.788   3.794   3.802   3.816
  3.836   3.847   3.850   3.864   3.884   3.890   3.920   3.925
  3.931   3.950   3.966   3.993   4.001   4.033   4.036   4.076
  4.083   4.116   4.145   4.152   4.158   4.193   4.236   4.242
  4.261   4.281   4.291   4.309   4.326   4.383   4.402   4.997
  5.077   5.086   5.102   5.113   5.143   5.154   5.158   5.162
  5.184   5.247   5.323   5.361   5.407   5.419   5.431   5.444
  5.473   5.588   5.606   5.612   5.650   5.668   5.678   5.759
  5.844   5.944  23.735  23.745  23.787  23.796  23.802  23.806
 23.852  23.857  23.867  23.885  23.930  23.952  23.964  23.989
 23.992  24.018  49.863  49.895  49.908  49.942  49.955  49.969
 49.979  50.007  50.043
 --------------------------------------------------------------

          Ground-State Mulliken Net Atomic Charges

     Atom                 Charge (a.u.)
  ----------------------------------------
      1 C                     0.764507
      2 H                     0.220297
      3 C                    -0.871828
      4 H                     0.264890
      5 O                    -0.179714
      6 H                     0.244676
      7 C                    -0.696487
      8 H                     0.191216
      9 H                     0.192422
     10 C                     1.167346
     11 C                    -0.483148
     12 O                    -0.167637
     13 C                    -0.606051
     14 H                     0.227256
     15 H                     0.154011
     16 C                    -0.815139
     17 H                     0.185192
     18 H                     0.219787
     19 C                     0.003516
     20 C                    -0.656816
     21 H                     0.151453
     22 H                     0.123757
     23 H                     0.134963
     24 C                    -0.600439
     25 H                     0.143709
     26 H                     0.145397
     27 H                     0.155167
     28 O                     0.082746
     29 H                     0.306064
     30 H                     0.229396
     31 O                     0.107373
     32 C                    -0.143787
     33 H                     0.283510
     34 C                    -0.809303
     35 H                     0.218792
     36 C                    -0.118335
     37 O                    -0.178195
     38 O                    -0.113157
     39 H                     0.298842
     40 C                    -0.307017
     41 H                     0.283241
     42 O                    -0.157290
     43 H                     0.269573
     44 C                    -0.513751
     45 H                     0.297953
     46 O                    -0.176023
     47 H                     0.265187
     48 C                    -0.243648
     49 H                     0.360120
     50 O                    -0.129071
     51 H                     0.274473
  ----------------------------------------
  Sum of atomic charges =     0.000000

 -----------------------------------------------------------------
                    Cartesian Multipole Moments
 -----------------------------------------------------------------
    Charge (ESU x 10^10)
                 0.0000
    Dipole Moment (Debye)
         X       2.6695      Y       0.1587      Z      -4.3679
       Tot       5.1216
    Quadrupole Moments (Debye-Ang)
        XX    -161.1373     XY      12.0253     YY    -156.5855
        XZ     -10.9737     YZ      -4.6333     ZZ    -153.3609
    Octopole Moments (Debye-Ang^2)
       XXX      73.6287    XXY      61.2658    XYY     -14.6900
       YYY       3.4895    XXZ     -10.4292    XYZ      23.7535
       YYZ     -69.3579    XZZ      60.2932    YZZ       2.2812
       ZZZ     -20.1279
    Hexadecapole Moments (Debye-Ang^3)
      XXXX  -11211.4946   XXXY     146.0136   XXYY   -2387.0788
      XYYY      20.9343   YYYY   -2481.3434   XXXZ    -231.4273
      XXYZ      44.3914   XYYZ     -55.4354   YYYZ      66.1670
      XXZZ   -1989.8140   XYZZ      15.4490   YYZZ    -602.7660
      XZZZ     -92.1549   YZZZ      -6.2681   ZZZZ   -1043.3624
 -----------------------------------------------------------------
 Calculating analytic gradient of the SCF energy
 Gradient of SCF Energy
            1           2           3           4           5           6
    1   0.0000228   0.0000352  -0.0000791  -0.0000326   0.0000263  -0.0000150
    2  -0.0000427   0.0000153   0.0000527  -0.0000674  -0.0000105  -0.0000013
    3  -0.0000129   0.0000125   0.0000689  -0.0000463  -0.0000716   0.0000280
            7           8           9          10          11          12
    1   0.0000398  -0.0000061  -0.0000019  -0.0000946  -0.0001926   0.0002043
    2   0.0000118   0.0000110  -0.0000003  -0.0000705   0.0001264   0.0001037
    3  -0.0000274   0.0000189  -0.0000228  -0.0000112   0.0000246  -0.0000451
           13          14          15          16          17          18
    1   0.0000597  -0.0000107  -0.0000133  -0.0000043  -0.0000371   0.0000031
    2  -0.0000542   0.0000031   0.0000213   0.0000213  -0.0000273  -0.0000268
    3   0.0000405  -0.0000072  -0.0000113  -0.0000568   0.0000108  -0.0000267
           19          20          21          22          23          24
    1  -0.0000683   0.0000262  -0.0000065  -0.0000008   0.0000383  -0.0000151
    2   0.0000142   0.0000188  -0.0000047   0.0000155  -0.0000178  -0.0000252
    3  -0.0000128  -0.0000080   0.0000056  -0.0000077   0.0000013  -0.0000007
           25          26          27          28          29          30
    1   0.0000167  -0.0000207   0.0000041   0.0000707   0.0000428  -0.0000005
    2   0.0000404   0.0000039   0.0000135  -0.0003549   0.0000149  -0.0000153
    3   0.0000128  -0.0000116  -0.0000027   0.0001888   0.0000051   0.0000000
           31          32          33          34          35          36
    1  -0.0000295  -0.0001450  -0.0000006   0.0000212  -0.0000005   0.0003032
    2  -0.0000042   0.0000185  -0.0000034   0.0002007   0.0000020   0.0000360
    3   0.0000174   0.0001116   0.0000065  -0.0000773   0.0000072  -0.0001543
           37          38          39          40          41          42
    1  -0.0001138  -0.0000977  -0.0000059   0.0000432   0.0000132  -0.0000292
    2  -0.0000058  -0.0000448  -0.0000046  -0.0000225  -0.0000032   0.0000228
    3   0.0000319   0.0000509  -0.0000128  -0.0000522   0.0000013   0.0000231
           43          44          45          46          47          48
    1  -0.0000184  -0.0000193  -0.0000038   0.0000427  -0.0000074   0.0000493
    2   0.0000055   0.0000481  -0.0000016  -0.0000117   0.0000122  -0.0000624
    3  -0.0000046  -0.0000065   0.0000071  -0.0000184   0.0000134   0.0000239
           49          50          51
    1   0.0000000  -0.0000123   0.0000197
    2   0.0000248   0.0000316  -0.0000070
    3   0.0000111  -0.0000292   0.0000147
 Max gradient component =       3.549E-04
 RMS gradient           =       6.295E-05
 Gradient time:  CPU 545.18 s  wall 107.77 s
 Geometry Optimization Parameters
   NAtoms,    NIC,     NZ,  NCons,   NDum,   NFix, NCnnct, MaxDiis
       51     405       0       0       0       0       0       0

 Cartesian Hessian Update
 Hessian Updated using BFGS Update


** GEOMETRY OPTIMIZATION IN DELOCALIZED INTERNAL COORDINATES **
   Searching for a Minimum

   Optimization Cycle:   7

                       Coordinates (Angstroms)
     ATOM                X               Y               Z
      1  C        -3.7678870038   -0.4965902882   -0.4783520739
      2  H        -3.6205065424   -1.1620060065   -1.3421968446
      3  C        -3.3287873011    0.9011524032   -0.9352059074
      4  H        -3.4884039343    1.6146810962   -0.1222501259
      5  O        -4.1388521375    1.2734497694   -2.0642548646
      6  H        -4.0295946916    2.2163985313   -2.2203372132
      7  C        -1.8473692895    0.9290395046   -1.3488577334
      8  H        -1.7581054705    0.3316826417   -2.2632313856
      9  H        -1.5665293726    1.9556819807   -1.6092168814
     10  C        -0.8619626502    0.3554974243   -0.3132166782
     11  C        -0.6441582914    1.3028226515    0.8578614454
     12  O        -1.4409962593    2.1156301960    1.2318072350
     13  C        -1.3656841183   -1.0199962209    0.2033778706
     14  H        -0.7212019070   -1.3704932945    1.0114245714
     15  H        -1.2509088017   -1.7331130399   -0.6204102367
     16  C        -2.8312960344   -0.9785869163    0.6466943396
     17  H        -3.1275119960   -1.9787824916    0.9747686170
     18  H        -2.9286713742   -0.3247317832    1.5195322915
     19  C        -5.2783979559   -0.5688581427   -0.1284945837
     20  C        -5.7653281144   -2.0232752115   -0.0349738504
     21  H        -6.8516770497   -2.0579380435    0.0907831903
     22  H        -5.5186299121   -2.5853473824   -0.9414745965
     23  H        -5.3249372966   -2.5509800604    0.8174931076
     24  C        -5.6693233038    0.2137979744    1.1346914479
     25  H        -5.3417937719    1.2560998839    1.0931935853
     26  H        -5.2463123346   -0.2334859569    2.0391648335
     27  H        -6.7568088414    0.2188286574    1.2538934615
     28  O         0.4940385111    1.1443390681    1.6412602409
     29  H         0.0990933826    0.1789562648   -0.7976149632
     30  H        -5.7965951933   -0.1082676550   -0.9749088581
     31  O         1.7681612498   -0.5781854984    0.7614143981
     32  C         3.0786157673   -1.0964371541    0.5421252899
     33  H         3.6834953966   -1.0240587717    1.4529062147
     34  C         1.7724604451    0.7746126628    1.2097935859
     35  H         2.3876753619    0.8626550484    2.1133398442
     36  C         2.9301214019   -2.5854237230    0.2379537008
     37  O         3.3649415698   -3.4644209086    0.9305395316
     38  O         2.2423340981   -2.7977806317   -0.9043374983
     39  H         2.1740545468   -3.7568146106   -1.0276572431
     40  C         3.7628795792   -0.3187469166   -0.5918050381
     41  H         3.1819957385   -0.4747336686   -1.5130626255
     42  O         5.0742499739   -0.8311852379   -0.7376391693
     43  H         5.5782398021   -0.2249548566   -1.2934663762
     44  C         3.7679108371    1.1682171296   -0.2387133746
     45  H         4.4260791090    1.3251145541    0.6213925216
     46  O         4.3583901500    1.9511293335   -1.2829993399
     47  H         3.8227311395    1.8642961801   -2.0820524666
     48  C         2.3683235763    1.6810412673    0.1178603847
     49  H         1.7293153516    1.6238929824   -0.7767366322
     50  O         2.4133457460    3.0021910552    0.6150414523
     51  H         2.9975938508    3.5174276197    0.0458116281
   Point Group: c1    Number of degrees of freedom:   147


   Energy is  -1302.759369641

 Hessian Updated using BFGS Update

143 Hessian modes will be used to form the next step
  Hessian Eigenvalues:
     0.002222    0.004168    0.004323    0.004869    0.005568    0.005988
     0.006796    0.007083    0.007148    0.007614    0.009902    0.010375
     0.011346    0.013345    0.013756    0.014280    0.016162    0.018900
     0.020587    0.022213    0.029907    0.031224    0.031990    0.033483
     0.036497    0.040190    0.040783    0.043714    0.044611    0.045672
     0.046686    0.047140    0.047480    0.048453    0.049186    0.049711
     0.050048    0.050574    0.051518    0.053628    0.054166    0.054631
     0.054826    0.055243    0.055760    0.056246    0.056944    0.058807
     0.060551    0.061175    0.064774    0.066022    0.067499    0.068983
     0.073502    0.077461    0.083227    0.083268    0.083374    0.087331
     0.092216    0.094523    0.097864    0.113236    0.115735    0.128732
     0.144613    0.147849    0.154675    0.159291    0.159738    0.159964
     0.159991    0.160007    0.160021    0.160083    0.169140    0.169996
     0.170525    0.171964    0.176005    0.180523    0.193852    0.195917
     0.202000    0.206428    0.248882    0.249669    0.249996    0.251853
     0.262911    0.270834    0.271602    0.274272    0.276683    0.283379
     0.284501    0.284975    0.287270    0.287701    0.287886    0.288810
     0.290275    0.297052    0.302689    0.334188    0.336334    0.336775
     0.340630    0.340857    0.341179    0.341429    0.341447    0.342329
     0.342520    0.342858    0.342885    0.343280    0.343369    0.343563
     0.343646    0.343698    0.343785    0.344814    0.345180    0.346951
     0.396936    0.397820    0.400810    0.406839    0.418711    0.431403
     0.436538    0.464434    0.534966    0.542189    0.544361    0.544871
     0.549318    0.550451    0.555906    1.045696    1.057630

 Minimum Search - Taking Simple RFO Step
 Searching for Lamda that Minimizes Along All modes
 Value Taken    Lamda =  -0.00001167
 Step Taken.  Stepsize is  0.036471

                             Maximum     Tolerance    Cnvgd?
         Gradient           0.000321      0.000300      NO
         Displacement       0.009582      0.001200      NO
         Energy change     -0.000048      0.000001      NO


 New Cartesian Coordinates Obtained by Inverse Iteration

 Displacement from previous Coordinates is:  0.107183
 ----------------------------------------------------------------
             Standard Nuclear Orientation (Angstroms)
    I     Atom           X                Y                Z
 ----------------------------------------------------------------
    1      C      -3.7672068714    -0.4949311956    -0.4783989704
    2      H      -3.6229709994    -1.1590376207    -1.3438183937
    3      C      -3.3269553153     0.9029749647    -0.9339587815
    4      H      -3.4828268758     1.6156215239    -0.1193270646
    5      O      -4.1393377562     1.2789385599    -2.0600584523
    6      H      -4.0274106755     2.2216352952    -2.2158489917
    7      C      -1.8466123233     0.9292423660    -1.3509306833
    8      H      -1.7592145300     0.3323120845    -2.2658040114
    9      H      -1.5652661717     1.9558672741    -1.6107067693
   10      C      -0.8608643429     0.3550599245    -0.3163019462
   11      C      -0.6480468043     1.3006704168     0.8567101752
   12      O      -1.4502500744     2.1073518355     1.2325859107
   13      C      -1.3639127796    -1.0215507578     0.1976240345
   14      H      -0.7182736618    -1.3740171262     1.0038893764
   15      H      -1.2506334047    -1.7328838174    -0.6279186855
   16      C      -2.8286982592    -0.9802697195     0.6437985181
   17      H      -3.1247071904    -1.9810047539     0.9701815786
   18      H      -2.9239217538    -0.3282747743     1.5183553996
   19      C      -5.2770865015    -0.5657336293    -0.1258008025
   20      C      -5.7684517370    -2.0192700751    -0.0411245876
   21      H      -6.8549845678    -2.0512047210     0.0836711742
   22      H      -5.5229646458    -2.5769456534    -0.9506855535
   23      H      -5.3305300077    -2.5533093123     0.8086100200
   24      C      -5.6633290881     0.2095679857     1.1432385897
   25      H      -5.3346879311     1.2516373431     1.1068919078
   26      H      -5.2379751864    -0.2436682338     2.0436728019
   27      H      -6.7504513582     0.2150703682     1.2657708344
   28      O       0.4912099102     1.1477017147     1.6391690356
   29      H       0.1009628811     0.1811084340    -0.8001719205
   30      H      -5.7956596017    -0.0980784507    -0.9681161641
   31      O       1.7659955733    -0.5770218324     0.7637487460
   32      C       3.0768993943    -1.0952726023     0.5467759173
   33      H       3.6809758148    -1.0202831302     1.4578759678
   34      C       1.7696000898     0.7769374040     1.2085410943
   35      H       2.3850406886     0.8681374029     2.1116325306
   36      C       2.9291249762    -2.5850483378     0.2464176588
   37      O       3.3667825016    -3.4620087680     0.9398208677
   38      O       2.2504161827    -2.8001669168    -0.9007374929
   39      H       2.1864160071    -3.7594832279    -1.0240912422
   40      C       3.7617111646    -0.3202450778    -0.5885521060
   41      H       3.1818258351    -0.4793188491    -1.5099256288
   42      O       5.0736703083    -0.8321715275    -0.7315879415
   43      H       5.5781924410    -0.2270011046    -1.2880889829
   44      C       3.7650129179     1.1677903007    -0.2399705214
   45      H       4.4223555449     1.3281406822     0.6201276246
   46      O       4.3552529730     1.9481536735    -1.2862702504
   47      H       3.8207615301     1.8575123312    -2.0856819509
   48      C       2.3645781510     1.6803185480     0.1138102117
   49      H       1.7262510866     1.6191707564    -0.7810185870
   50      O       2.4075378432     3.0030555782     0.6068832078
   51      H       2.9904722355     3.5176658564     0.0357515277
 ----------------------------------------------------------------
 Molecular Point Group                 C1    NOp =  1
 Largest Abelian Subgroup              C1    NOp =  1
 Nuclear Repulsion Energy =  2495.1704679445 hartrees
 There are       97 alpha and       97 beta electrons
 Applying Cartesian multipole field
    Component          Value
    ---------          -----
     (2,0,0)        1.00000E-12
     (0,2,0)        2.00000E-11
     (0,0,2)       -3.00000E-11
 Nucleus-field energy     =     0.0000000256 hartrees
 Requested basis set is 6-311++G(d,p)
 There are 280 shells and 732 basis functions
 A cutoff of  1.0D-11 yielded  27598 shell pairs
 There are    184817 function pairs (    195891 Cartesian)
 Smallest overlap matrix eigenvalue = 1.17E-06

 Q-Chem warning in module stvman/mkSTV.C, line 306:

 Overlap eigenvalue is smaller than square root of threshold
 Use THRESH >= 12 to get rid of this warning

 Guess MOs from SCF MO coefficient file

 -----------------------------------------------------------------------
  General SCF calculation program by
  Eric Jon Sundstrom, Paul Horn, Yuezhi Mao, Dmitri Zuev, Alec White,
  David Stuck, Shaama M.S., Shane Yost, Joonho Lee, David Small,
  Daniel Levine, Susi Lehtola, Hugh Burton, Evgeny Epifanovsky
 -----------------------------------------------------------------------
 Exchange:     0.2000 Hartree-Fock + 0.0800 Slater + 0.7200 B88
 Correlation:  0.1900 VWN1RPA + 0.8100 LYP
 Using SG-1 standard quadrature grid
 using 6 threads for integral computing
 -------------------------------------------------------
 OpenMP Integral computing Module                
 Release: version 2.0, May 2017, Q-Chem Inc. Pleasanton 
 -------------------------------------------------------
 -------------------------------------------------------
 OpenMP BLAS3 based DFT computing Module                
 Release: version 1.0, May 2013, Q-Chem Inc. Pittsburgh 
 -------------------------------------------------------
 A restricted SCF calculation will be
 performed using DIIS
 SCF converges when DIIS error is below 1.0e-08
 ---------------------------------------
  Cycle       Energy         DIIS error
 ---------------------------------------
    1   -1302.7591339626      5.18e-05  
    2   -1302.7593659403      6.33e-06  
    3   -1302.7593656303      8.40e-06  
    4   -1302.7593687221      2.29e-06  
    5   -1302.7593689112      1.18e-06  
    6   -1302.7593689768      2.16e-07  
    7   -1302.7593689789      7.87e-08  
    8   -1302.7593689792      2.23e-08  
    9   -1302.7593689791      1.21e-08  
   10   -1302.7593689792      4.55e-09  Convergence criterion met
 ---------------------------------------
 SCF time:   CPU 1933.65s  wall 396.00s 
 SCF   energy in the final basis set =    -1302.7593689792
 Total energy in the final basis set =    -1302.7593689792

 --------------------------------------------------------------

                    Orbital Energies (a.u.)
 --------------------------------------------------------------

 Alpha MOs
 -- Occupied --
-19.200 -19.179 -19.177 -19.177 -19.160 -19.156 -19.144 -19.126
-19.122 -10.336 -10.318 -10.317 -10.276 -10.268 -10.267 -10.266
-10.217 -10.203 -10.180 -10.178 -10.169 -10.167 -10.165 -10.152
-10.150  -1.144  -1.130  -1.093  -1.084  -1.066  -1.055  -1.054
 -1.036  -1.023  -0.847  -0.826  -0.814  -0.802  -0.747  -0.743
 -0.723  -0.697  -0.679  -0.668  -0.650  -0.639  -0.622  -0.601
 -0.585  -0.578  -0.572  -0.548  -0.541  -0.532  -0.529  -0.519
 -0.515  -0.509  -0.506  -0.504  -0.486  -0.472  -0.462  -0.461
 -0.452  -0.448  -0.445  -0.437  -0.433  -0.424  -0.415  -0.412
 -0.408  -0.399  -0.395  -0.388  -0.385  -0.381  -0.380  -0.371
 -0.364  -0.360  -0.355  -0.350  -0.349  -0.344  -0.340  -0.330
 -0.327  -0.318  -0.315  -0.308  -0.305  -0.303  -0.299  -0.284
 -0.272
 -- Virtual --
 -0.046  -0.036  -0.025  -0.020  -0.013  -0.008  -0.002   0.001
  0.006   0.013   0.018   0.022   0.026   0.031   0.034   0.039
  0.041   0.044   0.047   0.052   0.056   0.059   0.060   0.062
  0.067   0.071   0.076   0.080   0.081   0.085   0.086   0.086
  0.090   0.094   0.094   0.097   0.100   0.102   0.106   0.107
  0.109   0.114   0.117   0.118   0.121   0.123   0.123   0.126
  0.128   0.130   0.133   0.135   0.137   0.138   0.141   0.142
  0.144   0.145   0.148   0.149   0.151   0.153   0.155   0.157
  0.160   0.162   0.163   0.164   0.167   0.167   0.169   0.173
  0.174   0.181   0.183   0.184   0.186   0.189   0.190   0.193
  0.197   0.200   0.200   0.204   0.204   0.208   0.211   0.213
  0.214   0.218   0.221   0.222   0.225   0.227   0.230   0.231
  0.235   0.238   0.241   0.242   0.248   0.250   0.253   0.256
  0.258   0.259   0.263   0.265   0.270   0.273   0.273   0.275
  0.278   0.280   0.282   0.286   0.289   0.293   0.293   0.295
  0.298   0.300   0.302   0.305   0.307   0.310   0.314   0.315
  0.321   0.321   0.326   0.329   0.329   0.336   0.338   0.340
  0.343   0.346   0.347   0.351   0.354   0.357   0.359   0.363
  0.364   0.368   0.372   0.374   0.375   0.378   0.381   0.383
  0.386   0.389   0.394   0.399   0.402   0.404   0.405   0.415
  0.420   0.422   0.424   0.426   0.429   0.436   0.442   0.447
  0.452   0.455   0.459   0.463   0.466   0.473   0.475   0.483
  0.491   0.497   0.500   0.504   0.509   0.519   0.521   0.529
  0.532   0.537   0.550   0.558   0.565   0.568   0.574   0.578
  0.584   0.588   0.591   0.600   0.603   0.606   0.608   0.618
  0.623   0.628   0.632   0.642   0.644   0.648   0.653   0.658
  0.664   0.666   0.677   0.683   0.686   0.695   0.699   0.705
  0.706   0.711   0.718   0.725   0.728   0.731   0.737   0.740
  0.744   0.753   0.759   0.763   0.764   0.775   0.782   0.786
  0.789   0.791   0.792   0.797   0.801   0.803   0.811   0.814
  0.821   0.825   0.833   0.837   0.845   0.855   0.864   0.875
  0.877   0.886   0.910   0.923   0.940   0.948   0.958   0.962
  0.976   0.984   1.002   1.006   1.008   1.026   1.033   1.043
  1.048   1.054   1.063   1.078   1.083   1.088   1.103   1.107
  1.114   1.124   1.136   1.140   1.153   1.159   1.164   1.170
  1.181   1.187   1.191   1.197   1.199   1.212   1.215   1.220
  1.226   1.232   1.238   1.244   1.254   1.257   1.259   1.275
  1.279   1.281   1.291   1.295   1.308   1.313   1.322   1.329
  1.339   1.341   1.357   1.370   1.376   1.378   1.391   1.401
  1.417   1.434   1.440   1.445   1.456   1.464   1.466   1.478
  1.485   1.496   1.499   1.502   1.508   1.514   1.519   1.536
  1.540   1.547   1.552   1.558   1.564   1.570   1.579   1.582
  1.586   1.591   1.601   1.605   1.611   1.614   1.620   1.623
  1.626   1.631   1.632   1.634   1.652   1.656   1.662   1.665
  1.669   1.672   1.672   1.681   1.686   1.694   1.699   1.713
  1.714   1.718   1.727   1.730   1.738   1.742   1.750   1.762
  1.769   1.775   1.785   1.792   1.799   1.804   1.813   1.822
  1.830   1.831   1.836   1.847   1.852   1.867   1.870   1.875
  1.884   1.903   1.904   1.913   1.927   1.942   1.943   1.955
  1.966   1.978   1.983   1.990   2.004   2.008   2.023   2.026
  2.033   2.046   2.048   2.055   2.060   2.074   2.077   2.089
  2.104   2.109   2.117   2.128   2.140   2.151   2.154   2.161
  2.174   2.175   2.182   2.201   2.210   2.225   2.236   2.243
  2.251   2.257   2.274   2.278   2.292   2.303   2.316   2.343
  2.351   2.363   2.365   2.385   2.402   2.406   2.415   2.436
  2.462   2.489   2.498   2.513   2.526   2.528   2.533   2.540
  2.552   2.558   2.570   2.575   2.579   2.592   2.599   2.619
  2.622   2.639   2.642   2.650   2.651   2.673   2.684   2.685
  2.691   2.692   2.711   2.728   2.739   2.746   2.753   2.761
  2.780   2.785   2.794   2.799   2.809   2.825   2.829   2.839
  2.849   2.870   2.878   2.881   2.890   2.902   2.909   2.916
  2.920   2.927   2.934   2.940   2.950   2.964   2.971   2.983
  2.988   2.993   3.003   3.011   3.029   3.032   3.045   3.048
  3.055   3.058   3.072   3.081   3.083   3.094   3.105   3.115
  3.129   3.143   3.149   3.155   3.169   3.172   3.180   3.189
  3.202   3.204   3.225   3.238   3.247   3.251   3.277   3.288
  3.298   3.309   3.315   3.319   3.350   3.360   3.372   3.386
  3.411   3.427   3.460   3.467   3.497   3.545   3.547   3.585
  3.610   3.675   3.724   3.777   3.788   3.794   3.802   3.816
  3.836   3.847   3.850   3.864   3.884   3.890   3.920   3.925
  3.931   3.949   3.966   3.993   4.001   4.034   4.036   4.077
  4.083   4.117   4.145   4.153   4.158   4.193   4.236   4.242
  4.261   4.281   4.291   4.309   4.326   4.383   4.402   4.997
  5.077   5.087   5.102   5.113   5.143   5.153   5.158   5.162
  5.183   5.248   5.323   5.361   5.407   5.419   5.431   5.445
  5.472   5.588   5.607   5.612   5.650   5.669   5.678   5.759
  5.844   5.944  23.735  23.745  23.787  23.796  23.802  23.806
 23.853  23.857  23.867  23.885  23.931  23.952  23.964  23.989
 23.992  24.018  49.863  49.895  49.907  49.942  49.955  49.969
 49.979  50.007  50.043
 --------------------------------------------------------------

          Ground-State Mulliken Net Atomic Charges

     Atom                 Charge (a.u.)
  ----------------------------------------
      1 C                     0.768373
      2 H                     0.220138
      3 C                    -0.874182
      4 H                     0.265976
      5 O                    -0.179872
      6 H                     0.244582
      7 C                    -0.696547
      8 H                     0.190984
      9 H                     0.192380
     10 C                     1.167492
     11 C                    -0.484559
     12 O                    -0.167422
     13 C                    -0.610224
     14 H                     0.227628
     15 H                     0.154002
     16 C                    -0.810607
     17 H                     0.185598
     18 H                     0.219971
     19 C                     0.004213
     20 C                    -0.657683
     21 H                     0.151476
     22 H                     0.123580
     23 H                     0.135063
     24 C                    -0.601086
     25 H                     0.143829
     26 H                     0.145327
     27 H                     0.155165
     28 O                     0.082307
     29 H                     0.306703
     30 H                     0.229384
     31 O                     0.107083
     32 C                    -0.147038
     33 H                     0.283310
     34 C                    -0.812276
     35 H                     0.218803
     36 C                    -0.115662
     37 O                    -0.178186
     38 O                    -0.112909
     39 H                     0.298942
     40 C                    -0.306607
     41 H                     0.283576
     42 O                    -0.157160
     43 H                     0.269621
     44 C                    -0.515929
     45 H                     0.297949
     46 O                    -0.175830
     47 H                     0.265177
     48 C                    -0.240687
     49 H                     0.360253
     50 O                    -0.128977
     51 H                     0.274559
  ----------------------------------------
  Sum of atomic charges =     0.000000

 -----------------------------------------------------------------
                    Cartesian Multipole Moments
 -----------------------------------------------------------------
    Charge (ESU x 10^10)
                 0.0000
    Dipole Moment (Debye)
         X       2.6980      Y       0.1550      Z      -4.3746
       Tot       5.1420
    Quadrupole Moments (Debye-Ang)
        XX    -161.2543     XY      11.9892     YY    -156.5113
        XZ     -10.9992     YZ      -4.5626     ZZ    -153.3650
    Octopole Moments (Debye-Ang^2)
       XXX      74.5180    XXY      60.8924    XYY     -14.3620
       YYY       3.3808    XXZ     -10.6506    XYZ      23.9593
       YYZ     -69.3726    XZZ      60.3993    YZZ       2.3728
       ZZZ     -20.4183
    Hexadecapole Moments (Debye-Ang^3)
      XXXX  -11207.9210   XXXY     148.0917   XXYY   -2385.4847
      XYYY      20.8816   YYYY   -2477.4635   XXXZ    -233.2914
      XXYZ      46.4284   XYYZ     -56.3190   YYYZ      68.1599
      XXZZ   -1989.5842   XYZZ      16.7715   YYZZ    -602.8892
      XZZZ     -92.3543   YZZZ      -4.0430   ZZZZ   -1043.4747
 -----------------------------------------------------------------
 Calculating analytic gradient of the SCF energy
 Gradient of SCF Energy
            1           2           3           4           5           6
    1  -0.0000076  -0.0000240   0.0000841   0.0000380   0.0000352  -0.0000123
    2   0.0000380  -0.0000072  -0.0000831   0.0000918   0.0000391   0.0000130
    3   0.0000375  -0.0000005  -0.0000407   0.0000672   0.0000292   0.0000002
            7           8           9          10          11          12
    1   0.0000637  -0.0000052  -0.0000102  -0.0000341  -0.0003432  -0.0000155
    2  -0.0000327   0.0000033  -0.0000218  -0.0000351   0.0002206  -0.0000004
    3   0.0000153  -0.0000165   0.0000486   0.0001203  -0.0000358  -0.0002028
           13          14          15          16          17          18
    1   0.0000499  -0.0000024  -0.0000000   0.0000383   0.0000305   0.0000004
    2  -0.0000229   0.0000073  -0.0000013   0.0000021   0.0000299   0.0000252
    3  -0.0000392  -0.0000173   0.0000068  -0.0000147  -0.0000019   0.0000502
           19          20          21          22          23          24
    1   0.0000175  -0.0000204   0.0000045  -0.0000024  -0.0000354  -0.0000027
    2  -0.0000064   0.0000085  -0.0000098  -0.0000062   0.0000073  -0.0000137
    3   0.0000245  -0.0000054  -0.0000102  -0.0000147  -0.0000156  -0.0000229
           25          26          27          28          29          30
    1  -0.0000125   0.0000120   0.0000017   0.0001790   0.0001108  -0.0000017
    2  -0.0000187  -0.0000147   0.0000088  -0.0003704   0.0000310  -0.0000018
    3  -0.0000029   0.0000031  -0.0000030   0.0000638  -0.0000443  -0.0000047
           31          32          33          34          35          36
    1  -0.0000100   0.0002193  -0.0000013   0.0000229   0.0000184  -0.0010275
    2  -0.0001071   0.0000594  -0.0000004   0.0001799   0.0000317  -0.0000391
    3  -0.0000766  -0.0001995  -0.0000019   0.0000668  -0.0000013   0.0005999
           37          38          39          40          41          42
    1   0.0003910   0.0003281   0.0000112   0.0000146  -0.0000260   0.0000031
    2  -0.0000045   0.0000524   0.0000106   0.0000136   0.0000029  -0.0000086
    3  -0.0002115  -0.0001977   0.0000079   0.0000381   0.0000003   0.0000010
           43          44          45          46          47          48
    1   0.0000108  -0.0000217  -0.0000051   0.0000116  -0.0000119  -0.0000220
    2  -0.0000013  -0.0000014  -0.0000059   0.0000016   0.0000118  -0.0000462
    3  -0.0000026   0.0000113   0.0000053   0.0000002   0.0000033  -0.0000251
           49          50          51
    1  -0.0000235  -0.0000209   0.0000032
    2  -0.0000315   0.0000047  -0.0000022
    3  -0.0000208   0.0000179   0.0000114
 Max gradient component =       1.028E-03
 RMS gradient           =       1.252E-04
 Gradient time:  CPU 545.85 s  wall 108.13 s
 Geometry Optimization Parameters
   NAtoms,    NIC,     NZ,  NCons,   NDum,   NFix, NCnnct, MaxDiis
       51     405       0       0       0       0       0       0

 Cartesian Hessian Update
 Hessian Updated using BFGS Update


** GEOMETRY OPTIMIZATION IN DELOCALIZED INTERNAL COORDINATES **
   Searching for a Minimum

   Optimization Cycle:   8

                       Coordinates (Angstroms)
     ATOM                X               Y               Z
      1  C        -3.7672068714   -0.4949311956   -0.4783989704
      2  H        -3.6229709994   -1.1590376207   -1.3438183937
      3  C        -3.3269553153    0.9029749647   -0.9339587815
      4  H        -3.4828268758    1.6156215239   -0.1193270646
      5  O        -4.1393377562    1.2789385599   -2.0600584523
      6  H        -4.0274106755    2.2216352952   -2.2158489917
      7  C        -1.8466123233    0.9292423660   -1.3509306833
      8  H        -1.7592145300    0.3323120845   -2.2658040114
      9  H        -1.5652661717    1.9558672741   -1.6107067693
     10  C        -0.8608643429    0.3550599245   -0.3163019462
     11  C        -0.6480468043    1.3006704168    0.8567101752
     12  O        -1.4502500744    2.1073518355    1.2325859107
     13  C        -1.3639127796   -1.0215507578    0.1976240345
     14  H        -0.7182736618   -1.3740171262    1.0038893764
     15  H        -1.2506334047   -1.7328838174   -0.6279186855
     16  C        -2.8286982592   -0.9802697195    0.6437985181
     17  H        -3.1247071904   -1.9810047539    0.9701815786
     18  H        -2.9239217538   -0.3282747743    1.5183553996
     19  C        -5.2770865015   -0.5657336293   -0.1258008025
     20  C        -5.7684517370   -2.0192700751   -0.0411245876
     21  H        -6.8549845678   -2.0512047210    0.0836711742
     22  H        -5.5229646458   -2.5769456534   -0.9506855535
     23  H        -5.3305300077   -2.5533093123    0.8086100200
     24  C        -5.6633290881    0.2095679857    1.1432385897
     25  H        -5.3346879311    1.2516373431    1.1068919078
     26  H        -5.2379751864   -0.2436682338    2.0436728019
     27  H        -6.7504513582    0.2150703682    1.2657708344
     28  O         0.4912099102    1.1477017147    1.6391690356
     29  H         0.1009628811    0.1811084340   -0.8001719205
     30  H        -5.7956596017   -0.0980784507   -0.9681161641
     31  O         1.7659955733   -0.5770218324    0.7637487460
     32  C         3.0768993943   -1.0952726023    0.5467759173
     33  H         3.6809758148   -1.0202831302    1.4578759678
     34  C         1.7696000898    0.7769374040    1.2085410943
     35  H         2.3850406886    0.8681374029    2.1116325306
     36  C         2.9291249762   -2.5850483378    0.2464176588
     37  O         3.3667825016   -3.4620087680    0.9398208677
     38  O         2.2504161827   -2.8001669168   -0.9007374929
     39  H         2.1864160071   -3.7594832279   -1.0240912422
     40  C         3.7617111646   -0.3202450778   -0.5885521060
     41  H         3.1818258351   -0.4793188491   -1.5099256288
     42  O         5.0736703083   -0.8321715275   -0.7315879415
     43  H         5.5781924410   -0.2270011046   -1.2880889829
     44  C         3.7650129179    1.1677903007   -0.2399705214
     45  H         4.4223555449    1.3281406822    0.6201276246
     46  O         4.3552529730    1.9481536735   -1.2862702504
     47  H         3.8207615301    1.8575123312   -2.0856819509
     48  C         2.3645781510    1.6803185480    0.1138102117
     49  H         1.7262510866    1.6191707564   -0.7810185870
     50  O         2.4075378432    3.0030555782    0.6068832078
     51  H         2.9904722355    3.5176658564    0.0357515277
   Point Group: c1    Number of degrees of freedom:   147


   Energy is  -1302.759368979

 Hessian Updated using BFGS Update

144 Hessian modes will be used to form the next step
  Hessian Eigenvalues:
     0.002226    0.003759    0.004311    0.004792    0.005458    0.005838
     0.006174    0.006897    0.007144    0.007616    0.010185    0.011270
     0.012615    0.013653    0.014179    0.015087    0.018221    0.019986
     0.022211    0.025828    0.030147    0.031310    0.032120    0.035608
     0.038484    0.040039    0.040993    0.044339    0.044745    0.046353
     0.046711    0.047124    0.047581    0.048654    0.049244    0.049845
     0.050132    0.050603    0.051505    0.053628    0.054181    0.054694
     0.054818    0.055242    0.055758    0.056251    0.058053    0.059014
     0.060749    0.061615    0.064856    0.066020    0.067574    0.068989
     0.073492    0.077696    0.083263    0.083275    0.083461    0.087329
     0.092345    0.094523    0.097979    0.113324    0.115873    0.128974
     0.144582    0.148522    0.157097    0.159427    0.159714    0.159947
     0.159996    0.160005    0.160010    0.160070    0.160230    0.169140
     0.170005    0.170686    0.171904    0.176175    0.181073    0.193864
     0.200586    0.203348    0.206398    0.249601    0.249947    0.251208
     0.254357    0.263603    0.271250    0.271650    0.274246    0.277037
     0.283362    0.284538    0.285840    0.287435    0.287755    0.288016
     0.288716    0.290741    0.297134    0.304253    0.334167    0.336328
     0.336795    0.340624    0.340863    0.341173    0.341417    0.341478
     0.342422    0.342587    0.342859    0.342887    0.343278    0.343393
     0.343563    0.343627    0.343733    0.344487    0.344795    0.345583
     0.347191    0.396840    0.397784    0.401683    0.406832    0.415184
     0.431442    0.436532    0.463283    0.534948    0.542214    0.544355
     0.544873    0.549052    0.550424    0.557415    1.045743    1.057184

 Minimum Search - Taking Simple RFO Step
 Searching for Lamda that Minimizes Along All modes
 Value Taken    Lamda =  -0.00001501
 Step Taken.  Stepsize is  0.027548

                             Maximum     Tolerance    Cnvgd?
         Gradient           0.000410      0.000300      NO
         Displacement       0.009213      0.001200      NO
         Energy change      0.000001      0.000001     YES


 New Cartesian Coordinates Obtained by Inverse Iteration

 Displacement from previous Coordinates is:  0.070436
 ----------------------------------------------------------------
             Standard Nuclear Orientation (Angstroms)
    I     Atom           X                Y                Z
 ----------------------------------------------------------------
    1      C      -3.7670760459    -0.4939578254    -0.4793223422
    2      H      -3.6229999709    -1.1559805658    -1.3463869263
    3      C      -3.3279114072     0.9052997007    -0.9317447528
    4      H      -3.4835261665     1.6159106515    -0.1152798147
    5      O      -4.1413306424     1.2835545392    -2.0562987695
    6      H      -4.0288314658     2.2263872817    -2.2108755330
    7      C      -1.8478420753     0.9334216381    -1.3495163386
    8      H      -1.7605870223     0.3387005148    -2.2658562687
    9      H      -1.5672549493     1.9608408483    -1.6070192760
   10      C      -0.8609854646     0.3574589329    -0.3168082536
   11      C      -0.6486609764     1.3003226194     0.8585095438
   12      O      -1.4542999846     2.1010631083     1.2398378501
   13      C      -1.3630664466    -1.0205922486     0.1942164835
   14      H      -0.7168775794    -1.3744839142     0.9994283084
   15      H      -1.2496588841    -1.7300407395    -0.6329360630
   16      C      -2.8276602737    -0.9812632769     0.6412881849
   17      H      -3.1227846077    -1.9829295503     0.9655428234
   18      H      -2.9228118696    -0.3312589760     1.5173354840
   19      C      -5.2766676647    -0.5665253546    -0.1261716860
   20      C      -5.7673055702    -2.0204971306    -0.0444236497
   21      H      -6.8539323275    -2.0531033821     0.0793417444
   22      H      -5.5207553774    -2.5765861322    -0.9546730641
   23      H      -5.3299498268    -2.5557327244     0.8048375015
   24      C      -5.6627474966     0.2057961017     1.1446995819
   25      H      -5.3359134774     1.2484488027     1.1097056334
   26      H      -5.2354975330    -0.2482716448     2.0438244330
   27      H      -6.7497386541     0.2091658330     1.2685312184
   28      O       0.4926785225     1.1504348926     1.6381302026
   29      H       0.1005142792     0.1853401793    -0.8018208920
   30      H      -5.7958837735    -0.0972755696    -0.9672162949
   31      O       1.7670855959    -0.5761696597     0.7642501397
   32      C       3.0781078702    -1.0947625114     0.5481266696
   33      H       3.6821001804    -1.0183771375     1.4591600189
   34      C       1.7706089099     0.7784653985     1.2068705854
   35      H       2.3866249609     0.8710206152     2.1094274210
   36      C       2.9304601956    -2.5849944010     0.2500026731
   37      O       3.3622705641    -3.4609493245     0.9483304804
   38      O       2.2448401123    -2.8020253492    -0.8926602821
   39      H       2.1759908511    -3.7615704547    -1.0115425840
   40      C       3.7629862149    -0.3213626662    -0.5882079396
   41      H       3.1833752038    -0.4819496901    -1.5094898083
   42      O       5.0750885285    -0.8333403147    -0.7301356167
   43      H       5.5799152844    -0.2287765872    -1.2870147477
   44      C       3.7659203247     1.1672413404    -0.2420359745
   45      H       4.4231212603     1.3292538591     0.6178577661
   46      O       4.3560350338     1.9459857716    -1.2895856565
   47      H       3.8222085877     1.8530536283    -2.0891746862
   48      C       2.3653018140     1.6801790190     0.1106526747
   49      H       1.7271531582     1.6174275158    -0.7841564650
   50      O       2.4079515378     3.0036402303     0.6017498922
   51      H       2.9900341788     3.5178055176     0.0293546003
 ----------------------------------------------------------------
 Molecular Point Group                 C1    NOp =  1
 Largest Abelian Subgroup              C1    NOp =  1
 Nuclear Repulsion Energy =  2495.1199173449 hartrees
 There are       97 alpha and       97 beta electrons
 Applying Cartesian multipole field
    Component          Value
    ---------          -----
     (2,0,0)        1.00000E-12
     (0,2,0)        2.00000E-11
     (0,0,2)       -3.00000E-11
 Nucleus-field energy     =     0.0000000256 hartrees
 Requested basis set is 6-311++G(d,p)
 There are 280 shells and 732 basis functions
 A cutoff of  1.0D-11 yielded  27596 shell pairs
 There are    184798 function pairs (    195869 Cartesian)
 Smallest overlap matrix eigenvalue = 1.17E-06

 Q-Chem warning in module stvman/mkSTV.C, line 306:

 Overlap eigenvalue is smaller than square root of threshold
 Use THRESH >= 12 to get rid of this warning

 Guess MOs from SCF MO coefficient file

 -----------------------------------------------------------------------
  General SCF calculation program by
  Eric Jon Sundstrom, Paul Horn, Yuezhi Mao, Dmitri Zuev, Alec White,
  David Stuck, Shaama M.S., Shane Yost, Joonho Lee, David Small,
  Daniel Levine, Susi Lehtola, Hugh Burton, Evgeny Epifanovsky
 -----------------------------------------------------------------------
 Exchange:     0.2000 Hartree-Fock + 0.0800 Slater + 0.7200 B88
 Correlation:  0.1900 VWN1RPA + 0.8100 LYP
 Using SG-1 standard quadrature grid
 using 6 threads for integral computing
 -------------------------------------------------------
 OpenMP Integral computing Module                
 Release: version 2.0, May 2017, Q-Chem Inc. Pleasanton 
 -------------------------------------------------------
 -------------------------------------------------------
 OpenMP BLAS3 based DFT computing Module                
 Release: version 1.0, May 2013, Q-Chem Inc. Pittsburgh 
 -------------------------------------------------------
 A restricted SCF calculation will be
 performed using DIIS
 SCF converges when DIIS error is below 1.0e-08
 ---------------------------------------
  Cycle       Energy         DIIS error
 ---------------------------------------
    1   -1302.7592113479      4.14e-05  
    2   -1302.7593714369      5.77e-06  
    3   -1302.7593716079      7.01e-06  
    4   -1302.7593737065      2.29e-06  
    5   -1302.7593739210      8.94e-07  
    6   -1302.7593739585      2.36e-07  
    7   -1302.7593739613      8.23e-08  
    8   -1302.7593739616      1.80e-08  
    9   -1302.7593739617      1.08e-08  
   10   -1302.7593739617      4.22e-09  Convergence criterion met
 ---------------------------------------
 SCF time:   CPU 1933.43s  wall 396.00s 
 SCF   energy in the final basis set =    -1302.7593739617
 Total energy in the final basis set =    -1302.7593739617

 --------------------------------------------------------------

                    Orbital Energies (a.u.)
 --------------------------------------------------------------

 Alpha MOs
 -- Occupied --
-19.200 -19.179 -19.178 -19.177 -19.161 -19.156 -19.144 -19.126
-19.122 -10.336 -10.318 -10.317 -10.276 -10.268 -10.268 -10.266
-10.217 -10.203 -10.180 -10.178 -10.169 -10.167 -10.165 -10.152
-10.149  -1.144  -1.130  -1.093  -1.084  -1.066  -1.055  -1.054
 -1.036  -1.023  -0.847  -0.826  -0.814  -0.802  -0.747  -0.743
 -0.723  -0.697  -0.679  -0.668  -0.650  -0.639  -0.622  -0.601
 -0.585  -0.578  -0.572  -0.547  -0.541  -0.532  -0.529  -0.519
 -0.515  -0.509  -0.506  -0.504  -0.486  -0.472  -0.462  -0.461
 -0.452  -0.448  -0.445  -0.437  -0.433  -0.424  -0.415  -0.412
 -0.408  -0.399  -0.395  -0.388  -0.385  -0.381  -0.380  -0.371
 -0.364  -0.360  -0.355  -0.350  -0.349  -0.344  -0.340  -0.330
 -0.327  -0.318  -0.315  -0.308  -0.305  -0.303  -0.299  -0.284
 -0.272
 -- Virtual --
 -0.046  -0.036  -0.025  -0.020  -0.013  -0.008  -0.002   0.001
  0.006   0.013   0.018   0.022   0.026   0.031   0.034   0.039
  0.041   0.044   0.047   0.052   0.056   0.059   0.060   0.062
  0.067   0.071   0.076   0.080   0.081   0.085   0.086   0.086
  0.090   0.094   0.094   0.097   0.100   0.102   0.106   0.107
  0.109   0.114   0.117   0.118   0.121   0.123   0.123   0.126
  0.128   0.130   0.133   0.135   0.138   0.138   0.141   0.142
  0.144   0.145   0.148   0.149   0.151   0.154   0.155   0.157
  0.160   0.162   0.163   0.164   0.167   0.167   0.169   0.173
  0.174   0.181   0.183   0.184   0.186   0.189   0.190   0.193
  0.197   0.200   0.200   0.204   0.204   0.207   0.211   0.213
  0.214   0.218   0.221   0.222   0.225   0.228   0.230   0.231
  0.235   0.238   0.241   0.242   0.248   0.250   0.253   0.256
  0.258   0.259   0.263   0.265   0.270   0.273   0.273   0.276
  0.278   0.280   0.282   0.286   0.289   0.293   0.293   0.295
  0.298   0.300   0.302   0.305   0.307   0.310   0.314   0.315
  0.321   0.321   0.326   0.329   0.329   0.336   0.338   0.340
  0.343   0.346   0.347   0.351   0.354   0.357   0.359   0.363
  0.364   0.368   0.372   0.374   0.375   0.378   0.381   0.383
  0.386   0.389   0.394   0.399   0.402   0.405   0.405   0.415
  0.420   0.422   0.425   0.426   0.429   0.436   0.442   0.447
  0.452   0.455   0.459   0.463   0.466   0.473   0.475   0.483
  0.490   0.497   0.500   0.504   0.509   0.519   0.521   0.529
  0.532   0.537   0.550   0.558   0.564   0.568   0.575   0.578
  0.584   0.588   0.591   0.600   0.603   0.606   0.608   0.618
  0.623   0.628   0.632   0.642   0.644   0.648   0.653   0.658
  0.664   0.666   0.677   0.683   0.685   0.695   0.699   0.705
  0.706   0.711   0.718   0.725   0.728   0.731   0.738   0.740
  0.744   0.753   0.759   0.763   0.764   0.775   0.782   0.786
  0.790   0.791   0.792   0.797   0.801   0.803   0.811   0.814
  0.821   0.824   0.833   0.837   0.845   0.855   0.864   0.875
  0.877   0.885   0.910   0.923   0.941   0.948   0.958   0.962
  0.976   0.984   1.003   1.007   1.008   1.027   1.033   1.043
  1.048   1.054   1.063   1.078   1.083   1.089   1.103   1.106
  1.114   1.124   1.136   1.140   1.153   1.159   1.163   1.170
  1.181   1.187   1.191   1.197   1.199   1.212   1.215   1.221
  1.226   1.232   1.238   1.244   1.253   1.257   1.260   1.276
  1.279   1.281   1.290   1.294   1.308   1.313   1.322   1.329
  1.339   1.341   1.357   1.370   1.377   1.378   1.391   1.401
  1.416   1.434   1.440   1.445   1.456   1.464   1.466   1.478
  1.485   1.495   1.499   1.502   1.508   1.514   1.519   1.536
  1.540   1.547   1.553   1.558   1.564   1.570   1.579   1.582
  1.586   1.591   1.601   1.605   1.611   1.614   1.620   1.623
  1.626   1.631   1.632   1.634   1.652   1.656   1.662   1.665
  1.669   1.672   1.672   1.681   1.686   1.694   1.699   1.713
  1.714   1.718   1.727   1.730   1.738   1.742   1.750   1.762
  1.769   1.775   1.785   1.792   1.798   1.804   1.813   1.822
  1.830   1.831   1.837   1.846   1.852   1.867   1.870   1.875
  1.884   1.902   1.903   1.913   1.927   1.941   1.943   1.955
  1.966   1.978   1.983   1.989   2.004   2.008   2.023   2.025
  2.033   2.046   2.048   2.055   2.060   2.074   2.077   2.089
  2.104   2.109   2.117   2.128   2.140   2.151   2.154   2.161
  2.174   2.175   2.182   2.201   2.210   2.225   2.236   2.243
  2.251   2.257   2.273   2.278   2.291   2.303   2.316   2.344
  2.351   2.363   2.365   2.385   2.402   2.406   2.415   2.436
  2.462   2.489   2.498   2.513   2.525   2.528   2.533   2.540
  2.552   2.558   2.570   2.575   2.579   2.592   2.599   2.619
  2.622   2.639   2.642   2.650   2.651   2.673   2.684   2.685
  2.691   2.692   2.712   2.728   2.739   2.746   2.753   2.761
  2.780   2.785   2.794   2.799   2.809   2.825   2.829   2.840
  2.849   2.870   2.878   2.881   2.890   2.902   2.909   2.916
  2.920   2.927   2.934   2.939   2.949   2.963   2.971   2.983
  2.988   2.993   3.003   3.011   3.029   3.032   3.045   3.049
  3.054   3.058   3.072   3.081   3.083   3.094   3.105   3.115
  3.129   3.143   3.149   3.155   3.169   3.172   3.180   3.190
  3.202   3.204   3.225   3.238   3.247   3.251   3.277   3.288
  3.299   3.309   3.315   3.319   3.350   3.359   3.372   3.386
  3.411   3.427   3.460   3.467   3.497   3.545   3.547   3.585
  3.610   3.675   3.724   3.778   3.788   3.794   3.802   3.816
  3.836   3.847   3.850   3.864   3.884   3.890   3.920   3.925
  3.931   3.949   3.966   3.993   4.001   4.034   4.036   4.077
  4.083   4.117   4.145   4.153   4.158   4.192   4.236   4.242
  4.261   4.281   4.291   4.309   4.327   4.383   4.402   4.997
  5.076   5.086   5.102   5.113   5.143   5.153   5.158   5.162
  5.183   5.248   5.323   5.361   5.407   5.418   5.431   5.445
  5.472   5.588   5.606   5.612   5.650   5.669   5.678   5.759
  5.844   5.945  23.735  23.745  23.787  23.796  23.802  23.806
 23.853  23.857  23.867  23.885  23.931  23.952  23.964  23.989
 23.992  24.018  49.863  49.895  49.907  49.942  49.955  49.969
 49.979  50.007  50.043
 --------------------------------------------------------------

          Ground-State Mulliken Net Atomic Charges

     Atom                 Charge (a.u.)
  ----------------------------------------
      1 C                     0.769006
      2 H                     0.220089
      3 C                    -0.872904
      4 H                     0.266154
      5 O                    -0.179792
      6 H                     0.244510
      7 C                    -0.697351
      8 H                     0.191046
      9 H                     0.192268
     10 C                     1.171081
     11 C                    -0.485942
     12 O                    -0.167848
     13 C                    -0.610707
     14 H                     0.227964
     15 H                     0.153901
     16 C                    -0.810066
     17 H                     0.185554
     18 H                     0.219978
     19 C                     0.004196
     20 C                    -0.658057
     21 H                     0.151463
     22 H                     0.123547
     23 H                     0.135153
     24 C                    -0.601059
     25 H                     0.143899
     26 H                     0.145269
     27 H                     0.155169
     28 O                     0.081795
     29 H                     0.305730
     30 H                     0.229283
     31 O                     0.107200
     32 C                    -0.142798
     33 H                     0.283551
     34 C                    -0.814424
     35 H                     0.218491
     36 C                    -0.118854
     37 O                    -0.177914
     38 O                    -0.112916
     39 H                     0.298894
     40 C                    -0.307852
     41 H                     0.283118
     42 O                    -0.157338
     43 H                     0.269624
     44 C                    -0.516450
     45 H                     0.297992
     46 O                    -0.175950
     47 H                     0.265107
     48 C                    -0.238829
     49 H                     0.360314
     50 O                    -0.128925
     51 H                     0.274627
  ----------------------------------------
  Sum of atomic charges =     0.000000

 -----------------------------------------------------------------
                    Cartesian Multipole Moments
 -----------------------------------------------------------------
    Charge (ESU x 10^10)
                 0.0000
    Dipole Moment (Debye)
         X       2.7090      Y       0.1555      Z      -4.3872
       Tot       5.1585
    Quadrupole Moments (Debye-Ang)
        XX    -161.2615     XY      11.9852     YY    -156.4601
        XZ     -10.9935     YZ      -4.5532     ZZ    -153.4238
    Octopole Moments (Debye-Ang^2)
       XXX      75.0595    XXY      60.6941    XYY     -14.4713
       YYY       3.3899    XXZ     -10.7782    XYZ      23.9503
       YYZ     -69.3453    XZZ      60.3771    YZZ       2.4649
       ZZZ     -20.7198
    Hexadecapole Moments (Debye-Ang^3)
      XXXX  -11207.9313   XXXY     147.6744   XXYY   -2385.6288
      XYYY      20.1004   YYYY   -2476.4182   XXXZ    -234.1645
      XXYZ      47.1515   XYYZ     -56.2839   YYYZ      69.0683
      XXZZ   -1990.1174   XYZZ      17.6061   YYZZ    -603.9346
      XZZZ     -92.7867   YZZZ      -2.6699   ZZZZ   -1043.2582
 -----------------------------------------------------------------
 Calculating analytic gradient of the SCF energy
 Gradient of SCF Energy
            1           2           3           4           5           6
    1  -0.0000266  -0.0000378   0.0000957   0.0000505   0.0000163  -0.0000064
    2   0.0000516  -0.0000184  -0.0001046   0.0001138   0.0000400   0.0000122
    3   0.0000269  -0.0000019  -0.0000673   0.0000768   0.0000590  -0.0000051
            7           8           9          10          11          12
    1   0.0000471  -0.0000116  -0.0000098  -0.0000775  -0.0001648  -0.0000733
    2  -0.0000355  -0.0000030  -0.0000202  -0.0000962   0.0004303  -0.0001279
    3   0.0000350  -0.0000210   0.0000556   0.0001656  -0.0002280  -0.0001318
           13          14          15          16          17          18
    1   0.0000498  -0.0000060  -0.0000046   0.0000314   0.0000372   0.0000004
    2  -0.0000077   0.0000127  -0.0000150  -0.0000129   0.0000439   0.0000375
    3  -0.0000905  -0.0000138   0.0000135   0.0000022  -0.0000037   0.0000634
           19          20          21          22          23          24
    1   0.0000488  -0.0000248   0.0000064  -0.0000015  -0.0000502   0.0000072
    2  -0.0000074   0.0000030  -0.0000093  -0.0000122   0.0000123  -0.0000100
    3   0.0000331  -0.0000061  -0.0000157  -0.0000135  -0.0000160  -0.0000294
           25          26          27          28          29          30
    1  -0.0000169   0.0000223   0.0000005   0.0000942   0.0000701   0.0000022
    2  -0.0000288  -0.0000188   0.0000055  -0.0002714   0.0000525   0.0000088
    3  -0.0000102   0.0000069  -0.0000018   0.0001139  -0.0000297  -0.0000095
           31          32          33          34          35          36
    1   0.0000593  -0.0001826  -0.0000023  -0.0000997   0.0000240   0.0005505
    2   0.0000130  -0.0000687   0.0000037   0.0001204   0.0000183   0.0000223
    3  -0.0000241   0.0000616   0.0000043   0.0000529  -0.0000148  -0.0003417
           37          38          39          40          41          42
    1  -0.0001803  -0.0001794   0.0000078   0.0000225  -0.0000178   0.0000222
    2  -0.0000132   0.0000160   0.0000094  -0.0000766   0.0000117   0.0000082
    3   0.0001432   0.0000803   0.0000141  -0.0000065   0.0000139  -0.0000141
           43          44          45          46          47          48
    1   0.0000172  -0.0000140  -0.0000021  -0.0000130  -0.0000100  -0.0000301
    2  -0.0000038  -0.0000151   0.0000026  -0.0000152   0.0000038   0.0000004
    3   0.0000026   0.0000685   0.0000010   0.0000201  -0.0000034  -0.0000416
           49          50          51
    1  -0.0000214  -0.0000126  -0.0000063
    2  -0.0000513  -0.0000139   0.0000030
    3  -0.0000174   0.0000341   0.0000099
 Max gradient component =       5.505E-04
 RMS gradient           =       8.701E-05
 Gradient time:  CPU 546.03 s  wall 107.55 s
 Geometry Optimization Parameters
   NAtoms,    NIC,     NZ,  NCons,   NDum,   NFix, NCnnct, MaxDiis
       51     405       0       0       0       0       0       0

 Cartesian Hessian Update
 Hessian Updated using BFGS Update


** GEOMETRY OPTIMIZATION IN DELOCALIZED INTERNAL COORDINATES **
   Searching for a Minimum

   Optimization Cycle:   9

                       Coordinates (Angstroms)
     ATOM                X               Y               Z
      1  C        -3.7670760459   -0.4939578254   -0.4793223422
      2  H        -3.6229999709   -1.1559805658   -1.3463869263
      3  C        -3.3279114072    0.9052997007   -0.9317447528
      4  H        -3.4835261665    1.6159106515   -0.1152798147
      5  O        -4.1413306424    1.2835545392   -2.0562987695
      6  H        -4.0288314658    2.2263872817   -2.2108755330
      7  C        -1.8478420753    0.9334216381   -1.3495163386
      8  H        -1.7605870223    0.3387005148   -2.2658562687
      9  H        -1.5672549493    1.9608408483   -1.6070192760
     10  C        -0.8609854646    0.3574589329   -0.3168082536
     11  C        -0.6486609764    1.3003226194    0.8585095438
     12  O        -1.4542999846    2.1010631083    1.2398378501
     13  C        -1.3630664466   -1.0205922486    0.1942164835
     14  H        -0.7168775794   -1.3744839142    0.9994283084
     15  H        -1.2496588841   -1.7300407395   -0.6329360630
     16  C        -2.8276602737   -0.9812632769    0.6412881849
     17  H        -3.1227846077   -1.9829295503    0.9655428234
     18  H        -2.9228118696   -0.3312589760    1.5173354840
     19  C        -5.2766676647   -0.5665253546   -0.1261716860
     20  C        -5.7673055702   -2.0204971306   -0.0444236497
     21  H        -6.8539323275   -2.0531033821    0.0793417444
     22  H        -5.5207553774   -2.5765861322   -0.9546730641
     23  H        -5.3299498268   -2.5557327244    0.8048375015
     24  C        -5.6627474966    0.2057961017    1.1446995819
     25  H        -5.3359134774    1.2484488027    1.1097056334
     26  H        -5.2354975330   -0.2482716448    2.0438244330
     27  H        -6.7497386541    0.2091658330    1.2685312184
     28  O         0.4926785225    1.1504348926    1.6381302026
     29  H         0.1005142792    0.1853401793   -0.8018208920
     30  H        -5.7958837735   -0.0972755696   -0.9672162949
     31  O         1.7670855959   -0.5761696597    0.7642501397
     32  C         3.0781078702   -1.0947625114    0.5481266696
     33  H         3.6821001804   -1.0183771375    1.4591600189
     34  C         1.7706089099    0.7784653985    1.2068705854
     35  H         2.3866249609    0.8710206152    2.1094274210
     36  C         2.9304601956   -2.5849944010    0.2500026731
     37  O         3.3622705641   -3.4609493245    0.9483304804
     38  O         2.2448401123   -2.8020253492   -0.8926602821
     39  H         2.1759908511   -3.7615704547   -1.0115425840
     40  C         3.7629862149   -0.3213626662   -0.5882079396
     41  H         3.1833752038   -0.4819496901   -1.5094898083
     42  O         5.0750885285   -0.8333403147   -0.7301356167
     43  H         5.5799152844   -0.2287765872   -1.2870147477
     44  C         3.7659203247    1.1672413404   -0.2420359745
     45  H         4.4231212603    1.3292538591    0.6178577661
     46  O         4.3560350338    1.9459857716   -1.2895856565
     47  H         3.8222085877    1.8530536283   -2.0891746862
     48  C         2.3653018140    1.6801790190    0.1106526747
     49  H         1.7271531582    1.6174275158   -0.7841564650
     50  O         2.4079515378    3.0036402303    0.6017498922
     51  H         2.9900341788    3.5178055176    0.0293546003
   Point Group: c1    Number of degrees of freedom:   147


   Energy is  -1302.759373962

 Hessian Updated using BFGS Update

145 Hessian modes will be used to form the next step
  Hessian Eigenvalues:
     0.002229    0.003798    0.004299    0.004867    0.005169    0.005683
     0.006021    0.006844    0.007144    0.007616    0.010125    0.011221
     0.012343    0.013631    0.014139    0.014883    0.018952    0.020659
     0.022212    0.029908    0.031230    0.032002    0.033677    0.036545
     0.039387    0.040491    0.043643    0.044580    0.045648    0.046492
     0.046746    0.047478    0.048131    0.048868    0.049494    0.049737
     0.050571    0.051475    0.053117    0.053630    0.054176    0.054715
     0.054890    0.055498    0.055764    0.056246    0.057295    0.058942
     0.060580    0.061266    0.064745    0.066057    0.067498    0.069011
     0.073511    0.077503    0.083232    0.083289    0.083622    0.087327
     0.092191    0.094625    0.097912    0.113371    0.115762    0.128753
     0.144359    0.147960    0.154915    0.159354    0.159713    0.159943
     0.159993    0.160000    0.160002    0.160006    0.160023    0.160077
     0.169216    0.170068    0.170537    0.172002    0.176000    0.180591
     0.195378    0.196945    0.202394    0.206936    0.249436    0.249936
     0.250070    0.251938    0.262999    0.270889    0.271620    0.274231
     0.276718    0.283363    0.284518    0.284863    0.287349    0.287761
     0.287893    0.288751    0.290321    0.297061    0.302836    0.334195
     0.336328    0.336791    0.340613    0.340857    0.341166    0.341409
     0.341452    0.342340    0.342534    0.342858    0.342886    0.343279
     0.343378    0.343562    0.343631    0.343719    0.343881    0.344814
     0.344884    0.346932    0.396599    0.397149    0.400289    0.406868
     0.410958    0.431368    0.436531    0.460987    0.534959    0.542132
     0.544358    0.544870    0.548273    0.550421    0.551594    1.045702
     1.057120

 Minimum Search - Taking Simple RFO Step
 Searching for Lamda that Minimizes Along All modes
 Value Taken    Lamda =  -0.00001408
 Step Taken.  Stepsize is  0.043472

                             Maximum     Tolerance    Cnvgd?
         Gradient           0.000244      0.000300     YES
         Displacement       0.013074      0.001200      NO
         Energy change     -0.000005      0.000001      NO


 New Cartesian Coordinates Obtained by Inverse Iteration

 Displacement from previous Coordinates is:  0.163733
 ----------------------------------------------------------------
             Standard Nuclear Orientation (Angstroms)
    I     Atom           X                Y                Z
 ----------------------------------------------------------------
    1      C      -3.7653533358    -0.4945633959    -0.4802251746
    2      H      -3.6146457457    -1.1548537631    -1.3474791212
    3      C      -3.3295089554     0.9070147656    -0.9282270734
    4      H      -3.4924570116     1.6153614273    -0.1114788479
    5      O      -4.1388915128     1.2832848946    -2.0563903374
    6      H      -4.0288156033     2.2265977191    -2.2097301175
    7      C      -1.8474140721     0.9415597551    -1.3390826184
    8      H      -1.7552142868     0.3502671425    -2.2571274315
    9      H      -1.5688054004     1.9705568836    -1.5926915141
   10      C      -0.8610613323     0.3637157188    -0.3061723075
   11      C      -0.6450484687     1.3040138011     0.8709906227
   12      O      -1.4500488275     2.1025346354     1.2584514687
   13      C      -1.3629917554    -1.0153742139     0.2027358226
   14      H      -0.7191346843    -1.3685875723     1.0101702743
   15      H      -1.2449879482    -1.7241461532    -0.6243607583
   16      C      -2.8294401088    -0.9798655729     0.6439605882
   17      H      -3.1235008334    -1.9825026845     0.9663960419
   18      H      -2.9298686270    -0.3305498594     1.5197828447
   19      C      -5.2761062729    -0.5732118023    -0.1335436085
   20      C      -5.7578634919    -2.0295530514    -0.0426266389
   21      H      -6.8446636436    -2.0680610533     0.0779447337
   22      H      -5.5047772817    -2.5907503658    -0.9479099697
   23      H      -5.3196839276    -2.5556485151     0.8119630223
   24      C      -5.6725515818     0.2064287110     1.1297543209
   25      H      -5.3519430459     1.2508130849     1.0882757630
   26      H      -5.2466884411    -0.2380682652     2.0342651563
   27      H      -6.7600936997     0.2040018531     1.2486998439
   28      O       0.5003543407     1.1559431063     1.6445835083
   29      H       0.0997498581     0.1912328599    -0.7920934582
   30      H      -5.7943490785    -0.1133751072    -0.9803652959
   31      O       1.7672822280    -0.5733437835     0.7661110200
   32      C       3.0761439948    -1.0954820261     0.5455112254
   33      H       3.6834910430    -1.0207935776     1.4544383303
   34      C       1.7760215032     0.7811580229     1.2087514725
   35      H       2.3950097503     0.8717175893     2.1094664269
   36      C       2.9230262835    -2.5853719309     0.2480940376
   37      O       3.3553737384    -3.4624798063     0.9446173603
   38      O       2.2343754898    -2.8006778803    -0.8930718549
   39      H       2.1629989275    -3.7600330393    -1.0120799111
   40      C       3.7591294078    -0.3238762582    -0.5932065520
   41      H       3.1759814352    -0.4827256336    -1.5125519264
   42      O       5.0691780792    -0.8397354070    -0.7397397187
   43      H       5.5738086590    -0.2364620053    -1.2981804958
   44      C       3.7678250553     1.1646526434    -0.2468987829
   45      H       4.4286098743     1.3244638001     0.6106600763
   46      O       4.3566879947     1.9417641029    -1.2963804460
   47      H       3.8202255633     1.8499986139    -2.0943239043
   48      C       2.3700670375     1.6818928736     0.1111286973
   49      H       1.7287135937     1.6222860454    -0.7815175415
   50      O       2.4190542605     3.0048729852     0.6028768562
   51      H       3.0006164920     3.5174010974     0.0284841211
 ----------------------------------------------------------------
 Molecular Point Group                 C1    NOp =  1
 Largest Abelian Subgroup              C1    NOp =  1
 Nuclear Repulsion Energy =  2494.7835952782 hartrees
 There are       97 alpha and       97 beta electrons
 Applying Cartesian multipole field
    Component          Value
    ---------          -----
     (2,0,0)        1.00000E-12
     (0,2,0)        2.00000E-11
     (0,0,2)       -3.00000E-11
 Nucleus-field energy     =     0.0000000256 hartrees
 Requested basis set is 6-311++G(d,p)
 There are 280 shells and 732 basis functions
 A cutoff of  1.0D-11 yielded  27599 shell pairs
 There are    184815 function pairs (    195886 Cartesian)
 Smallest overlap matrix eigenvalue = 1.17E-06

 Q-Chem warning in module stvman/mkSTV.C, line 306:

 Overlap eigenvalue is smaller than square root of threshold
 Use THRESH >= 12 to get rid of this warning

 Guess MOs from SCF MO coefficient file

 -----------------------------------------------------------------------
  General SCF calculation program by
  Eric Jon Sundstrom, Paul Horn, Yuezhi Mao, Dmitri Zuev, Alec White,
  David Stuck, Shaama M.S., Shane Yost, Joonho Lee, David Small,
  Daniel Levine, Susi Lehtola, Hugh Burton, Evgeny Epifanovsky
 -----------------------------------------------------------------------
 Exchange:     0.2000 Hartree-Fock + 0.0800 Slater + 0.7200 B88
 Correlation:  0.1900 VWN1RPA + 0.8100 LYP
 Using SG-1 standard quadrature grid
 using 6 threads for integral computing
 -------------------------------------------------------
 OpenMP Integral computing Module                
 Release: version 2.0, May 2017, Q-Chem Inc. Pleasanton 
 -------------------------------------------------------
 -------------------------------------------------------
 OpenMP BLAS3 based DFT computing Module                
 Release: version 1.0, May 2013, Q-Chem Inc. Pittsburgh 
 -------------------------------------------------------
 A restricted SCF calculation will be
 performed using DIIS
 SCF converges when DIIS error is below 1.0e-08
 ---------------------------------------
  Cycle       Energy         DIIS error
 ---------------------------------------
    1   -1302.7589774111      6.83e-05  
    2   -1302.7593711531      1.00e-05  
    3   -1302.7593658191      1.57e-05  
    4   -1302.7593774413      2.26e-06  
    5   -1302.7593775837      1.54e-06  
    6   -1302.7593776928      3.80e-07  
    7   -1302.7593777000      1.05e-07  
    8   -1302.7593777006      3.01e-08  
    9   -1302.7593777005      1.01e-08  
   10   -1302.7593777007      5.40e-09  Convergence criterion met
 ---------------------------------------
 SCF time:   CPU 1933.22s  wall 395.00s 
 SCF   energy in the final basis set =    -1302.7593777007
 Total energy in the final basis set =    -1302.7593777007

 --------------------------------------------------------------

                    Orbital Energies (a.u.)
 --------------------------------------------------------------

 Alpha MOs
 -- Occupied --
-19.200 -19.179 -19.178 -19.177 -19.161 -19.156 -19.144 -19.126
-19.122 -10.336 -10.318 -10.317 -10.276 -10.268 -10.268 -10.266
-10.217 -10.203 -10.180 -10.178 -10.169 -10.167 -10.165 -10.152
-10.150  -1.144  -1.130  -1.093  -1.084  -1.066  -1.055  -1.054
 -1.036  -1.023  -0.847  -0.826  -0.814  -0.802  -0.747  -0.743
 -0.723  -0.697  -0.679  -0.668  -0.650  -0.639  -0.622  -0.601
 -0.585  -0.578  -0.572  -0.548  -0.541  -0.532  -0.530  -0.519
 -0.515  -0.509  -0.506  -0.504  -0.486  -0.472  -0.462  -0.461
 -0.452  -0.448  -0.445  -0.437  -0.433  -0.424  -0.415  -0.412
 -0.408  -0.399  -0.395  -0.388  -0.385  -0.381  -0.380  -0.371
 -0.364  -0.360  -0.355  -0.350  -0.349  -0.344  -0.340  -0.329
 -0.327  -0.318  -0.315  -0.308  -0.305  -0.303  -0.299  -0.284
 -0.272
 -- Virtual --
 -0.046  -0.036  -0.025  -0.020  -0.013  -0.008  -0.002   0.001
  0.006   0.013   0.018   0.022   0.026   0.031   0.034   0.039
  0.041   0.044   0.047   0.052   0.056   0.059   0.060   0.062
  0.067   0.071   0.076   0.080   0.081   0.085   0.086   0.086
  0.090   0.094   0.094   0.097   0.100   0.102   0.106   0.107
  0.109   0.114   0.117   0.118   0.121   0.123   0.123   0.126
  0.128   0.130   0.133   0.135   0.137   0.138   0.141   0.142
  0.144   0.145   0.148   0.149   0.151   0.154   0.155   0.157
  0.160   0.162   0.163   0.164   0.167   0.167   0.169   0.173
  0.174   0.181   0.183   0.184   0.186   0.188   0.190   0.193
  0.197   0.200   0.200   0.204   0.204   0.207   0.211   0.213
  0.214   0.218   0.221   0.222   0.225   0.227   0.230   0.231
  0.235   0.238   0.241   0.242   0.248   0.250   0.253   0.256
  0.258   0.259   0.262   0.265   0.270   0.273   0.273   0.276
  0.278   0.280   0.282   0.286   0.288   0.293   0.293   0.296
  0.298   0.300   0.302   0.305   0.307   0.310   0.314   0.316
  0.321   0.321   0.326   0.329   0.329   0.335   0.339   0.340
  0.343   0.346   0.347   0.351   0.354   0.357   0.358   0.363
  0.364   0.368   0.372   0.374   0.375   0.378   0.381   0.383
  0.386   0.389   0.394   0.399   0.402   0.405   0.406   0.415
  0.420   0.422   0.425   0.426   0.429   0.436   0.442   0.446
  0.452   0.455   0.458   0.463   0.466   0.473   0.475   0.483
  0.490   0.497   0.500   0.504   0.509   0.519   0.521   0.529
  0.532   0.537   0.551   0.558   0.564   0.568   0.575   0.578
  0.584   0.588   0.591   0.599   0.603   0.606   0.608   0.618
  0.623   0.628   0.632   0.642   0.644   0.648   0.652   0.658
  0.664   0.666   0.677   0.683   0.685   0.695   0.699   0.705
  0.706   0.711   0.718   0.725   0.728   0.731   0.738   0.740
  0.744   0.753   0.759   0.762   0.764   0.775   0.782   0.786
  0.790   0.791   0.792   0.797   0.801   0.803   0.810   0.814
  0.821   0.825   0.834   0.837   0.845   0.855   0.864   0.875
  0.877   0.885   0.910   0.923   0.940   0.948   0.958   0.962
  0.976   0.984   1.003   1.007   1.008   1.026   1.033   1.043
  1.047   1.055   1.063   1.078   1.083   1.089   1.103   1.106
  1.114   1.124   1.136   1.139   1.153   1.159   1.163   1.169
  1.181   1.187   1.191   1.196   1.199   1.212   1.215   1.221
  1.226   1.232   1.238   1.244   1.253   1.257   1.260   1.276
  1.279   1.280   1.291   1.295   1.308   1.313   1.321   1.329
  1.339   1.340   1.357   1.370   1.377   1.378   1.391   1.401
  1.416   1.434   1.440   1.445   1.456   1.464   1.466   1.478
  1.485   1.495   1.499   1.502   1.508   1.514   1.518   1.536
  1.540   1.546   1.552   1.558   1.564   1.570   1.578   1.582
  1.586   1.591   1.601   1.605   1.611   1.614   1.620   1.623
  1.626   1.631   1.632   1.634   1.652   1.656   1.663   1.665
  1.669   1.671   1.672   1.681   1.686   1.694   1.699   1.712
  1.714   1.718   1.726   1.730   1.738   1.741   1.750   1.762
  1.769   1.775   1.784   1.792   1.799   1.805   1.813   1.822
  1.830   1.831   1.837   1.846   1.852   1.867   1.870   1.875
  1.883   1.902   1.903   1.913   1.927   1.941   1.943   1.955
  1.966   1.978   1.983   1.989   2.004   2.008   2.023   2.026
  2.033   2.047   2.048   2.054   2.060   2.074   2.077   2.089
  2.105   2.109   2.116   2.128   2.140   2.151   2.154   2.161
  2.173   2.175   2.182   2.201   2.210   2.225   2.236   2.243
  2.251   2.257   2.274   2.278   2.292   2.303   2.316   2.343
  2.350   2.363   2.365   2.385   2.401   2.406   2.415   2.436
  2.462   2.488   2.498   2.513   2.526   2.528   2.533   2.540
  2.552   2.557   2.570   2.575   2.579   2.592   2.599   2.620
  2.622   2.639   2.643   2.650   2.651   2.673   2.684   2.685
  2.691   2.692   2.712   2.727   2.739   2.746   2.753   2.761
  2.780   2.785   2.794   2.799   2.809   2.825   2.829   2.839
  2.848   2.869   2.878   2.881   2.889   2.901   2.909   2.916
  2.919   2.927   2.935   2.939   2.949   2.963   2.971   2.983
  2.988   2.993   3.003   3.011   3.029   3.032   3.045   3.048
  3.054   3.058   3.072   3.081   3.083   3.094   3.105   3.115
  3.129   3.144   3.149   3.155   3.169   3.172   3.180   3.189
  3.202   3.204   3.225   3.237   3.247   3.252   3.276   3.288
  3.299   3.309   3.315   3.319   3.350   3.359   3.372   3.386
  3.411   3.427   3.460   3.466   3.497   3.545   3.547   3.585
  3.610   3.675   3.723   3.778   3.789   3.794   3.802   3.816
  3.836   3.847   3.850   3.864   3.884   3.890   3.920   3.925
  3.931   3.950   3.966   3.993   4.001   4.034   4.036   4.076
  4.083   4.116   4.145   4.152   4.158   4.192   4.236   4.242
  4.261   4.281   4.291   4.309   4.327   4.383   4.402   4.997
  5.076   5.087   5.102   5.113   5.143   5.152   5.157   5.161
  5.183   5.248   5.323   5.360   5.407   5.418   5.431   5.445
  5.472   5.588   5.606   5.612   5.650   5.669   5.678   5.759
  5.844   5.945  23.735  23.745  23.787  23.796  23.802  23.806
 23.852  23.857  23.867  23.885  23.930  23.951  23.964  23.989
 23.992  24.018  49.863  49.895  49.907  49.941  49.955  49.969
 49.979  50.007  50.043
 --------------------------------------------------------------

          Ground-State Mulliken Net Atomic Charges

     Atom                 Charge (a.u.)
  ----------------------------------------
      1 C                     0.765308
      2 H                     0.220199
      3 C                    -0.867289
      4 H                     0.264767
      5 O                    -0.179161
      6 H                     0.244473
      7 C                    -0.704312
      8 H                     0.191515
      9 H                     0.192126
     10 C                     1.179987
     11 C                    -0.485667
     12 O                    -0.169578
     13 C                    -0.602696
     14 H                     0.227759
     15 H                     0.153913
     16 C                    -0.818997
     17 H                     0.184928
     18 H                     0.219485
     19 C                     0.002688
     20 C                    -0.657332
     21 H                     0.151402
     22 H                     0.123799
     23 H                     0.135227
     24 C                    -0.600002
     25 H                     0.143959
     26 H                     0.145217
     27 H                     0.155180
     28 O                     0.081662
     29 H                     0.305200
     30 H                     0.229010
     31 O                     0.106835
     32 C                    -0.142815
     33 H                     0.283499
     34 C                    -0.813935
     35 H                     0.218347
     36 C                    -0.117463
     37 O                    -0.177882
     38 O                    -0.113214
     39 H                     0.298954
     40 C                    -0.309019
     41 H                     0.283235
     42 O                    -0.157346
     43 H                     0.269615
     44 C                    -0.518559
     45 H                     0.298113
     46 O                    -0.175987
     47 H                     0.264992
     48 C                    -0.237242
     49 H                     0.361222
     50 O                    -0.128830
     51 H                     0.274710
  ----------------------------------------
  Sum of atomic charges =    -0.000000

 -----------------------------------------------------------------
                    Cartesian Multipole Moments
 -----------------------------------------------------------------
    Charge (ESU x 10^10)
                -0.0000
    Dipole Moment (Debye)
         X       2.6864      Y       0.1502      Z      -4.4023
       Tot       5.1594
    Quadrupole Moments (Debye-Ang)
        XX    -161.1514     XY      11.9768     YY    -156.5099
        XZ     -10.9315     YZ      -4.6485     ZZ    -153.4932
    Octopole Moments (Debye-Ang^2)
       XXX      74.5597    XXY      60.6191    XYY     -14.8019
       YYY       3.4146    XXZ     -10.7655    XYZ      23.8504
       YYZ     -69.5993    XZZ      60.4175    YZZ       2.1205
       ZZZ     -21.2234
    Hexadecapole Moments (Debye-Ang^3)
      XXXX  -11198.7518   XXXY     145.2472   XXYY   -2385.4197
      XYYY      18.9570   YYYY   -2481.3906   XXXZ    -230.0662
      XXYZ      45.7010   XYYZ     -55.2009   YYYZ      66.7082
      XXZZ   -1989.1291   XYZZ      16.6551   YYZZ    -605.3178
      XZZZ     -91.9375   YZZZ      -4.7481   ZZZZ   -1044.5994
 -----------------------------------------------------------------
 Calculating analytic gradient of the SCF energy
 Gradient of SCF Energy
            1           2           3           4           5           6
    1  -0.0000110   0.0000278  -0.0001398  -0.0000364  -0.0000140   0.0000003
    2  -0.0000552   0.0000002   0.0000768  -0.0000947  -0.0000252  -0.0000092
    3  -0.0000518   0.0000108   0.0000536  -0.0000863  -0.0000367   0.0000184
            7           8           9          10          11          12
    1   0.0000015  -0.0000184   0.0000054  -0.0001002   0.0000974   0.0002058
    2   0.0000411  -0.0000015   0.0000102  -0.0001565   0.0002739  -0.0000019
    3  -0.0000331   0.0000295  -0.0000399   0.0000308  -0.0000880   0.0001022
           13          14          15          16          17          18
    1   0.0000895  -0.0000128  -0.0000162  -0.0000532  -0.0000448   0.0000073
    2  -0.0000084  -0.0000010   0.0000153  -0.0000007  -0.0000245  -0.0000216
    3  -0.0000100   0.0000171  -0.0000076  -0.0000236   0.0000115  -0.0000350
           19          20          21          22          23          24
    1  -0.0000308   0.0000332  -0.0000078   0.0000026   0.0000379  -0.0000003
    2   0.0000134   0.0000106  -0.0000004   0.0000080  -0.0000194  -0.0000132
    3  -0.0000149  -0.0000103   0.0000008   0.0000003   0.0000092  -0.0000007
           25          26          27          28          29          30
    1   0.0000218  -0.0000122   0.0000024  -0.0000543   0.0000329   0.0000121
    2   0.0000419   0.0000086   0.0000037  -0.0001880   0.0000329   0.0000026
    3  -0.0000043  -0.0000092  -0.0000005   0.0001739   0.0000396  -0.0000054
           31          32          33          34          35          36
    1  -0.0000225  -0.0000723   0.0000044  -0.0000533  -0.0000062   0.0002480
    2  -0.0000113  -0.0000187  -0.0000108   0.0001283   0.0000038   0.0000188
    3  -0.0000129   0.0000689  -0.0000014  -0.0000588   0.0000063  -0.0001526
           37          38          39          40          41          42
    1  -0.0000930  -0.0000747  -0.0000040  -0.0000038   0.0000148  -0.0000104
    2  -0.0000074  -0.0000161  -0.0000039  -0.0000051  -0.0000024   0.0000085
    3   0.0000539   0.0000461  -0.0000035  -0.0000013  -0.0000093   0.0000051
           43          44          45          46          47          48
    1  -0.0000068   0.0000180   0.0000004   0.0000009   0.0000091   0.0000003
    2   0.0000017  -0.0000099   0.0000026   0.0000037  -0.0000052   0.0000192
    3   0.0000036  -0.0000089   0.0000047   0.0000013   0.0000083   0.0000130
           49          50          51
    1   0.0000042   0.0000210  -0.0000001
    2  -0.0000004  -0.0000121  -0.0000009
    3   0.0000108  -0.0000142   0.0000009
 Max gradient component =       2.739E-04
 RMS gradient           =       5.603E-05
 Gradient time:  CPU 544.67 s  wall 108.31 s
 Geometry Optimization Parameters
   NAtoms,    NIC,     NZ,  NCons,   NDum,   NFix, NCnnct, MaxDiis
       51     405       0       0       0       0       0       0

 Cartesian Hessian Update
 Hessian Updated using BFGS Update


** GEOMETRY OPTIMIZATION IN DELOCALIZED INTERNAL COORDINATES **
   Searching for a Minimum

   Optimization Cycle:  10

                       Coordinates (Angstroms)
     ATOM                X               Y               Z
      1  C        -3.7653533358   -0.4945633959   -0.4802251746
      2  H        -3.6146457457   -1.1548537631   -1.3474791212
      3  C        -3.3295089554    0.9070147656   -0.9282270734
      4  H        -3.4924570116    1.6153614273   -0.1114788479
      5  O        -4.1388915128    1.2832848946   -2.0563903374
      6  H        -4.0288156033    2.2265977191   -2.2097301175
      7  C        -1.8474140721    0.9415597551   -1.3390826184
      8  H        -1.7552142868    0.3502671425   -2.2571274315
      9  H        -1.5688054004    1.9705568836   -1.5926915141
     10  C        -0.8610613323    0.3637157188   -0.3061723075
     11  C        -0.6450484687    1.3040138011    0.8709906227
     12  O        -1.4500488275    2.1025346354    1.2584514687
     13  C        -1.3629917554   -1.0153742139    0.2027358226
     14  H        -0.7191346843   -1.3685875723    1.0101702743
     15  H        -1.2449879482   -1.7241461532   -0.6243607583
     16  C        -2.8294401088   -0.9798655729    0.6439605882
     17  H        -3.1235008334   -1.9825026845    0.9663960419
     18  H        -2.9298686270   -0.3305498594    1.5197828447
     19  C        -5.2761062729   -0.5732118023   -0.1335436085
     20  C        -5.7578634919   -2.0295530514   -0.0426266389
     21  H        -6.8446636436   -2.0680610533    0.0779447337
     22  H        -5.5047772817   -2.5907503658   -0.9479099697
     23  H        -5.3196839276   -2.5556485151    0.8119630223
     24  C        -5.6725515818    0.2064287110    1.1297543209
     25  H        -5.3519430459    1.2508130849    1.0882757630
     26  H        -5.2466884411   -0.2380682652    2.0342651563
     27  H        -6.7600936997    0.2040018531    1.2486998439
     28  O         0.5003543407    1.1559431063    1.6445835083
     29  H         0.0997498581    0.1912328599   -0.7920934582
     30  H        -5.7943490785   -0.1133751072   -0.9803652959
     31  O         1.7672822280   -0.5733437835    0.7661110200
     32  C         3.0761439948   -1.0954820261    0.5455112254
     33  H         3.6834910430   -1.0207935776    1.4544383303
     34  C         1.7760215032    0.7811580229    1.2087514725
     35  H         2.3950097503    0.8717175893    2.1094664269
     36  C         2.9230262835   -2.5853719309    0.2480940376
     37  O         3.3553737384   -3.4624798063    0.9446173603
     38  O         2.2343754898   -2.8006778803   -0.8930718549
     39  H         2.1629989275   -3.7600330393   -1.0120799111
     40  C         3.7591294078   -0.3238762582   -0.5932065520
     41  H         3.1759814352   -0.4827256336   -1.5125519264
     42  O         5.0691780792   -0.8397354070   -0.7397397187
     43  H         5.5738086590   -0.2364620053   -1.2981804958
     44  C         3.7678250553    1.1646526434   -0.2468987829
     45  H         4.4286098743    1.3244638001    0.6106600763
     46  O         4.3566879947    1.9417641029   -1.2963804460
     47  H         3.8202255633    1.8499986139   -2.0943239043
     48  C         2.3700670375    1.6818928736    0.1111286973
     49  H         1.7287135937    1.6222860454   -0.7815175415
     50  O         2.4190542605    3.0048729852    0.6028768562
     51  H         3.0006164920    3.5174010974    0.0284841211
   Point Group: c1    Number of degrees of freedom:   147


   Energy is  -1302.759377701

 Hessian Updated using BFGS Update

146 Hessian modes will be used to form the next step
  Hessian Eigenvalues:
     0.002259    0.003529    0.004284    0.004556    0.005594    0.005658
     0.006523    0.007052    0.007207    0.007624    0.010107    0.011217
     0.012196    0.013619    0.014093    0.014752    0.019276    0.021810
     0.022213    0.029909    0.031254    0.032063    0.035338    0.038211
     0.039574    0.040436    0.043354    0.044620    0.045322    0.046480
     0.046724    0.047247    0.047808    0.048463    0.049371    0.049785
     0.050537    0.050605    0.051503    0.053628    0.054183    0.054716
     0.054822    0.055266    0.055758    0.056247    0.058163    0.059363
     0.060564    0.062703    0.064959    0.066015    0.067584    0.069011
     0.073515    0.077767    0.083269    0.083393    0.083516    0.087364
     0.092383    0.094525    0.098105    0.113357    0.115993    0.128975
     0.144257    0.148204    0.158266    0.159373    0.159740    0.159942
     0.159988    0.159999    0.160000    0.160005    0.160013    0.160063
     0.160492    0.169186    0.169865    0.170761    0.171927    0.176739
     0.180661    0.194595    0.200943    0.206545    0.208058    0.249935
     0.250027    0.251658    0.259220    0.264976    0.271617    0.272430
     0.274614    0.277687    0.283368    0.284515    0.286167    0.287688
     0.287767    0.287865    0.288738    0.292218    0.297072    0.317328
     0.334348    0.336330    0.336791    0.340603    0.340856    0.341161
     0.341407    0.341502    0.342356    0.342635    0.342861    0.342889
     0.343279    0.343385    0.343563    0.343634    0.343725    0.344612
     0.344841    0.346536    0.350739    0.395840    0.397054    0.400310
     0.406817    0.411481    0.431448    0.436577    0.460456    0.534984
     0.542115    0.544364    0.544868    0.548845    0.550486    0.552941
     1.045675    1.056788

 Minimum Search - Taking Simple RFO Step
 Searching for Lamda that Minimizes Along All modes
 Value Taken    Lamda =  -0.00000661
 Step Taken.  Stepsize is  0.022948

                             Maximum     Tolerance    Cnvgd?
         Gradient           0.000358      0.000300      NO
         Displacement       0.007358      0.001200      NO
         Energy change     -0.000004      0.000001      NO


 New Cartesian Coordinates Obtained by Inverse Iteration

 Displacement from previous Coordinates is:  0.075847
 ----------------------------------------------------------------
             Standard Nuclear Orientation (Angstroms)
    I     Atom           X                Y                Z
 ----------------------------------------------------------------
    1      C      -3.7653620337    -0.4934549266    -0.4807418551
    2      H      -3.6164204529    -1.1523192556    -1.3493971008
    3      C      -3.3274473485     0.9081783632    -0.9267059473
    4      H      -3.4886141806     1.6155395209    -0.1086644677
    5      O      -4.1367920253     1.2876885949    -2.0537983938
    6      H      -4.0243418705     2.2308452948    -2.2064224335
    7      C      -1.8456107858     0.9410639952    -1.3382330114
    8      H      -1.7540956065     0.3508581507    -2.2570717284
    9      H      -1.5657444341     1.9700839614    -1.5903665212
   10      C      -0.8601845142     0.3610800826    -0.3058261703
   11      C      -0.6472676244     1.2989900594     0.8735959389
   12      O      -1.4562892692     2.0922184843     1.2637521021
   13      C      -1.3632272689    -1.0187247391     0.1999612654
   14      H      -0.7194168744    -1.3744023340     1.0063788450
   15      H      -1.2461232420    -1.7257635318    -0.6287583474
   16      C      -2.8294284627    -0.9825303403     0.6418928005
   17      H      -3.1243779795    -1.9855922511     0.9621102008
   18      H      -2.9287015716    -0.3351009274     1.5192520635
   19      C      -5.2760848717    -0.5703608401    -0.1333303498
   20      C      -5.7610003147    -2.0259603058    -0.0472050596
   21      H      -6.8479195849    -2.0623890837     0.0728877062
   22      H      -5.5088703817    -2.5849044137    -0.9541505519
   23      H      -5.3243495248    -2.5556735713     0.8059032284
   24      C      -5.6703568818     0.2055857038     1.1329139220
   25      H      -5.3485050525     1.2496612644     1.0945636492
   26      H      -5.2441972172    -0.2424237129     2.0355551981
   27      H      -6.7577973939     0.2040718701     1.2528538392
   28      O       0.5001697561     1.1563918296     1.6448760413
   29      H       0.1010628262     0.1895897139    -0.7911194174
   30      H      -5.7939529039    -0.1065482062    -0.9782143552
   31      O       1.7684118930    -0.5730603783     0.7686845497
   32      C       3.0778092107    -1.0938857622     0.5480830818
   33      H       3.6857740143    -1.0164564342     1.4563680128
   34      C       1.7759018766     0.7822554159     1.2085488658
   35      H       2.3956194882     0.8754402652     2.1084961385
   36      C       2.9262602909    -2.5846064526     0.2540186625
   37      O       3.3607089408    -3.4596601579     0.9518105551
   38      O       2.2383440652    -2.8031790312    -0.8869576642
   39      H       2.1686607138    -3.7628688326    -1.0042636639
   40      C       3.7587877962    -0.3237376618    -0.5928054485
   41      H       3.1750661040    -0.4852792568    -1.5113113328
   42      O       5.0693841828    -0.8382568105    -0.7393421457
   43      H       5.5729154513    -0.2354066641    -1.2992269503
   44      C       3.7658160993     1.1655360017    -0.2496663183
   45      H       4.4272045204     1.3280621224     0.6069152359
   46      O       4.3525964050     1.9412362446    -1.3013595621
   47      H       3.8157099510     1.8467715416    -2.0987013430
   48      C       2.3676915660     1.6816566246     0.1086135010
   49      H       1.7256785257     1.6196079612    -0.7833782275
   50      O       2.4153406208     3.0056123031     0.5978635923
   51      H       2.9953810095     3.5179619212     0.0217775998
 ----------------------------------------------------------------
 Molecular Point Group                 C1    NOp =  1
 Largest Abelian Subgroup              C1    NOp =  1
 Nuclear Repulsion Energy =  2494.9259781933 hartrees
 There are       97 alpha and       97 beta electrons
 Applying Cartesian multipole field
    Component          Value
    ---------          -----
     (2,0,0)        1.00000E-12
     (0,2,0)        2.00000E-11
     (0,0,2)       -3.00000E-11
 Nucleus-field energy     =     0.0000000255 hartrees
 Requested basis set is 6-311++G(d,p)
 There are 280 shells and 732 basis functions
 A cutoff of  1.0D-11 yielded  27603 shell pairs
 There are    184841 function pairs (    195914 Cartesian)
 Smallest overlap matrix eigenvalue = 1.17E-06

 Q-Chem warning in module stvman/mkSTV.C, line 306:

 Overlap eigenvalue is smaller than square root of threshold
 Use THRESH >= 12 to get rid of this warning

 Guess MOs from SCF MO coefficient file

 -----------------------------------------------------------------------
  General SCF calculation program by
  Eric Jon Sundstrom, Paul Horn, Yuezhi Mao, Dmitri Zuev, Alec White,
  David Stuck, Shaama M.S., Shane Yost, Joonho Lee, David Small,
  Daniel Levine, Susi Lehtola, Hugh Burton, Evgeny Epifanovsky
 -----------------------------------------------------------------------
 Exchange:     0.2000 Hartree-Fock + 0.0800 Slater + 0.7200 B88
 Correlation:  0.1900 VWN1RPA + 0.8100 LYP
 Using SG-1 standard quadrature grid
 using 6 threads for integral computing
 -------------------------------------------------------
 OpenMP Integral computing Module                
 Release: version 2.0, May 2017, Q-Chem Inc. Pleasanton 
 -------------------------------------------------------
 -------------------------------------------------------
 OpenMP BLAS3 based DFT computing Module                
 Release: version 1.0, May 2013, Q-Chem Inc. Pittsburgh 
 -------------------------------------------------------
 A restricted SCF calculation will be
 performed using DIIS
 SCF converges when DIIS error is below 1.0e-08
 ---------------------------------------
  Cycle       Energy         DIIS error
 ---------------------------------------
    1   -1302.7592588729      3.85e-05  
    2   -1302.7593800438      6.01e-06  
    3   -1302.7593785540      8.95e-06  
    4   -1302.7593821909      1.31e-06  
    5   -1302.7593822319      9.56e-07  
    6   -1302.7593822738      1.81e-07  
    7   -1302.7593822753      7.67e-08  
    8   -1302.7593822756      1.67e-08  
    9   -1302.7593822755      6.86e-09  Convergence criterion met
 ---------------------------------------
 SCF time:   CPU 1738.54s  wall 354.00s 
 SCF   energy in the final basis set =    -1302.7593822755
 Total energy in the final basis set =    -1302.7593822755

 --------------------------------------------------------------

                    Orbital Energies (a.u.)
 --------------------------------------------------------------

 Alpha MOs
 -- Occupied --
-19.200 -19.179 -19.178 -19.177 -19.161 -19.156 -19.144 -19.125
-19.122 -10.336 -10.318 -10.317 -10.276 -10.268 -10.268 -10.266
-10.217 -10.203 -10.180 -10.178 -10.169 -10.167 -10.165 -10.152
-10.150  -1.144  -1.130  -1.093  -1.084  -1.066  -1.055  -1.054
 -1.036  -1.023  -0.847  -0.826  -0.814  -0.802  -0.747  -0.743
 -0.723  -0.697  -0.679  -0.668  -0.650  -0.639  -0.622  -0.601
 -0.585  -0.578  -0.572  -0.548  -0.541  -0.532  -0.530  -0.519
 -0.515  -0.509  -0.506  -0.504  -0.486  -0.472  -0.462  -0.461
 -0.452  -0.448  -0.445  -0.437  -0.433  -0.424  -0.415  -0.412
 -0.408  -0.399  -0.395  -0.388  -0.385  -0.381  -0.380  -0.371
 -0.364  -0.360  -0.355  -0.350  -0.349  -0.344  -0.340  -0.329
 -0.327  -0.318  -0.315  -0.308  -0.305  -0.303  -0.299  -0.284
 -0.272
 -- Virtual --
 -0.046  -0.036  -0.025  -0.020  -0.013  -0.008  -0.002   0.001
  0.006   0.013   0.018   0.022   0.026   0.031   0.034   0.039
  0.041   0.044   0.047   0.051   0.056   0.059   0.060   0.062
  0.066   0.071   0.076   0.080   0.081   0.085   0.086   0.086
  0.090   0.094   0.094   0.097   0.100   0.102   0.106   0.107
  0.109   0.114   0.117   0.118   0.121   0.123   0.123   0.126
  0.128   0.130   0.133   0.135   0.137   0.138   0.141   0.142
  0.144   0.145   0.148   0.149   0.151   0.154   0.155   0.157
  0.160   0.162   0.163   0.164   0.167   0.167   0.169   0.173
  0.174   0.181   0.183   0.184   0.186   0.188   0.190   0.193
  0.197   0.200   0.200   0.204   0.204   0.207   0.211   0.213
  0.214   0.218   0.221   0.222   0.225   0.227   0.230   0.231
  0.235   0.238   0.241   0.242   0.248   0.250   0.253   0.256
  0.258   0.259   0.263   0.265   0.270   0.273   0.273   0.276
  0.278   0.280   0.282   0.286   0.288   0.293   0.293   0.296
  0.298   0.301   0.302   0.305   0.307   0.310   0.314   0.315
  0.321   0.321   0.326   0.329   0.329   0.335   0.338   0.340
  0.343   0.346   0.347   0.351   0.354   0.357   0.359   0.363
  0.364   0.368   0.372   0.373   0.375   0.378   0.381   0.383
  0.386   0.389   0.394   0.399   0.402   0.405   0.406   0.415
  0.420   0.422   0.425   0.426   0.429   0.436   0.442   0.446
  0.452   0.455   0.458   0.463   0.466   0.473   0.475   0.483
  0.490   0.497   0.500   0.504   0.509   0.519   0.521   0.528
  0.532   0.537   0.551   0.559   0.564   0.568   0.575   0.578
  0.584   0.588   0.591   0.600   0.603   0.606   0.608   0.618
  0.623   0.628   0.632   0.642   0.644   0.648   0.652   0.658
  0.664   0.666   0.677   0.683   0.685   0.695   0.699   0.705
  0.706   0.711   0.718   0.725   0.728   0.731   0.738   0.740
  0.744   0.753   0.759   0.762   0.764   0.775   0.782   0.786
  0.790   0.791   0.792   0.798   0.801   0.803   0.811   0.814
  0.821   0.824   0.834   0.837   0.845   0.855   0.864   0.875
  0.877   0.885   0.910   0.923   0.941   0.948   0.958   0.962
  0.977   0.984   1.003   1.007   1.008   1.027   1.033   1.043
  1.048   1.054   1.063   1.077   1.083   1.089   1.103   1.106
  1.114   1.124   1.136   1.139   1.153   1.159   1.163   1.169
  1.181   1.187   1.191   1.196   1.199   1.212   1.215   1.221
  1.226   1.232   1.238   1.244   1.253   1.257   1.260   1.276
  1.279   1.281   1.290   1.295   1.308   1.313   1.321   1.329
  1.339   1.341   1.357   1.370   1.376   1.378   1.391   1.401
  1.416   1.434   1.440   1.445   1.456   1.464   1.467   1.478
  1.485   1.495   1.499   1.502   1.508   1.514   1.519   1.536
  1.540   1.546   1.552   1.558   1.564   1.570   1.579   1.582
  1.585   1.591   1.601   1.605   1.611   1.614   1.620   1.623
  1.626   1.631   1.632   1.634   1.652   1.655   1.662   1.664
  1.669   1.671   1.672   1.682   1.686   1.694   1.699   1.712
  1.714   1.718   1.726   1.730   1.738   1.741   1.750   1.762
  1.768   1.775   1.785   1.792   1.798   1.805   1.813   1.822
  1.830   1.831   1.837   1.846   1.852   1.867   1.870   1.875
  1.883   1.902   1.903   1.913   1.927   1.941   1.943   1.955
  1.966   1.978   1.983   1.989   2.004   2.008   2.023   2.025
  2.033   2.047   2.048   2.054   2.060   2.074   2.077   2.089
  2.105   2.109   2.116   2.127   2.140   2.151   2.154   2.161
  2.174   2.175   2.182   2.200   2.210   2.225   2.236   2.243
  2.251   2.257   2.274   2.279   2.291   2.303   2.316   2.344
  2.350   2.363   2.365   2.385   2.401   2.406   2.415   2.436
  2.462   2.489   2.498   2.513   2.526   2.528   2.533   2.540
  2.552   2.557   2.570   2.576   2.579   2.592   2.599   2.619
  2.622   2.639   2.643   2.650   2.651   2.673   2.684   2.685
  2.691   2.692   2.712   2.727   2.739   2.746   2.753   2.761
  2.780   2.785   2.794   2.799   2.809   2.824   2.829   2.840
  2.848   2.870   2.878   2.881   2.889   2.901   2.909   2.916
  2.919   2.927   2.935   2.939   2.949   2.963   2.971   2.983
  2.989   2.993   3.003   3.011   3.029   3.032   3.045   3.049
  3.054   3.059   3.072   3.081   3.083   3.094   3.105   3.115
  3.129   3.143   3.149   3.155   3.169   3.172   3.180   3.189
  3.202   3.204   3.225   3.237   3.247   3.252   3.276   3.288
  3.299   3.309   3.315   3.319   3.350   3.359   3.372   3.386
  3.411   3.427   3.460   3.466   3.497   3.545   3.547   3.585
  3.610   3.675   3.723   3.778   3.789   3.793   3.802   3.816
  3.836   3.847   3.850   3.864   3.884   3.890   3.920   3.925
  3.931   3.950   3.966   3.993   4.001   4.034   4.037   4.077
  4.083   4.117   4.145   4.152   4.158   4.192   4.235   4.242
  4.261   4.281   4.291   4.309   4.327   4.383   4.402   4.997
  5.076   5.087   5.102   5.113   5.143   5.152   5.157   5.161
  5.183   5.248   5.323   5.360   5.407   5.418   5.431   5.445
  5.472   5.588   5.607   5.612   5.650   5.669   5.678   5.759
  5.844   5.945  23.735  23.745  23.787  23.796  23.802  23.806
 23.853  23.857  23.867  23.885  23.931  23.952  23.964  23.989
 23.992  24.018  49.863  49.895  49.907  49.941  49.955  49.969
 49.979  50.007  50.044
 --------------------------------------------------------------

          Ground-State Mulliken Net Atomic Charges

     Atom                 Charge (a.u.)
  ----------------------------------------
      1 C                     0.767149
      2 H                     0.220200
      3 C                    -0.868345
      4 H                     0.265265
      5 O                    -0.179094
      6 H                     0.244393
      7 C                    -0.705925
      8 H                     0.191401
      9 H                     0.192072
     10 C                     1.181849
     11 C                    -0.488298
     12 O                    -0.169494
     13 C                    -0.604361
     14 H                     0.227884
     15 H                     0.153964
     16 C                    -0.815111
     17 H                     0.185009
     18 H                     0.219480
     19 C                     0.003077
     20 C                    -0.657728
     21 H                     0.151385
     22 H                     0.123743
     23 H                     0.135290
     24 C                    -0.600418
     25 H                     0.144060
     26 H                     0.145159
     27 H                     0.155161
     28 O                     0.081309
     29 H                     0.305968
     30 H                     0.228937
     31 O                     0.106428
     32 C                    -0.143330
     33 H                     0.283453
     34 C                    -0.814684
     35 H                     0.218279
     36 C                    -0.116853
     37 O                    -0.177904
     38 O                    -0.113263
     39 H                     0.298995
     40 C                    -0.309202
     41 H                     0.283332
     42 O                    -0.157353
     43 H                     0.269633
     44 C                    -0.519476
     45 H                     0.298137
     46 O                    -0.175833
     47 H                     0.264913
     48 C                    -0.237189
     49 H                     0.361878
     50 O                    -0.128700
     51 H                     0.274760
  ----------------------------------------
  Sum of atomic charges =    -0.000000

 -----------------------------------------------------------------
                    Cartesian Multipole Moments
 -----------------------------------------------------------------
    Charge (ESU x 10^10)
                -0.0000
    Dipole Moment (Debye)
         X       2.6970      Y       0.1493      Z      -4.4090
       Tot       5.1706
    Quadrupole Moments (Debye-Ang)
        XX    -161.2570     XY      11.9710     YY    -156.4183
        XZ     -10.9379     YZ      -4.6182     ZZ    -153.5306
    Octopole Moments (Debye-Ang^2)
       XXX      74.6446    XXY      60.4733    XYY     -14.7228
       YYY       3.3998    XXZ     -10.9040    XYZ      23.9587
       YYZ     -69.5407    XZZ      60.4218    YZZ       2.2058
       ZZZ     -21.5729
    Hexadecapole Moments (Debye-Ang^3)
      XXXX  -11200.9568   XXXY     147.4337   XXYY   -2385.3186
      XYYY      18.5802   YYYY   -2476.8546   XXXZ    -230.7830
      XXYZ      47.3119   XYYZ     -55.5817   YYYZ      67.9441
      XXZZ   -1989.8531   XYZZ      17.7119   YYZZ    -605.6875
      XZZZ     -92.0269   YZZZ      -3.2249   ZZZZ   -1045.4175
 -----------------------------------------------------------------
 Calculating analytic gradient of the SCF energy
 Gradient of SCF Energy
            1           2           3           4           5           6
    1  -0.0000100   0.0000141  -0.0000432  -0.0000057   0.0000097   0.0000047
    2  -0.0000089   0.0000012   0.0000195  -0.0000156  -0.0000011  -0.0000009
    3  -0.0000029   0.0000055  -0.0000044  -0.0000102   0.0000058   0.0000002
            7           8           9          10          11          12
    1   0.0000154  -0.0000014   0.0000007  -0.0000576  -0.0000626   0.0000842
    2   0.0000051  -0.0000018  -0.0000013  -0.0000887   0.0001652   0.0000024
    3  -0.0000128   0.0000077  -0.0000052   0.0000339  -0.0000324  -0.0000158
           13          14          15          16          17          18
    1   0.0000666  -0.0000122  -0.0000100  -0.0000167  -0.0000121   0.0000052
    2  -0.0000016   0.0000003   0.0000031   0.0000035  -0.0000075  -0.0000028
    3  -0.0000185   0.0000015   0.0000019  -0.0000213   0.0000064  -0.0000078
           19          20          21          22          23          24
    1  -0.0000126   0.0000086  -0.0000029   0.0000020   0.0000100  -0.0000045
    2  -0.0000025   0.0000074   0.0000023   0.0000035  -0.0000047  -0.0000037
    3  -0.0000114  -0.0000049  -0.0000036  -0.0000010   0.0000023  -0.0000009
           25          26          27          28          29          30
    1   0.0000033  -0.0000056   0.0000013   0.0000276   0.0000250  -0.0000007
    2   0.0000104   0.0000020   0.0000012  -0.0001701   0.0000262   0.0000005
    3  -0.0000067  -0.0000029   0.0000010   0.0000844  -0.0000008  -0.0000006
           31          32          33          34          35          36
    1  -0.0000037   0.0000065   0.0000009  -0.0000234   0.0000010   0.0000158
    2  -0.0000327   0.0000036  -0.0000010   0.0001088  -0.0000076   0.0000148
    3  -0.0000228   0.0000236  -0.0000016  -0.0000009   0.0000018  -0.0000157
           37          38          39          40          41          42
    1  -0.0000131  -0.0000037  -0.0000034  -0.0000130   0.0000068  -0.0000026
    2  -0.0000064  -0.0000159  -0.0000035   0.0000096  -0.0000006  -0.0000011
    3   0.0000045   0.0000081  -0.0000031   0.0000121  -0.0000063   0.0000029
           43          44          45          46          47          48
    1  -0.0000036   0.0000251  -0.0000031  -0.0000048   0.0000080  -0.0000289
    2  -0.0000013  -0.0000095   0.0000008   0.0000094  -0.0000093   0.0000286
    3   0.0000054  -0.0000141   0.0000036   0.0000038   0.0000044   0.0000247
           49          50          51
    1   0.0000038   0.0000199  -0.0000053
    2  -0.0000082  -0.0000230   0.0000015
    3  -0.0000019  -0.0000126  -0.0000025
 Max gradient component =       1.701E-04
 RMS gradient           =       2.824E-05
 Gradient time:  CPU 546.74 s  wall 109.06 s
 Geometry Optimization Parameters
   NAtoms,    NIC,     NZ,  NCons,   NDum,   NFix, NCnnct, MaxDiis
       51     405       0       0       0       0       0       0

 Cartesian Hessian Update
 Hessian Updated using BFGS Update


** GEOMETRY OPTIMIZATION IN DELOCALIZED INTERNAL COORDINATES **
   Searching for a Minimum

   Optimization Cycle:  11

                       Coordinates (Angstroms)
     ATOM                X               Y               Z
      1  C        -3.7653620337   -0.4934549266   -0.4807418551
      2  H        -3.6164204529   -1.1523192556   -1.3493971008
      3  C        -3.3274473485    0.9081783632   -0.9267059473
      4  H        -3.4886141806    1.6155395209   -0.1086644677
      5  O        -4.1367920253    1.2876885949   -2.0537983938
      6  H        -4.0243418705    2.2308452948   -2.2064224335
      7  C        -1.8456107858    0.9410639952   -1.3382330114
      8  H        -1.7540956065    0.3508581507   -2.2570717284
      9  H        -1.5657444341    1.9700839614   -1.5903665212
     10  C        -0.8601845142    0.3610800826   -0.3058261703
     11  C        -0.6472676244    1.2989900594    0.8735959389
     12  O        -1.4562892692    2.0922184843    1.2637521021
     13  C        -1.3632272689   -1.0187247391    0.1999612654
     14  H        -0.7194168744   -1.3744023340    1.0063788450
     15  H        -1.2461232420   -1.7257635318   -0.6287583474
     16  C        -2.8294284627   -0.9825303403    0.6418928005
     17  H        -3.1243779795   -1.9855922511    0.9621102008
     18  H        -2.9287015716   -0.3351009274    1.5192520635
     19  C        -5.2760848717   -0.5703608401   -0.1333303498
     20  C        -5.7610003147   -2.0259603058   -0.0472050596
     21  H        -6.8479195849   -2.0623890837    0.0728877062
     22  H        -5.5088703817   -2.5849044137   -0.9541505519
     23  H        -5.3243495248   -2.5556735713    0.8059032284
     24  C        -5.6703568818    0.2055857038    1.1329139220
     25  H        -5.3485050525    1.2496612644    1.0945636492
     26  H        -5.2441972172   -0.2424237129    2.0355551981
     27  H        -6.7577973939    0.2040718701    1.2528538392
     28  O         0.5001697561    1.1563918296    1.6448760413
     29  H         0.1010628262    0.1895897139   -0.7911194174
     30  H        -5.7939529039   -0.1065482062   -0.9782143552
     31  O         1.7684118930   -0.5730603783    0.7686845497
     32  C         3.0778092107   -1.0938857622    0.5480830818
     33  H         3.6857740143   -1.0164564342    1.4563680128
     34  C         1.7759018766    0.7822554159    1.2085488658
     35  H         2.3956194882    0.8754402652    2.1084961385
     36  C         2.9262602909   -2.5846064526    0.2540186625
     37  O         3.3607089408   -3.4596601579    0.9518105551
     38  O         2.2383440652   -2.8031790312   -0.8869576642
     39  H         2.1686607138   -3.7628688326   -1.0042636639
     40  C         3.7587877962   -0.3237376618   -0.5928054485
     41  H         3.1750661040   -0.4852792568   -1.5113113328
     42  O         5.0693841828   -0.8382568105   -0.7393421457
     43  H         5.5729154513   -0.2354066641   -1.2992269503
     44  C         3.7658160993    1.1655360017   -0.2496663183
     45  H         4.4272045204    1.3280621224    0.6069152359
     46  O         4.3525964050    1.9412362446   -1.3013595621
     47  H         3.8157099510    1.8467715416   -2.0987013430
     48  C         2.3676915660    1.6816566246    0.1086135010
     49  H         1.7256785257    1.6196079612   -0.7833782275
     50  O         2.4153406208    3.0056123031    0.5978635923
     51  H         2.9953810095    3.5179619212    0.0217775998
   Point Group: c1    Number of degrees of freedom:   147


   Energy is  -1302.759382276

 Hessian Updated using BFGS Update

147 Hessian modes will be used to form the next step
  Hessian Eigenvalues:
     0.002128    0.002452    0.004258    0.004369    0.005558    0.005624
     0.006407    0.007063    0.007210    0.007612    0.010099    0.011218
     0.012010    0.013610    0.014032    0.014710    0.019260    0.022094
     0.022212    0.029909    0.031244    0.032050    0.035338    0.038558
     0.039408    0.040461    0.043321    0.044606    0.045855    0.046320
     0.046739    0.047153    0.047737    0.048436    0.049342    0.049825
     0.050573    0.050873    0.051522    0.053630    0.054179    0.054810
     0.054937    0.055274    0.055759    0.056247    0.057838    0.059304
     0.060568    0.063026    0.064943    0.066028    0.067531    0.068998
     0.073521    0.077972    0.083233    0.083393    0.083538    0.087421
     0.092587    0.094551    0.097970    0.113385    0.115722    0.128937
     0.144273    0.148268    0.158731    0.159496    0.159753    0.159945
     0.159993    0.159997    0.160000    0.160001    0.160006    0.160017
     0.160058    0.160617    0.169232    0.169921    0.170698    0.172022
     0.176494    0.180741    0.194760    0.201039    0.206511    0.210468
     0.249803    0.249988    0.251524    0.258787    0.266142    0.271612
     0.272112    0.274872    0.278070    0.283380    0.284511    0.286828
     0.287727    0.287830    0.287988    0.288739    0.292493    0.297061
     0.316312    0.334326    0.336328    0.336794    0.340593    0.340856
     0.341160    0.341407    0.341509    0.342362    0.342608    0.342861
     0.342887    0.343278    0.343385    0.343563    0.343643    0.343726
     0.344649    0.344823    0.346416    0.352500    0.392938    0.397328
     0.400420    0.406799    0.409898    0.431432    0.436526    0.461384
     0.534962    0.542101    0.544361    0.544870    0.547796    0.550488
     0.551038    1.045673    1.055703

 Minimum Search - Taking Simple RFO Step
 Searching for Lamda that Minimizes Along All modes
 Value Taken    Lamda =  -0.00000410
 Step Taken.  Stepsize is  0.039798

                             Maximum     Tolerance    Cnvgd?
         Gradient           0.000130      0.000300     YES
         Displacement       0.015448      0.001200      NO
         Energy change     -0.000005      0.000001      NO


 New Cartesian Coordinates Obtained by Inverse Iteration

 Displacement from previous Coordinates is:  0.112889
 ----------------------------------------------------------------
             Standard Nuclear Orientation (Angstroms)
    I     Atom           X                Y                Z
 ----------------------------------------------------------------
    1      C      -3.7641583701    -0.4920419655    -0.4817776427
    2      H      -3.6149880530    -1.1479550733    -1.3526554300
    3      C      -3.3255244005     0.9109482364    -0.9227099483
    4      H      -3.4873056907     1.6156940805    -0.1025278287
    5      O      -4.1338221378     1.2941361131    -2.0493336060
    6      H      -4.0198471335     2.2374345553    -2.1999770235
    7      C      -1.8433563803     0.9450827479    -1.3326592777
    8      H      -1.7507754463     0.3581156921    -2.2534906840
    9      H      -1.5631736675     1.9749914673    -1.5809059466
   10      C      -0.8588346570     0.3616134552    -0.3012414645
   11      C      -0.6488057427     1.2950004594     0.8821480520
   12      O      -1.4640624684     2.0782255491     1.2798444894
   13      C      -1.3626853205    -1.0199011534     0.1992730275
   14      H      -0.7195980415    -1.3784469128     1.0050620597
   15      H      -1.2445954673    -1.7240700510    -0.6317726049
   16      C      -2.8292618297    -0.9852317062     0.6399927464
   17      H      -3.1243870385    -1.9894835032     0.9561915609
   18      H      -2.9293901724    -0.3409476911     1.5195498979
   19      C      -5.2751556678    -0.5695445551    -0.1358220858
   20      C      -5.7613440254    -2.0251074608    -0.0558755294
   21      H      -6.8485263310    -2.0609541836     0.0619255315
   22      H      -5.5078943457    -2.5811400284    -0.9642472178
   23      H      -5.3269392045    -2.5581462856     0.7962769204
   24      C      -5.6700463368     0.2015697061     1.1331662205
   25      H      -5.3486600497     1.2458724721     1.0986678840
   26      H      -5.2438573179    -0.2495038331     2.0342664264
   27      H      -6.7575297149     0.1990430759     1.2528052368
   28      O       0.5034056674     1.1617044659     1.6471882265
   29      H       0.1026927644     0.1918292437    -0.7862890766
   30      H      -5.7920474470    -0.1019946894    -0.9792534169
   31      O       1.7696656266    -0.5705373622     0.7735235561
   32      C       3.0786824682    -1.0918065832     0.5513458702
   33      H       3.6889060372    -1.0110888858     1.4578268805
   34      C       1.7780172300     0.7862199846     1.2083510506
   35      H       2.4001420692     0.8829921208     2.1062583118
   36      C       2.9265699393    -2.5835685338     0.2629664444
   37      O       3.3625854120    -3.4560769549     0.9629573634
   38      O       2.2367850920    -2.8060978127    -0.8760890839
   39      H       2.1670243807    -3.7661892238    -0.9899913934
   40      C       3.7565371948    -0.3254547921    -0.5939193600
   41      H       3.1705250858    -0.4903577509    -1.5103551281
   42      O       5.0668879844    -0.8402765313    -0.7419356011
   43      H       5.5691698939    -0.2390942559    -1.3047284870
   44      C       3.7640604305     1.1650317177    -0.2560787488
   45      H       4.4276322367     1.3307665211     0.5981987812
   46      O       4.3479204630     1.9371563885    -1.3120233648
   47      H       3.8092605339     1.8394540206    -2.1077751091
   48      C       2.3667186556     1.6821331885     0.1039018815
   49      H       1.7226116019     1.6173572522    -0.7863282267
   50      O       2.4152539710     3.0076009715     0.5890382816
   51      H       2.9933333557     3.5184857026     0.0096948139
 ----------------------------------------------------------------
 Molecular Point Group                 C1    NOp =  1
 Largest Abelian Subgroup              C1    NOp =  1
 Nuclear Repulsion Energy =  2495.0514366580 hartrees
 There are       97 alpha and       97 beta electrons
 Applying Cartesian multipole field
    Component          Value
    ---------          -----
     (2,0,0)        1.00000E-12
     (0,2,0)        2.00000E-11
     (0,0,2)       -3.00000E-11
 Nucleus-field energy     =     0.0000000255 hartrees
 Requested basis set is 6-311++G(d,p)
 There are 280 shells and 732 basis functions
 A cutoff of  1.0D-11 yielded  27604 shell pairs
 There are    184849 function pairs (    195920 Cartesian)
 Smallest overlap matrix eigenvalue = 1.17E-06

 Q-Chem warning in module stvman/mkSTV.C, line 306:

 Overlap eigenvalue is smaller than square root of threshold
 Use THRESH >= 12 to get rid of this warning

 Guess MOs from SCF MO coefficient file

 -----------------------------------------------------------------------
  General SCF calculation program by
  Eric Jon Sundstrom, Paul Horn, Yuezhi Mao, Dmitri Zuev, Alec White,
  David Stuck, Shaama M.S., Shane Yost, Joonho Lee, David Small,
  Daniel Levine, Susi Lehtola, Hugh Burton, Evgeny Epifanovsky
 -----------------------------------------------------------------------
 Exchange:     0.2000 Hartree-Fock + 0.0800 Slater + 0.7200 B88
 Correlation:  0.1900 VWN1RPA + 0.8100 LYP
 Using SG-1 standard quadrature grid
 using 6 threads for integral computing
 -------------------------------------------------------
 OpenMP Integral computing Module                
 Release: version 2.0, May 2017, Q-Chem Inc. Pleasanton 
 -------------------------------------------------------
 -------------------------------------------------------
 OpenMP BLAS3 based DFT computing Module                
 Release: version 1.0, May 2013, Q-Chem Inc. Pittsburgh 
 -------------------------------------------------------
 A restricted SCF calculation will be
 performed using DIIS
 SCF converges when DIIS error is below 1.0e-08
 ---------------------------------------
  Cycle       Energy         DIIS error
 ---------------------------------------
    1   -1302.7590424326      6.16e-05  
    2   -1302.7593768210      1.17e-05  
    3   -1302.7593694392      1.82e-05  
    4   -1302.7593846095      2.39e-06  
    5   -1302.7593847393      1.80e-06  
    6   -1302.7593848879      3.23e-07  
    7   -1302.7593848924      1.41e-07  
    8   -1302.7593848935      3.20e-08  
    9   -1302.7593848934      1.08e-08  
   10   -1302.7593848936      3.27e-09  Convergence criterion met
 ---------------------------------------
 SCF time:   CPU 1925.17s  wall 369.00s 
 SCF   energy in the final basis set =    -1302.7593848936
 Total energy in the final basis set =    -1302.7593848936

 --------------------------------------------------------------

                    Orbital Energies (a.u.)
 --------------------------------------------------------------

 Alpha MOs
 -- Occupied --
-19.200 -19.179 -19.178 -19.177 -19.161 -19.156 -19.145 -19.125
-19.122 -10.336 -10.319 -10.317 -10.276 -10.268 -10.268 -10.266
-10.217 -10.203 -10.180 -10.178 -10.169 -10.167 -10.165 -10.152
-10.149  -1.144  -1.130  -1.093  -1.084  -1.066  -1.055  -1.054
 -1.036  -1.023  -0.847  -0.826  -0.814  -0.802  -0.747  -0.743
 -0.723  -0.697  -0.679  -0.668  -0.650  -0.640  -0.622  -0.601
 -0.585  -0.579  -0.572  -0.547  -0.541  -0.532  -0.530  -0.519
 -0.515  -0.509  -0.506  -0.504  -0.486  -0.472  -0.462  -0.461
 -0.452  -0.448  -0.445  -0.437  -0.433  -0.424  -0.415  -0.412
 -0.409  -0.399  -0.395  -0.388  -0.385  -0.381  -0.380  -0.371
 -0.364  -0.360  -0.355  -0.350  -0.349  -0.344  -0.340  -0.329
 -0.327  -0.318  -0.315  -0.308  -0.305  -0.303  -0.299  -0.284
 -0.272
 -- Virtual --
 -0.046  -0.036  -0.025  -0.020  -0.013  -0.008  -0.002   0.001
  0.006   0.013   0.018   0.022   0.026   0.031   0.034   0.039
  0.041   0.044   0.047   0.051   0.056   0.059   0.060   0.062
  0.066   0.071   0.076   0.080   0.081   0.085   0.086   0.086
  0.090   0.094   0.094   0.097   0.100   0.102   0.106   0.107
  0.109   0.114   0.117   0.118   0.120   0.123   0.123   0.126
  0.128   0.130   0.133   0.135   0.137   0.138   0.141   0.142
  0.144   0.145   0.148   0.149   0.151   0.154   0.155   0.157
  0.160   0.162   0.163   0.164   0.167   0.167   0.169   0.173
  0.174   0.181   0.183   0.184   0.186   0.188   0.190   0.193
  0.197   0.200   0.200   0.204   0.204   0.207   0.211   0.213
  0.214   0.218   0.221   0.222   0.225   0.228   0.230   0.231
  0.235   0.238   0.241   0.242   0.248   0.250   0.253   0.256
  0.258   0.259   0.263   0.265   0.270   0.273   0.273   0.276
  0.278   0.280   0.282   0.286   0.288   0.293   0.294   0.296
  0.298   0.301   0.302   0.305   0.307   0.310   0.314   0.315
  0.321   0.321   0.326   0.329   0.329   0.335   0.338   0.340
  0.343   0.346   0.347   0.351   0.354   0.357   0.359   0.363
  0.364   0.368   0.372   0.373   0.375   0.378   0.381   0.383
  0.386   0.389   0.394   0.399   0.402   0.405   0.406   0.415
  0.420   0.422   0.425   0.426   0.429   0.436   0.442   0.446
  0.453   0.455   0.458   0.463   0.466   0.473   0.475   0.483
  0.490   0.497   0.500   0.504   0.510   0.519   0.521   0.528
  0.532   0.537   0.551   0.559   0.564   0.568   0.575   0.579
  0.583   0.588   0.591   0.600   0.603   0.606   0.608   0.619
  0.623   0.628   0.631   0.642   0.644   0.648   0.652   0.658
  0.664   0.666   0.677   0.683   0.685   0.695   0.699   0.705
  0.706   0.711   0.718   0.725   0.728   0.731   0.738   0.740
  0.744   0.753   0.759   0.762   0.764   0.775   0.782   0.786
  0.790   0.791   0.792   0.798   0.801   0.803   0.810   0.814
  0.821   0.824   0.834   0.838   0.845   0.855   0.864   0.875
  0.877   0.884   0.910   0.923   0.941   0.948   0.958   0.962
  0.977   0.984   1.003   1.007   1.008   1.027   1.033   1.043
  1.048   1.054   1.063   1.077   1.083   1.089   1.103   1.106
  1.115   1.124   1.136   1.140   1.154   1.159   1.163   1.170
  1.181   1.186   1.191   1.196   1.199   1.212   1.215   1.221
  1.226   1.232   1.238   1.244   1.253   1.258   1.261   1.275
  1.279   1.281   1.290   1.295   1.308   1.313   1.321   1.329
  1.339   1.341   1.356   1.370   1.376   1.378   1.391   1.401
  1.416   1.434   1.441   1.445   1.456   1.464   1.467   1.478
  1.485   1.495   1.499   1.502   1.508   1.514   1.519   1.536
  1.540   1.546   1.553   1.558   1.564   1.570   1.578   1.582
  1.585   1.591   1.601   1.605   1.611   1.614   1.620   1.623
  1.625   1.631   1.632   1.634   1.652   1.655   1.662   1.664
  1.669   1.671   1.673   1.682   1.686   1.694   1.699   1.712
  1.714   1.719   1.726   1.730   1.738   1.741   1.750   1.762
  1.768   1.775   1.785   1.792   1.798   1.805   1.813   1.822
  1.830   1.831   1.837   1.846   1.853   1.867   1.871   1.875
  1.882   1.902   1.903   1.913   1.927   1.941   1.942   1.955
  1.967   1.978   1.983   1.989   2.004   2.008   2.023   2.025
  2.033   2.047   2.048   2.054   2.060   2.074   2.077   2.089
  2.105   2.109   2.116   2.127   2.140   2.151   2.154   2.161
  2.174   2.175   2.182   2.200   2.210   2.225   2.236   2.242
  2.251   2.258   2.274   2.279   2.291   2.303   2.317   2.344
  2.350   2.363   2.366   2.385   2.401   2.406   2.416   2.436
  2.462   2.489   2.498   2.513   2.526   2.529   2.533   2.540
  2.552   2.557   2.570   2.576   2.579   2.592   2.599   2.619
  2.622   2.639   2.643   2.649   2.651   2.673   2.684   2.685
  2.691   2.692   2.712   2.727   2.739   2.746   2.753   2.761
  2.780   2.785   2.794   2.799   2.809   2.824   2.829   2.840
  2.849   2.870   2.878   2.881   2.889   2.901   2.909   2.916
  2.920   2.928   2.935   2.939   2.949   2.963   2.971   2.983
  2.989   2.993   3.003   3.011   3.029   3.032   3.046   3.049
  3.054   3.059   3.072   3.081   3.083   3.094   3.105   3.115
  3.129   3.143   3.149   3.154   3.169   3.172   3.180   3.190
  3.202   3.204   3.225   3.237   3.247   3.252   3.276   3.287
  3.299   3.309   3.315   3.319   3.350   3.359   3.372   3.386
  3.412   3.427   3.459   3.466   3.497   3.544   3.547   3.585
  3.610   3.675   3.723   3.777   3.789   3.793   3.802   3.816
  3.836   3.847   3.851   3.864   3.884   3.890   3.920   3.925
  3.931   3.950   3.966   3.994   4.001   4.034   4.037   4.077
  4.083   4.117   4.145   4.153   4.158   4.192   4.235   4.242
  4.261   4.281   4.291   4.309   4.327   4.383   4.402   4.997
  5.076   5.087   5.101   5.113   5.143   5.151   5.157   5.161
  5.183   5.248   5.322   5.360   5.407   5.418   5.431   5.445
  5.472   5.587   5.607   5.612   5.650   5.669   5.678   5.759
  5.844   5.946  23.735  23.745  23.786  23.796  23.802  23.806
 23.853  23.857  23.867  23.885  23.931  23.952  23.963  23.989
 23.992  24.018  49.863  49.895  49.907  49.941  49.955  49.969
 49.979  50.007  50.045
 --------------------------------------------------------------

          Ground-State Mulliken Net Atomic Charges

     Atom                 Charge (a.u.)
  ----------------------------------------
      1 C                     0.769223
      2 H                     0.220192
      3 C                    -0.867299
      4 H                     0.265427
      5 O                    -0.178872
      6 H                     0.244287
      7 C                    -0.710984
      8 H                     0.191405
      9 H                     0.191964
     10 C                     1.189012
     11 C                    -0.491857
     12 O                    -0.170307
     13 C                    -0.602178
     14 H                     0.228031
     15 H                     0.153972
     16 C                    -0.815486
     17 H                     0.185051
     18 H                     0.219277
     19 C                     0.002948
     20 C                    -0.658226
     21 H                     0.151354
     22 H                     0.123713
     23 H                     0.135388
     24 C                    -0.600564
     25 H                     0.144154
     26 H                     0.145109
     27 H                     0.155147
     28 O                     0.080725
     29 H                     0.306434
     30 H                     0.228792
     31 O                     0.105677
     32 C                    -0.143389
     33 H                     0.283405
     34 C                    -0.816235
     35 H                     0.218077
     36 C                    -0.115892
     37 O                    -0.177828
     38 O                    -0.113387
     39 H                     0.299067
     40 C                    -0.310141
     41 H                     0.283470
     42 O                    -0.157442
     43 H                     0.269669
     44 C                    -0.521932
     45 H                     0.298256
     46 O                    -0.175688
     47 H                     0.264740
     48 C                    -0.235812
     49 H                     0.363161
     50 O                    -0.128460
     51 H                     0.274849
  ----------------------------------------
  Sum of atomic charges =    -0.000000

 -----------------------------------------------------------------
                    Cartesian Multipole Moments
 -----------------------------------------------------------------
    Charge (ESU x 10^10)
                -0.0000
    Dipole Moment (Debye)
         X       2.7060      Y       0.1460      Z      -4.4268
       Tot       5.1904
    Quadrupole Moments (Debye-Ang)
        XX    -161.3484     XY      11.9491     YY    -156.3099
        XZ     -10.9166     YZ      -4.6125     ZZ    -153.6245
    Octopole Moments (Debye-Ang^2)
       XXX      74.7734    XXY      60.2292    XYY     -14.7601
       YYY       3.3247    XXZ     -11.1326    XYZ      24.0833
       YYZ     -69.5541    XZZ      60.4531    YZZ       2.2041
       ZZZ     -22.3304
    Hexadecapole Moments (Debye-Ang^3)
      XXXX  -11197.7801   XXXY     148.3595   XXYY   -2384.5535
      XYYY      17.1868   YYYY   -2472.8391   XXXZ    -230.2869
      XXYZ      49.0223   XYYZ     -55.6931   YYYZ      68.8265
      XXZZ   -1990.2663   XYZZ      18.8498   YYZZ    -607.0731
      XZZZ     -92.0387   YZZZ      -1.5628   ZZZZ   -1047.2249
 -----------------------------------------------------------------
 Calculating analytic gradient of the SCF energy
 Gradient of SCF Energy
            1           2           3           4           5           6
    1  -0.0000129  -0.0000051   0.0000096   0.0000088  -0.0000086   0.0000127
    2   0.0000158  -0.0000038  -0.0000089   0.0000178  -0.0000027   0.0000011
    3   0.0000016  -0.0000047  -0.0000358   0.0000141   0.0000394  -0.0000120
            7           8           9          10          11          12
    1   0.0000108   0.0000032   0.0000006  -0.0000130  -0.0000711   0.0000071
    2  -0.0000121  -0.0000038  -0.0000038  -0.0000368   0.0000924  -0.0000185
    3   0.0000079  -0.0000032   0.0000090   0.0000261  -0.0000111  -0.0000384
           13          14          15          16          17          18
    1   0.0000349  -0.0000091  -0.0000043  -0.0000071   0.0000099   0.0000038
    2   0.0000082   0.0000002  -0.0000035   0.0000008   0.0000122   0.0000143
    3  -0.0000165  -0.0000023   0.0000045  -0.0000000  -0.0000024   0.0000112
           19          20          21          22          23          24
    1   0.0000210  -0.0000111   0.0000017   0.0000019  -0.0000146   0.0000009
    2  -0.0000039  -0.0000037   0.0000031  -0.0000050   0.0000096   0.0000100
    3   0.0000000  -0.0000021  -0.0000090  -0.0000024  -0.0000030  -0.0000022
           25          26          27          28          29          30
    1  -0.0000071   0.0000042   0.0000002   0.0000360   0.0000155  -0.0000016
    2  -0.0000116  -0.0000026  -0.0000022  -0.0000860   0.0000178   0.0000077
    3  -0.0000105   0.0000015  -0.0000008   0.0000137  -0.0000128  -0.0000029
           31          32          33          34          35          36
    1   0.0000020   0.0000351   0.0000012  -0.0000191   0.0000009  -0.0000627
    2  -0.0000295   0.0000024   0.0000003   0.0000669  -0.0000043  -0.0000036
    3  -0.0000248  -0.0000188  -0.0000019   0.0000263  -0.0000010   0.0000243
           37          38          39          40          41          42
    1   0.0000190   0.0000200   0.0000011  -0.0000227  -0.0000006   0.0000154
    2  -0.0000037   0.0000050   0.0000020   0.0000112  -0.0000014  -0.0000091
    3   0.0000031  -0.0000076   0.0000073   0.0000249  -0.0000025  -0.0000037
           43          44          45          46          47          48
    1   0.0000051   0.0000290  -0.0000014  -0.0000193   0.0000094  -0.0000406
    2  -0.0000054  -0.0000235  -0.0000006   0.0000114  -0.0000135   0.0000371
    3   0.0000060  -0.0000059   0.0000019   0.0000107  -0.0000010   0.0000178
           49          50          51
    1   0.0000038   0.0000198  -0.0000121
    2  -0.0000165  -0.0000294   0.0000021
    3  -0.0000060   0.0000011  -0.0000074
 Max gradient component =       9.243E-05
 RMS gradient           =       1.971E-05
 Gradient time:  CPU 542.41 s  wall 91.47 s
 Geometry Optimization Parameters
   NAtoms,    NIC,     NZ,  NCons,   NDum,   NFix, NCnnct, MaxDiis
       51     405       0       0       0       0       0       0

 Cartesian Hessian Update
 Hessian Updated using BFGS Update


** GEOMETRY OPTIMIZATION IN DELOCALIZED INTERNAL COORDINATES **
   Searching for a Minimum

   Optimization Cycle:  12

                       Coordinates (Angstroms)
     ATOM                X               Y               Z
      1  C        -3.7641583701   -0.4920419655   -0.4817776427
      2  H        -3.6149880530   -1.1479550733   -1.3526554300
      3  C        -3.3255244005    0.9109482364   -0.9227099483
      4  H        -3.4873056907    1.6156940805   -0.1025278287
      5  O        -4.1338221378    1.2941361131   -2.0493336060
      6  H        -4.0198471335    2.2374345553   -2.1999770235
      7  C        -1.8433563803    0.9450827479   -1.3326592777
      8  H        -1.7507754463    0.3581156921   -2.2534906840
      9  H        -1.5631736675    1.9749914673   -1.5809059466
     10  C        -0.8588346570    0.3616134552   -0.3012414645
     11  C        -0.6488057427    1.2950004594    0.8821480520
     12  O        -1.4640624684    2.0782255491    1.2798444894
     13  C        -1.3626853205   -1.0199011534    0.1992730275
     14  H        -0.7195980415   -1.3784469128    1.0050620597
     15  H        -1.2445954673   -1.7240700510   -0.6317726049
     16  C        -2.8292618297   -0.9852317062    0.6399927464
     17  H        -3.1243870385   -1.9894835032    0.9561915609
     18  H        -2.9293901724   -0.3409476911    1.5195498979
     19  C        -5.2751556678   -0.5695445551   -0.1358220858
     20  C        -5.7613440254   -2.0251074608   -0.0558755294
     21  H        -6.8485263310   -2.0609541836    0.0619255315
     22  H        -5.5078943457   -2.5811400284   -0.9642472178
     23  H        -5.3269392045   -2.5581462856    0.7962769204
     24  C        -5.6700463368    0.2015697061    1.1331662205
     25  H        -5.3486600497    1.2458724721    1.0986678840
     26  H        -5.2438573179   -0.2495038331    2.0342664264
     27  H        -6.7575297149    0.1990430759    1.2528052368
     28  O         0.5034056674    1.1617044659    1.6471882265
     29  H         0.1026927644    0.1918292437   -0.7862890766
     30  H        -5.7920474470   -0.1019946894   -0.9792534169
     31  O         1.7696656266   -0.5705373622    0.7735235561
     32  C         3.0786824682   -1.0918065832    0.5513458702
     33  H         3.6889060372   -1.0110888858    1.4578268805
     34  C         1.7780172300    0.7862199846    1.2083510506
     35  H         2.4001420692    0.8829921208    2.1062583118
     36  C         2.9265699393   -2.5835685338    0.2629664444
     37  O         3.3625854120   -3.4560769549    0.9629573634
     38  O         2.2367850920   -2.8060978127   -0.8760890839
     39  H         2.1670243807   -3.7661892238   -0.9899913934
     40  C         3.7565371948   -0.3254547921   -0.5939193600
     41  H         3.1705250858   -0.4903577509   -1.5103551281
     42  O         5.0668879844   -0.8402765313   -0.7419356011
     43  H         5.5691698939   -0.2390942559   -1.3047284870
     44  C         3.7640604305    1.1650317177   -0.2560787488
     45  H         4.4276322367    1.3307665211    0.5981987812
     46  O         4.3479204630    1.9371563885   -1.3120233648
     47  H         3.8092605339    1.8394540206   -2.1077751091
     48  C         2.3667186556    1.6821331885    0.1039018815
     49  H         1.7226116019    1.6173572522   -0.7863282267
     50  O         2.4152539710    3.0076009715    0.5890382816
     51  H         2.9933333557    3.5184857026    0.0096948139
   Point Group: c1    Number of degrees of freedom:   147


   Energy is  -1302.759384894

 Hessian Updated using BFGS Update

147 Hessian modes will be used to form the next step
  Hessian Eigenvalues:
     0.001394    0.002500    0.004222    0.004329    0.005548    0.005646
     0.006431    0.007103    0.007311    0.007608    0.010147    0.011225
     0.011708    0.013592    0.013928    0.014613    0.019283    0.022186
     0.022212    0.029912    0.031242    0.032101    0.035477    0.038776
     0.039677    0.040487    0.043288    0.044634    0.045919    0.046520
     0.046737    0.047265    0.047872    0.048516    0.049375    0.049832
     0.050578    0.050918    0.051523    0.053629    0.054199    0.054806
     0.054934    0.055274    0.055760    0.056247    0.058086    0.059404
     0.060590    0.063658    0.065255    0.066036    0.067629    0.069000
     0.073534    0.077983    0.083196    0.083415    0.083584    0.087436
     0.092583    0.094551    0.098069    0.113392    0.115555    0.129027
     0.144386    0.148423    0.158722    0.159493    0.159758    0.159928
     0.159995    0.160000    0.160000    0.160005    0.160012    0.160050
     0.160098    0.160766    0.169192    0.170028    0.170684    0.172024
     0.176751    0.180900    0.194760    0.200936    0.206503    0.212120
     0.249773    0.250016    0.251461    0.259591    0.266597    0.271566
     0.272622    0.274885    0.278386    0.283381    0.284480    0.286829
     0.287728    0.287826    0.288120    0.288777    0.292918    0.297097
     0.321090    0.334386    0.336344    0.336794    0.340586    0.340852
     0.341156    0.341407    0.341510    0.342363    0.342678    0.342863
     0.342898    0.343282    0.343390    0.343563    0.343708    0.343724
     0.344649    0.344805    0.346500    0.357873    0.391771    0.397687
     0.400417    0.406786    0.410985    0.431828    0.436422    0.460936
     0.534997    0.542114    0.544366    0.544869    0.548514    0.550515
     0.551261    1.045692    1.055192

 Minimum Search - Taking Simple RFO Step
 Searching for Lamda that Minimizes Along All modes
 Value Taken    Lamda =  -0.00000124
 Step Taken.  Stepsize is  0.025761

                             Maximum     Tolerance    Cnvgd?
         Gradient           0.000044      0.000300     YES
         Displacement       0.009714      0.001200      NO
         Energy change     -0.000003      0.000001      NO


 New Cartesian Coordinates Obtained by Inverse Iteration

 Displacement from previous Coordinates is:  0.069933
 ----------------------------------------------------------------
             Standard Nuclear Orientation (Angstroms)
    I     Atom           X                Y                Z
 ----------------------------------------------------------------
    1      C      -3.7631605460    -0.4914405426    -0.4828706762
    2      H      -3.6131830956    -1.1452658711    -1.3551824383
    3      C      -3.3244530848     0.9126833094    -0.9201640008
    4      H      -3.4875090416     1.6155182212    -0.0986135201
    5      O      -4.1314796497     1.2980222401    -2.0470191058
    6      H      -4.0174876663     2.2416333078    -2.1956847040
    7      C      -1.8418725644     0.9483632327    -1.3283723568
    8      H      -1.7480832531     0.3638816280    -2.2506721868
    9      H      -1.5617500157     1.9790125032    -1.5736998327
   10      C      -0.8579942352     0.3624509234    -0.2976020554
   11      C      -0.6493518629     1.2927289798     0.8884400700
   12      O      -1.4681444921     2.0698516912     1.2910763276
   13      C      -1.3622417829    -1.0203319669     0.1992385388
   14      H      -0.7197743370    -1.3806340995     1.0047882646
   15      H      -1.2429805562    -1.7225010832    -0.6333470048
   16      C      -2.8292294809    -0.9872198225     0.6385718010
   17      H      -3.1243293033    -1.9924151035     0.9518118326
   18      H      -2.9305260074    -0.3452538505     1.5196418372
   19      C      -5.2744253067    -0.5700274907    -0.1382783057
   20      C      -5.7597017349    -2.0259356479    -0.0591750849
   21      H      -6.8469133610    -2.0624773460     0.0581499969
   22      H      -5.5054919670    -2.5814316983    -0.9676546525
   23      H      -5.3253264953    -2.5590509604     0.7929501475
   24      C      -5.6709701124     0.2003575251     1.1306573977
   25      H      -5.3504308824     1.2449348419     1.0967936702
   26      H      -5.2451580269    -0.2506137135     2.0319726611
   27      H      -6.7585591918     0.1968551388     1.2493739761
   28      O       0.5059467403     1.1651615017     1.6493311653
   29      H       0.1036360426     0.1936748864    -0.7825636526
   30      H      -5.7909286385    -0.1025069880    -0.9819604253
   31      O       1.7703740726    -0.5688553223     0.7767903043
   32      C       3.0788709796    -1.0907292271     0.5529052894
   33      H       3.6909415712    -1.0083965517     1.4579956902
   34      C       1.7797530160     0.7886913902     1.2086915871
   35      H       2.4034984704     0.8873020153     2.1052753335
   36      C       2.9258579018    -2.5830138851     0.2676575280
   37      O       3.3631962592    -3.4542872161     0.9683458526
   38      O       2.2334020417    -2.8075379740    -0.8693819494
   39      H       2.1631444513    -3.7678219842    -0.9813787575
   40      C       3.7544473070    -0.3266088190    -0.5952118202
   41      H       3.1664509725    -0.4930290000    -1.5100858521
   42      O       5.0643268513    -0.8420658277    -0.7450472916
   43      H       5.5656480838    -0.2419149099    -1.3097944791
   44      C       3.7631202322     1.1644933924    -0.2601053703
   45      H       4.4284457638     1.3315097830     0.5925587373
   46      O       4.3452341076     1.9345065975    -1.3185724551
   47      H       3.8048036735     1.8359114347    -2.1130124681
   48      C       2.3666743126     1.6826791734     0.1016587132
   49      H       1.7209333417     1.6170699661    -0.7872846959
   50      O       2.4165740233     3.0088588216     0.5848377449
   51      H       2.9939921118     3.5186558059     0.0038789039
 ----------------------------------------------------------------
 Molecular Point Group                 C1    NOp =  1
 Largest Abelian Subgroup              C1    NOp =  1
 Nuclear Repulsion Energy =  2495.1214914223 hartrees
 There are       97 alpha and       97 beta electrons
 Applying Cartesian multipole field
    Component          Value
    ---------          -----
     (2,0,0)        1.00000E-12
     (0,2,0)        2.00000E-11
     (0,0,2)       -3.00000E-11
 Nucleus-field energy     =     0.0000000254 hartrees
 Requested basis set is 6-311++G(d,p)
 There are 280 shells and 732 basis functions
 A cutoff of  1.0D-11 yielded  27607 shell pairs
 There are    184878 function pairs (    195950 Cartesian)
 Smallest overlap matrix eigenvalue = 1.17E-06

 Q-Chem warning in module stvman/mkSTV.C, line 306:

 Overlap eigenvalue is smaller than square root of threshold
 Use THRESH >= 12 to get rid of this warning

 Guess MOs from SCF MO coefficient file

 -----------------------------------------------------------------------
  General SCF calculation program by
  Eric Jon Sundstrom, Paul Horn, Yuezhi Mao, Dmitri Zuev, Alec White,
  David Stuck, Shaama M.S., Shane Yost, Joonho Lee, David Small,
  Daniel Levine, Susi Lehtola, Hugh Burton, Evgeny Epifanovsky
 -----------------------------------------------------------------------
 Exchange:     0.2000 Hartree-Fock + 0.0800 Slater + 0.7200 B88
 Correlation:  0.1900 VWN1RPA + 0.8100 LYP
 Using SG-1 standard quadrature grid
 using 6 threads for integral computing
 -------------------------------------------------------
 OpenMP Integral computing Module                
 Release: version 2.0, May 2017, Q-Chem Inc. Pleasanton 
 -------------------------------------------------------
 -------------------------------------------------------
 OpenMP BLAS3 based DFT computing Module                
 Release: version 1.0, May 2013, Q-Chem Inc. Pittsburgh 
 -------------------------------------------------------
 A restricted SCF calculation will be
 performed using DIIS
 SCF converges when DIIS error is below 1.0e-08
 ---------------------------------------
  Cycle       Energy         DIIS error
 ---------------------------------------
    1   -1302.7592452840      3.93e-05  
    2   -1302.7593821977      7.59e-06  
    3   -1302.7593789099      1.19e-05  
    4   -1302.7593854857      1.58e-06  
    5   -1302.7593855445      1.17e-06  
    6   -1302.7593856081      2.15e-07  
    7   -1302.7593856102      9.06e-08  
    8   -1302.7593856105      2.13e-08  
    9   -1302.7593856110      7.42e-09  Convergence criterion met
 ---------------------------------------
 SCF time:   CPU 1726.55s  wall 306.00s 
 SCF   energy in the final basis set =    -1302.7593856110
 Total energy in the final basis set =    -1302.7593856110

 --------------------------------------------------------------

                    Orbital Energies (a.u.)
 --------------------------------------------------------------

 Alpha MOs
 -- Occupied --
-19.200 -19.179 -19.178 -19.177 -19.161 -19.156 -19.145 -19.125
-19.122 -10.336 -10.319 -10.317 -10.277 -10.268 -10.268 -10.267
-10.217 -10.203 -10.180 -10.178 -10.169 -10.167 -10.165 -10.152
-10.149  -1.144  -1.130  -1.093  -1.084  -1.066  -1.055  -1.054
 -1.036  -1.023  -0.847  -0.826  -0.814  -0.802  -0.747  -0.743
 -0.723  -0.697  -0.679  -0.668  -0.650  -0.640  -0.622  -0.601
 -0.586  -0.579  -0.572  -0.547  -0.541  -0.532  -0.530  -0.519
 -0.515  -0.509  -0.506  -0.504  -0.486  -0.471  -0.463  -0.461
 -0.452  -0.448  -0.445  -0.437  -0.432  -0.424  -0.415  -0.413
 -0.409  -0.399  -0.395  -0.388  -0.385  -0.381  -0.380  -0.371
 -0.364  -0.360  -0.355  -0.350  -0.349  -0.344  -0.340  -0.329
 -0.327  -0.318  -0.315  -0.308  -0.305  -0.303  -0.299  -0.284
 -0.272
 -- Virtual --
 -0.046  -0.036  -0.025  -0.020  -0.013  -0.008  -0.002   0.001
  0.006   0.013   0.018   0.022   0.026   0.031   0.034   0.039
  0.041   0.044   0.047   0.051   0.056   0.059   0.060   0.062
  0.066   0.071   0.076   0.080   0.080   0.085   0.086   0.086
  0.090   0.094   0.094   0.097   0.100   0.102   0.106   0.107
  0.109   0.114   0.117   0.118   0.120   0.123   0.123   0.126
  0.128   0.130   0.133   0.135   0.137   0.138   0.141   0.142
  0.144   0.145   0.148   0.149   0.151   0.154   0.155   0.157
  0.160   0.162   0.163   0.164   0.167   0.167   0.169   0.173
  0.175   0.181   0.183   0.184   0.186   0.188   0.190   0.193
  0.197   0.200   0.200   0.204   0.204   0.207   0.211   0.213
  0.214   0.218   0.221   0.222   0.225   0.228   0.230   0.231
  0.235   0.238   0.241   0.242   0.248   0.250   0.253   0.255
  0.258   0.259   0.263   0.265   0.270   0.273   0.274   0.276
  0.278   0.280   0.282   0.286   0.288   0.292   0.294   0.296
  0.298   0.301   0.302   0.305   0.307   0.310   0.314   0.315
  0.321   0.321   0.326   0.329   0.329   0.335   0.338   0.340
  0.343   0.346   0.346   0.351   0.354   0.357   0.359   0.363
  0.364   0.368   0.372   0.373   0.375   0.378   0.381   0.383
  0.386   0.389   0.394   0.399   0.402   0.405   0.406   0.415
  0.420   0.422   0.425   0.426   0.429   0.436   0.442   0.446
  0.453   0.454   0.458   0.463   0.466   0.473   0.475   0.483
  0.490   0.498   0.500   0.504   0.510   0.519   0.520   0.528
  0.532   0.537   0.551   0.559   0.564   0.569   0.575   0.579
  0.583   0.588   0.591   0.600   0.603   0.606   0.608   0.619
  0.623   0.628   0.631   0.642   0.643   0.648   0.652   0.658
  0.664   0.666   0.677   0.683   0.685   0.695   0.699   0.705
  0.706   0.711   0.718   0.725   0.728   0.731   0.738   0.740
  0.744   0.753   0.759   0.762   0.764   0.775   0.782   0.786
  0.790   0.791   0.792   0.798   0.800   0.803   0.810   0.813
  0.821   0.824   0.834   0.838   0.845   0.855   0.864   0.876
  0.877   0.884   0.910   0.922   0.941   0.948   0.958   0.962
  0.977   0.984   1.003   1.007   1.008   1.027   1.033   1.043
  1.048   1.054   1.063   1.077   1.084   1.089   1.103   1.105
  1.115   1.124   1.136   1.139   1.154   1.158   1.163   1.170
  1.181   1.186   1.191   1.196   1.198   1.212   1.214   1.221
  1.225   1.232   1.238   1.244   1.253   1.258   1.261   1.275
  1.279   1.281   1.289   1.295   1.308   1.313   1.321   1.329
  1.339   1.341   1.356   1.369   1.376   1.378   1.391   1.401
  1.415   1.433   1.441   1.445   1.456   1.464   1.467   1.478
  1.486   1.494   1.499   1.502   1.508   1.514   1.519   1.536
  1.540   1.546   1.553   1.558   1.564   1.570   1.578   1.582
  1.585   1.591   1.601   1.605   1.611   1.614   1.620   1.623
  1.625   1.630   1.632   1.634   1.652   1.655   1.662   1.664
  1.669   1.671   1.673   1.682   1.686   1.694   1.699   1.712
  1.714   1.719   1.726   1.730   1.738   1.741   1.750   1.762
  1.768   1.775   1.785   1.791   1.798   1.805   1.813   1.822
  1.830   1.831   1.837   1.846   1.853   1.867   1.871   1.875
  1.882   1.902   1.903   1.913   1.927   1.941   1.942   1.955
  1.967   1.978   1.983   1.989   2.004   2.008   2.023   2.025
  2.033   2.047   2.048   2.054   2.060   2.074   2.077   2.089
  2.105   2.109   2.115   2.127   2.140   2.151   2.154   2.161
  2.174   2.175   2.182   2.200   2.210   2.225   2.236   2.242
  2.251   2.258   2.273   2.279   2.291   2.303   2.317   2.344
  2.350   2.363   2.366   2.385   2.401   2.406   2.416   2.436
  2.462   2.488   2.498   2.513   2.526   2.529   2.533   2.540
  2.552   2.557   2.570   2.576   2.579   2.592   2.599   2.619
  2.622   2.639   2.643   2.649   2.651   2.673   2.684   2.685
  2.691   2.692   2.712   2.727   2.739   2.746   2.753   2.761
  2.780   2.785   2.794   2.799   2.809   2.824   2.829   2.840
  2.849   2.869   2.878   2.881   2.889   2.901   2.909   2.916
  2.920   2.928   2.935   2.939   2.949   2.963   2.971   2.983
  2.989   2.993   3.004   3.011   3.029   3.033   3.046   3.049
  3.054   3.059   3.072   3.081   3.083   3.094   3.105   3.115
  3.129   3.143   3.149   3.154   3.169   3.172   3.180   3.190
  3.202   3.204   3.225   3.237   3.247   3.252   3.276   3.287
  3.299   3.309   3.315   3.319   3.350   3.359   3.372   3.386
  3.412   3.427   3.459   3.466   3.497   3.544   3.547   3.585
  3.610   3.676   3.723   3.777   3.789   3.793   3.802   3.816
  3.836   3.847   3.851   3.865   3.884   3.890   3.920   3.925
  3.931   3.950   3.966   3.994   4.001   4.034   4.038   4.078
  4.083   4.117   4.145   4.153   4.158   4.192   4.235   4.242
  4.261   4.281   4.291   4.309   4.327   4.383   4.402   4.997
  5.076   5.086   5.101   5.112   5.143   5.150   5.157   5.160
  5.183   5.248   5.322   5.360   5.407   5.418   5.431   5.445
  5.472   5.587   5.607   5.612   5.650   5.669   5.678   5.759
  5.844   5.947  23.735  23.745  23.786  23.796  23.802  23.806
 23.853  23.857  23.867  23.884  23.931  23.952  23.963  23.989
 23.992  24.018  49.863  49.895  49.906  49.941  49.955  49.969
 49.979  50.007  50.045
 --------------------------------------------------------------

          Ground-State Mulliken Net Atomic Charges

     Atom                 Charge (a.u.)
  ----------------------------------------
      1 C                     0.770009
      2 H                     0.220258
      3 C                    -0.866577
      4 H                     0.265258
      5 O                    -0.178622
      6 H                     0.244227
      7 C                    -0.714471
      8 H                     0.191456
      9 H                     0.191881
     10 C                     1.194687
     11 C                    -0.494065
     12 O                    -0.170929
     13 C                    -0.600406
     14 H                     0.228177
     15 H                     0.154007
     16 C                    -0.816316
     17 H                     0.184838
     18 H                     0.219104
     19 C                     0.002613
     20 C                    -0.658287
     21 H                     0.151313
     22 H                     0.123772
     23 H                     0.135436
     24 C                    -0.600535
     25 H                     0.144258
     26 H                     0.145075
     27 H                     0.155121
     28 O                     0.080377
     29 H                     0.306563
     30 H                     0.228677
     31 O                     0.105060
     32 C                    -0.143147
     33 H                     0.283370
     34 C                    -0.816512
     35 H                     0.217967
     36 C                    -0.115412
     37 O                    -0.177785
     38 O                    -0.113580
     39 H                     0.299117
     40 C                    -0.310738
     41 H                     0.283567
     42 O                    -0.157523
     43 H                     0.269693
     44 C                    -0.523617
     45 H                     0.298352
     46 O                    -0.175620
     47 H                     0.264612
     48 C                    -0.235320
     49 H                     0.364030
     50 O                    -0.128300
     51 H                     0.274890
  ----------------------------------------
  Sum of atomic charges =    -0.000000

 -----------------------------------------------------------------
                    Cartesian Multipole Moments
 -----------------------------------------------------------------
    Charge (ESU x 10^10)
                -0.0000
    Dipole Moment (Debye)
         X       2.7066      Y       0.1449      Z      -4.4363
       Tot       5.1988
    Quadrupole Moments (Debye-Ang)
        XX    -161.3880     XY      11.9466     YY    -156.2476
        XZ     -10.8927     YZ      -4.6207     ZZ    -153.6926
    Octopole Moments (Debye-Ang^2)
       XXX      74.6722    XXY      60.1425    XYY     -14.8452
       YYY       3.3355    XXZ     -11.2237    XYZ      24.1146
       YYZ     -69.5660    XZZ      60.4940    YZZ       2.1510
       ZZZ     -22.7870
    Hexadecapole Moments (Debye-Ang^3)
      XXXX  -11193.7634   XXXY     148.7632   XXYY   -2383.8843
      XYYY      16.3995   YYYY   -2471.2401   XXXZ    -229.4780
      XXYZ      49.8060   XYYZ     -55.5977   YYYZ      69.0130
      XXZZ   -1990.2254   XYZZ      19.4109   YYZZ    -608.0295
      XZZZ     -92.0896   YZZZ      -0.8411   ZZZZ   -1048.4330
 -----------------------------------------------------------------
 Calculating analytic gradient of the SCF energy
 Gradient of SCF Energy
            1           2           3           4           5           6
    1  -0.0000032   0.0000008   0.0000125   0.0000010   0.0000027   0.0000147
    2   0.0000036   0.0000013  -0.0000039   0.0000178   0.0000067   0.0000017
    3   0.0000092   0.0000004  -0.0000284   0.0000189   0.0000265  -0.0000186
            7           8           9          10          11          12
    1  -0.0000015   0.0000065   0.0000030   0.0000087  -0.0000462  -0.0000140
    2  -0.0000081  -0.0000040  -0.0000006   0.0000036   0.0000130  -0.0000088
    3   0.0000051  -0.0000056   0.0000046  -0.0000037   0.0000134  -0.0000277
           13          14          15          16          17          18
    1   0.0000102  -0.0000014  -0.0000020  -0.0000054   0.0000010   0.0000042
    2   0.0000073  -0.0000009  -0.0000043  -0.0000017   0.0000007   0.0000086
    3  -0.0000047  -0.0000009   0.0000043   0.0000018   0.0000036  -0.0000040
           19          20          21          22          23          24
    1   0.0000055  -0.0000043  -0.0000004   0.0000008  -0.0000018   0.0000013
    2  -0.0000024  -0.0000038   0.0000051   0.0000007   0.0000045   0.0000068
    3  -0.0000133   0.0000005  -0.0000038   0.0000024   0.0000012   0.0000017
           25          26          27          28          29          30
    1  -0.0000033  -0.0000012  -0.0000017   0.0000225  -0.0000070  -0.0000034
    2  -0.0000018   0.0000026  -0.0000014  -0.0000274   0.0000021   0.0000018
    3  -0.0000084  -0.0000021  -0.0000021  -0.0000151  -0.0000096   0.0000013
           31          32          33          34          35          36
    1   0.0000016   0.0000357   0.0000001  -0.0000076  -0.0000004  -0.0000397
    2  -0.0000236   0.0000028   0.0000027   0.0000375  -0.0000073   0.0000008
    3  -0.0000106  -0.0000091   0.0000011   0.0000203  -0.0000011   0.0000209
           37          38          39          40          41          42
    1   0.0000054   0.0000150  -0.0000027  -0.0000246   0.0000035   0.0000101
    2  -0.0000020  -0.0000046  -0.0000028   0.0000169  -0.0000019  -0.0000093
    3  -0.0000002   0.0000019   0.0000027   0.0000182  -0.0000010   0.0000014
           43          44          45          46          47          48
    1   0.0000008   0.0000246  -0.0000006  -0.0000154   0.0000097  -0.0000304
    2  -0.0000053  -0.0000203  -0.0000016   0.0000133  -0.0000132   0.0000260
    3   0.0000062  -0.0000080   0.0000008   0.0000062  -0.0000005   0.0000175
           49          50          51
    1   0.0000063   0.0000199  -0.0000102
    2  -0.0000073  -0.0000220   0.0000026
    3  -0.0000048  -0.0000004  -0.0000084
 Max gradient component =       4.618E-05
 RMS gradient           =       1.202E-05
 Gradient time:  CPU 542.91 s  wall 91.52 s
 Geometry Optimization Parameters
   NAtoms,    NIC,     NZ,  NCons,   NDum,   NFix, NCnnct, MaxDiis
       51     405       0       0       0       0       0       0

 Cartesian Hessian Update
 Hessian Updated using BFGS Update


** GEOMETRY OPTIMIZATION IN DELOCALIZED INTERNAL COORDINATES **
   Searching for a Minimum

   Optimization Cycle:  13

                       Coordinates (Angstroms)
     ATOM                X               Y               Z
      1  C        -3.7631605460   -0.4914405426   -0.4828706762
      2  H        -3.6131830956   -1.1452658711   -1.3551824383
      3  C        -3.3244530848    0.9126833094   -0.9201640008
      4  H        -3.4875090416    1.6155182212   -0.0986135201
      5  O        -4.1314796497    1.2980222401   -2.0470191058
      6  H        -4.0174876663    2.2416333078   -2.1956847040
      7  C        -1.8418725644    0.9483632327   -1.3283723568
      8  H        -1.7480832531    0.3638816280   -2.2506721868
      9  H        -1.5617500157    1.9790125032   -1.5736998327
     10  C        -0.8579942352    0.3624509234   -0.2976020554
     11  C        -0.6493518629    1.2927289798    0.8884400700
     12  O        -1.4681444921    2.0698516912    1.2910763276
     13  C        -1.3622417829   -1.0203319669    0.1992385388
     14  H        -0.7197743370   -1.3806340995    1.0047882646
     15  H        -1.2429805562   -1.7225010832   -0.6333470048
     16  C        -2.8292294809   -0.9872198225    0.6385718010
     17  H        -3.1243293033   -1.9924151035    0.9518118326
     18  H        -2.9305260074   -0.3452538505    1.5196418372
     19  C        -5.2744253067   -0.5700274907   -0.1382783057
     20  C        -5.7597017349   -2.0259356479   -0.0591750849
     21  H        -6.8469133610   -2.0624773460    0.0581499969
     22  H        -5.5054919670   -2.5814316983   -0.9676546525
     23  H        -5.3253264953   -2.5590509604    0.7929501475
     24  C        -5.6709701124    0.2003575251    1.1306573977
     25  H        -5.3504308824    1.2449348419    1.0967936702
     26  H        -5.2451580269   -0.2506137135    2.0319726611
     27  H        -6.7585591918    0.1968551388    1.2493739761
     28  O         0.5059467403    1.1651615017    1.6493311653
     29  H         0.1036360426    0.1936748864   -0.7825636526
     30  H        -5.7909286385   -0.1025069880   -0.9819604253
     31  O         1.7703740726   -0.5688553223    0.7767903043
     32  C         3.0788709796   -1.0907292271    0.5529052894
     33  H         3.6909415712   -1.0083965517    1.4579956902
     34  C         1.7797530160    0.7886913902    1.2086915871
     35  H         2.4034984704    0.8873020153    2.1052753335
     36  C         2.9258579018   -2.5830138851    0.2676575280
     37  O         3.3631962592   -3.4542872161    0.9683458526
     38  O         2.2334020417   -2.8075379740   -0.8693819494
     39  H         2.1631444513   -3.7678219842   -0.9813787575
     40  C         3.7544473070   -0.3266088190   -0.5952118202
     41  H         3.1664509725   -0.4930290000   -1.5100858521
     42  O         5.0643268513   -0.8420658277   -0.7450472916
     43  H         5.5656480838   -0.2419149099   -1.3097944791
     44  C         3.7631202322    1.1644933924   -0.2601053703
     45  H         4.4284457638    1.3315097830    0.5925587373
     46  O         4.3452341076    1.9345065975   -1.3185724551
     47  H         3.8048036735    1.8359114347   -2.1130124681
     48  C         2.3666743126    1.6826791734    0.1016587132
     49  H         1.7209333417    1.6170699661   -0.7872846959
     50  O         2.4165740233    3.0088588216    0.5848377449
     51  H         2.9939921118    3.5186558059    0.0038789039
   Point Group: c1    Number of degrees of freedom:   147


   Energy is  -1302.759385611

 Hessian Updated using BFGS Update

147 Hessian modes will be used to form the next step
  Hessian Eigenvalues:
     0.001296    0.002640    0.004170    0.004327    0.005534    0.005643
     0.006434    0.007064    0.007230    0.007594    0.010121    0.011174
     0.011274    0.013527    0.013728    0.014553    0.019318    0.022032
     0.022212    0.029916    0.031247    0.032259    0.035381    0.038554
     0.039601    0.040506    0.043198    0.044672    0.045925    0.046451
     0.046731    0.047336    0.047841    0.048498    0.049378    0.049830
     0.050619    0.050818    0.051523    0.053631    0.054210    0.054813
     0.054903    0.055286    0.055758    0.056247    0.058066    0.059372
     0.060642    0.063227    0.065030    0.066025    0.067602    0.069002
     0.073510    0.078040    0.083177    0.083402    0.083536    0.087411
     0.092570    0.094549    0.098252    0.113359    0.115285    0.129149
     0.144335    0.148201    0.158866    0.159429    0.159769    0.159869
     0.159994    0.160000    0.160001    0.160004    0.160011    0.160058
     0.160233    0.160691    0.169107    0.170494    0.171256    0.172054
     0.176720    0.181600    0.194978    0.200775    0.206568    0.210154
     0.249637    0.250070    0.251271    0.259365    0.265867    0.271512
     0.272432    0.274886    0.278102    0.283457    0.284519    0.286914
     0.287555    0.287844    0.287877    0.288673    0.292639    0.297152
     0.319375    0.334365    0.336362    0.336784    0.340585    0.340853
     0.341158    0.341417    0.341514    0.342382    0.342748    0.342865
     0.342945    0.343284    0.343403    0.343563    0.343719    0.343984
     0.344642    0.344975    0.346528    0.353753    0.392152    0.397175
     0.400460    0.406822    0.411407    0.431384    0.435905    0.459859
     0.534991    0.542152    0.544364    0.544872    0.548808    0.550495
     0.553119    1.045686    1.055005

 Minimum Search - Taking Simple RFO Step
 Searching for Lamda that Minimizes Along All modes
 Value Taken    Lamda =   0.00000000
 Step Taken.  Stepsize is  0.009506

                             Maximum     Tolerance    Cnvgd?
         Gradient           0.000075      0.000300     YES
         Displacement       0.002652      0.001200      NO
         Energy change     -0.000001      0.000001     YES

 Final energy is   -1302.7593856109506     


 ******************************
 **  OPTIMIZATION CONVERGED  **
 ******************************

                       Coordinates (Angstroms)
     ATOM                X               Y               Z
      1  C        -3.7631605460   -0.4914405426   -0.4828706762
      2  H        -3.6131830956   -1.1452658711   -1.3551824383
      3  C        -3.3244530848    0.9126833094   -0.9201640008
      4  H        -3.4875090416    1.6155182212   -0.0986135201
      5  O        -4.1314796497    1.2980222401   -2.0470191058
      6  H        -4.0174876663    2.2416333078   -2.1956847040
      7  C        -1.8418725644    0.9483632327   -1.3283723568
      8  H        -1.7480832531    0.3638816280   -2.2506721868
      9  H        -1.5617500157    1.9790125032   -1.5736998327
     10  C        -0.8579942352    0.3624509234   -0.2976020554
     11  C        -0.6493518629    1.2927289798    0.8884400700
     12  O        -1.4681444921    2.0698516912    1.2910763276
     13  C        -1.3622417829   -1.0203319669    0.1992385388
     14  H        -0.7197743370   -1.3806340995    1.0047882646
     15  H        -1.2429805562   -1.7225010832   -0.6333470048
     16  C        -2.8292294809   -0.9872198225    0.6385718010
     17  H        -3.1243293033   -1.9924151035    0.9518118326
     18  H        -2.9305260074   -0.3452538505    1.5196418372
     19  C        -5.2744253067   -0.5700274907   -0.1382783057
     20  C        -5.7597017349   -2.0259356479   -0.0591750849
     21  H        -6.8469133610   -2.0624773460    0.0581499969
     22  H        -5.5054919670   -2.5814316983   -0.9676546525
     23  H        -5.3253264953   -2.5590509604    0.7929501475
     24  C        -5.6709701124    0.2003575251    1.1306573977
     25  H        -5.3504308824    1.2449348419    1.0967936702
     26  H        -5.2451580269   -0.2506137135    2.0319726611
     27  H        -6.7585591918    0.1968551388    1.2493739761
     28  O         0.5059467403    1.1651615017    1.6493311653
     29  H         0.1036360426    0.1936748864   -0.7825636526
     30  H        -5.7909286385   -0.1025069880   -0.9819604253
     31  O         1.7703740726   -0.5688553223    0.7767903043
     32  C         3.0788709796   -1.0907292271    0.5529052894
     33  H         3.6909415712   -1.0083965517    1.4579956902
     34  C         1.7797530160    0.7886913902    1.2086915871
     35  H         2.4034984704    0.8873020153    2.1052753335
     36  C         2.9258579018   -2.5830138851    0.2676575280
     37  O         3.3631962592   -3.4542872161    0.9683458526
     38  O         2.2334020417   -2.8075379740   -0.8693819494
     39  H         2.1631444513   -3.7678219842   -0.9813787575
     40  C         3.7544473070   -0.3266088190   -0.5952118202
     41  H         3.1664509725   -0.4930290000   -1.5100858521
     42  O         5.0643268513   -0.8420658277   -0.7450472916
     43  H         5.5656480838   -0.2419149099   -1.3097944791
     44  C         3.7631202322    1.1644933924   -0.2601053703
     45  H         4.4284457638    1.3315097830    0.5925587373
     46  O         4.3452341076    1.9345065975   -1.3185724551
     47  H         3.8048036735    1.8359114347   -2.1130124681
     48  C         2.3666743126    1.6826791734    0.1016587132
     49  H         1.7209333417    1.6170699661   -0.7872846959
     50  O         2.4165740233    3.0088588216    0.5848377449
     51  H         2.9939921118    3.5186558059    0.0038789039

Z-matrix Print:
$molecule
0 1
O 
C  1 1.424626
H  2 1.096652 1 109.711845
O  2 1.399455 1 110.231247 3 -113.535981 0
C  4 1.389224 2 127.531408 1 -66.669532 0
O  5 1.198523 4 116.338477 2 -152.737779 0
C  1 1.426408 2 112.965939 3 -55.404588 0
H  7 1.095718 1 110.810890 2 57.350300 0
C  5 1.521724 4 118.997663 2 33.199697 0
H  9 1.090140 5 108.688845 4 -37.253174 0
C  7 1.526988 1 107.154451 2 173.133666 0
O  11 1.200561 7 124.312104 1 -115.664236 0
O  11 1.350098 7 111.792238 1 64.141780 0
H  13 0.969342 11 107.411244 7 -179.176919 0
C  7 1.535727 1 109.806421 2 -63.790474 0
H  15 1.100195 7 108.137906 1 -62.713291 0
O  15 1.415603 7 107.758649 1 177.733567 0
H  17 0.964595 15 108.440870 7 -166.757893 0
C  15 1.528318 7 108.906180 1 56.137423 0
H  19 1.094344 15 108.856128 7 67.414965 0
O  19 1.432526 15 111.390808 7 -178.150003 0
H  21 0.965878 19 108.995887 15 62.843856 0
C  19 1.532792 15 112.111758 7 -52.712442 0
H  23 1.100684 19 108.888124 15 -65.721204 0
O  23 1.412340 19 111.469042 15 171.903271 0
H  25 0.964789 23 108.137934 19 45.244101 0
C  9 1.540713 5 112.117969 4 -157.738803 0
H  27 1.095852 9 110.132775 5 49.480713 0
H  27 1.095925 9 107.792107 5 165.808191 0
C  27 1.538165 9 115.412938 5 -74.608748 0
H  30 1.093394 27 109.161615 9 69.136089 0
O  30 1.438604 27 109.063568 9 -171.342480 0
H  32 0.962028 30 108.499907 27 -71.688328 0
C  30 1.534684 27 111.862106 9 -52.024126 0
H  34 1.100413 30 106.187396 27 -61.024644 0
C  34 1.541317 30 109.171791 27 54.762953 0
H  36 1.093444 34 109.913596 30 -179.364747 0
H  36 1.094836 34 109.929078 30 63.755952 0
C  36 1.531719 34 112.246243 30 -58.247979 0
H  39 1.091555 36 111.049274 34 -179.592764 0
H  39 1.095657 36 109.636970 34 -62.091640 0
C  34 1.552044 30 112.826483 27 -176.935131 0
H  42 1.094144 34 105.475229 30 49.301292 0
C  42 1.536535 34 114.158799 30 -68.485803 0
H  44 1.093176 42 112.199535 34 54.095482 0
H  44 1.094055 42 110.154927 34 173.602192 0
H  44 1.094102 42 111.914565 34 -67.206515 0
C  42 1.536691 34 111.524402 30 165.324818 0
H  48 1.094134 42 110.545866 34 -172.841215 0
H  48 1.094776 42 111.388360 34 -53.234291 0
H  48 1.094994 42 112.089732 34 67.719440 0
$end


 --------------------------------------------------------------

                    Orbital Energies (a.u.)
 --------------------------------------------------------------

 Alpha MOs
 -- Occupied --
-19.200 -19.179 -19.178 -19.177 -19.161 -19.156 -19.145 -19.125
-19.122 -10.336 -10.319 -10.317 -10.277 -10.268 -10.268 -10.267
-10.217 -10.203 -10.180 -10.178 -10.169 -10.167 -10.165 -10.152
-10.149  -1.144  -1.130  -1.093  -1.084  -1.066  -1.055  -1.054
 -1.036  -1.023  -0.847  -0.826  -0.814  -0.802  -0.747  -0.743
 -0.723  -0.697  -0.679  -0.668  -0.650  -0.640  -0.622  -0.601
 -0.586  -0.579  -0.572  -0.547  -0.541  -0.532  -0.530  -0.519
 -0.515  -0.509  -0.506  -0.504  -0.486  -0.471  -0.463  -0.461
 -0.452  -0.448  -0.445  -0.437  -0.432  -0.424  -0.415  -0.413
 -0.409  -0.399  -0.395  -0.388  -0.385  -0.381  -0.380  -0.371
 -0.364  -0.360  -0.355  -0.350  -0.349  -0.344  -0.340  -0.329
 -0.327  -0.318  -0.315  -0.308  -0.305  -0.303  -0.299  -0.284
 -0.272
 -- Virtual --
 -0.046  -0.036  -0.025  -0.020  -0.013  -0.008  -0.002   0.001
  0.006   0.013   0.018   0.022   0.026   0.031   0.034   0.039
  0.041   0.044   0.047   0.051   0.056   0.059   0.060   0.062
  0.066   0.071   0.076   0.080   0.080   0.085   0.086   0.086
  0.090   0.094   0.094   0.097   0.100   0.102   0.106   0.107
  0.109   0.114   0.117   0.118   0.120   0.123   0.123   0.126
  0.128   0.130   0.133   0.135   0.137   0.138   0.141   0.142
  0.144   0.145   0.148   0.149   0.151   0.154   0.155   0.157
  0.160   0.162   0.163   0.164   0.167   0.167   0.169   0.173
  0.175   0.181   0.183   0.184   0.186   0.188   0.190   0.193
  0.197   0.200   0.200   0.204   0.204   0.207   0.211   0.213
  0.214   0.218   0.221   0.222   0.225   0.228   0.230   0.231
  0.235   0.238   0.241   0.242   0.248   0.250   0.253   0.255
  0.258   0.259   0.263   0.265   0.270   0.273   0.274   0.276
  0.278   0.280   0.282   0.286   0.288   0.292   0.294   0.296
  0.298   0.301   0.302   0.305   0.307   0.310   0.314   0.315
  0.321   0.321   0.326   0.329   0.329   0.335   0.338   0.340
  0.343   0.346   0.346   0.351   0.354   0.357   0.359   0.363
  0.364   0.368   0.372   0.373   0.375   0.378   0.381   0.383
  0.386   0.389   0.394   0.399   0.402   0.405   0.406   0.415
  0.420   0.422   0.425   0.426   0.429   0.436   0.442   0.446
  0.453   0.454   0.458   0.463   0.466   0.473   0.475   0.483
  0.490   0.498   0.500   0.504   0.510   0.519   0.520   0.528
  0.532   0.537   0.551   0.559   0.564   0.569   0.575   0.579
  0.583   0.588   0.591   0.600   0.603   0.606   0.608   0.619
  0.623   0.628   0.631   0.642   0.643   0.648   0.652   0.658
  0.664   0.666   0.677   0.683   0.685   0.695   0.699   0.705
  0.706   0.711   0.718   0.725   0.728   0.731   0.738   0.740
  0.744   0.753   0.759   0.762   0.764   0.775   0.782   0.786
  0.790   0.791   0.792   0.798   0.800   0.803   0.810   0.813
  0.821   0.824   0.834   0.838   0.845   0.855   0.864   0.876
  0.877   0.884   0.910   0.922   0.941   0.948   0.958   0.962
  0.977   0.984   1.003   1.007   1.008   1.027   1.033   1.043
  1.048   1.054   1.063   1.077   1.084   1.089   1.103   1.105
  1.115   1.124   1.136   1.139   1.154   1.158   1.163   1.170
  1.181   1.186   1.191   1.196   1.198   1.212   1.214   1.221
  1.225   1.232   1.238   1.244   1.253   1.258   1.261   1.275
  1.279   1.281   1.289   1.295   1.308   1.313   1.321   1.329
  1.339   1.341   1.356   1.369   1.376   1.378   1.391   1.401
  1.415   1.433   1.441   1.445   1.456   1.464   1.467   1.478
  1.486   1.494   1.499   1.502   1.508   1.514   1.519   1.536
  1.540   1.546   1.553   1.558   1.564   1.570   1.578   1.582
  1.585   1.591   1.601   1.605   1.611   1.614   1.620   1.623
  1.625   1.630   1.632   1.634   1.652   1.655   1.662   1.664
  1.669   1.671   1.673   1.682   1.686   1.694   1.699   1.712
  1.714   1.719   1.726   1.730   1.738   1.741   1.750   1.762
  1.768   1.775   1.785   1.791   1.798   1.805   1.813   1.822
  1.830   1.831   1.837   1.846   1.853   1.867   1.871   1.875
  1.882   1.902   1.903   1.913   1.927   1.941   1.942   1.955
  1.967   1.978   1.983   1.989   2.004   2.008   2.023   2.025
  2.033   2.047   2.048   2.054   2.060   2.074   2.077   2.089
  2.105   2.109   2.115   2.127   2.140   2.151   2.154   2.161
  2.174   2.175   2.182   2.200   2.210   2.225   2.236   2.242
  2.251   2.258   2.273   2.279   2.291   2.303   2.317   2.344
  2.350   2.363   2.366   2.385   2.401   2.406   2.416   2.436
  2.462   2.488   2.498   2.513   2.526   2.529   2.533   2.540
  2.552   2.557   2.570   2.576   2.579   2.592   2.599   2.619
  2.622   2.639   2.643   2.649   2.651   2.673   2.684   2.685
  2.691   2.692   2.712   2.727   2.739   2.746   2.753   2.761
  2.780   2.785   2.794   2.799   2.809   2.824   2.829   2.840
  2.849   2.869   2.878   2.881   2.889   2.901   2.909   2.916
  2.920   2.928   2.935   2.939   2.949   2.963   2.971   2.983
  2.989   2.993   3.004   3.011   3.029   3.033   3.046   3.049
  3.054   3.059   3.072   3.081   3.083   3.094   3.105   3.115
  3.129   3.143   3.149   3.154   3.169   3.172   3.180   3.190
  3.202   3.204   3.225   3.237   3.247   3.252   3.276   3.287
  3.299   3.309   3.315   3.319   3.350   3.359   3.372   3.386
  3.412   3.427   3.459   3.466   3.497   3.544   3.547   3.585
  3.610   3.676   3.723   3.777   3.789   3.793   3.802   3.816
  3.836   3.847   3.851   3.865   3.884   3.890   3.920   3.925
  3.931   3.950   3.966   3.994   4.001   4.034   4.038   4.078
  4.083   4.117   4.145   4.153   4.158   4.192   4.235   4.242
  4.261   4.281   4.291   4.309   4.327   4.383   4.402   4.997
  5.076   5.086   5.101   5.112   5.143   5.150   5.157   5.160
  5.183   5.248   5.322   5.360   5.407   5.418   5.431   5.445
  5.472   5.587   5.607   5.612   5.650   5.669   5.678   5.759
  5.844   5.947  23.735  23.745  23.786  23.796  23.802  23.806
 23.853  23.857  23.867  23.884  23.931  23.952  23.963  23.989
 23.992  24.018  49.863  49.895  49.906  49.941  49.955  49.969
 49.979  50.007  50.045
 --------------------------------------------------------------

          Ground-State Mulliken Net Atomic Charges

     Atom                 Charge (a.u.)
  ----------------------------------------
      1 C                     0.770009
      2 H                     0.220258
      3 C                    -0.866577
      4 H                     0.265258
      5 O                    -0.178622
      6 H                     0.244227
      7 C                    -0.714471
      8 H                     0.191456
      9 H                     0.191881
     10 C                     1.194687
     11 C                    -0.494065
     12 O                    -0.170929
     13 C                    -0.600406
     14 H                     0.228177
     15 H                     0.154007
     16 C                    -0.816316
     17 H                     0.184838
     18 H                     0.219104
     19 C                     0.002613
     20 C                    -0.658287
     21 H                     0.151313
     22 H                     0.123772
     23 H                     0.135436
     24 C                    -0.600535
     25 H                     0.144258
     26 H                     0.145075
     27 H                     0.155121
     28 O                     0.080377
     29 H                     0.306563
     30 H                     0.228677
     31 O                     0.105060
     32 C                    -0.143147
     33 H                     0.283370
     34 C                    -0.816512
     35 H                     0.217967
     36 C                    -0.115412
     37 O                    -0.177785
     38 O                    -0.113580
     39 H                     0.299117
     40 C                    -0.310738
     41 H                     0.283567
     42 O                    -0.157523
     43 H                     0.269693
     44 C                    -0.523617
     45 H                     0.298352
     46 O                    -0.175620
     47 H                     0.264612
     48 C                    -0.235320
     49 H                     0.364030
     50 O                    -0.128300
     51 H                     0.274890
  ----------------------------------------
  Sum of atomic charges =    -0.000000

 -----------------------------------------------------------------
                    Cartesian Multipole Moments
 -----------------------------------------------------------------
    Charge (ESU x 10^10)
                -0.0000
    Dipole Moment (Debye)
         X       2.7066      Y       0.1449      Z      -4.4363
       Tot       5.1988
    Quadrupole Moments (Debye-Ang)
        XX    -161.3880     XY      11.9466     YY    -156.2476
        XZ     -10.8927     YZ      -4.6207     ZZ    -153.6926
    Octopole Moments (Debye-Ang^2)
       XXX      74.6722    XXY      60.1425    XYY     -14.8452
       YYY       3.3355    XXZ     -11.2237    XYZ      24.1146
       YYZ     -69.5660    XZZ      60.4940    YZZ       2.1510
       ZZZ     -22.7870
    Hexadecapole Moments (Debye-Ang^3)
      XXXX  -11193.7634   XXXY     148.7632   XXYY   -2383.8843
      XYYY      16.3995   YYYY   -2471.2401   XXXZ    -229.4780
      XXYZ      49.8060   XYYZ     -55.5977   YYYZ      69.0130
      XXZZ   -1990.2254   XYZZ      19.4109   YYZZ    -608.0295
      XZZZ     -92.0896   YZZZ      -0.8411   ZZZZ   -1048.4330
 -----------------------------------------------------------------
Archival summary:
1\1\november\OPT\ProcedureUnspecified\BasisUnspecified\91626\taweetha\SunMar3122:43:442019SunMar3122:43:442019\0\\#,OPT,ProcedureUnspecified,BasisUnspecified,\\0,1\O\C,1,1.42463\H,2,1.09665,1,109.712\O,2,1.39946,1,110.231,3,-113.536,0\C,4,1.38922,2,127.531,1,-66.6695,0\O,5,1.19852,4,116.338,2,-152.738,0\C,1,1.42641,2,112.966,3,-55.4046,0\H,7,1.09572,1,110.811,2,57.3503,0\C,5,1.52172,4,118.998,2,33.1997,0\H,9,1.09014,5,108.689,4,-37.2532,0\C,7,1.52699,1,107.154,2,173.134,0\O,11,1.20056,7,124.312,1,-115.664,0\O,11,1.3501,7,111.792,1,64.1418,0\H,13,0.969342,11,107.411,7,-179.177,0\C,7,1.53573,1,109.806,2,-63.7905,0\H,15,1.1002,7,108.138,1,-62.7133,0\O,15,1.4156,7,107.759,1,177.734,0\H,17,0.964595,15,108.441,7,-166.758,0\C,15,1.52832,7,108.906,1,56.1374,0\H,19,1.09434,15,108.856,7,67.415,0\O,19,1.43253,15,111.391,7,-178.15,0\H,21,0.965878,19,108.996,15,62.8439,0\C,19,1.53279,15,112.112,7,-52.7124,0\H,23,1.10068,19,108.888,15,-65.7212,0\O,23,1.41234,19,111.469,15,171.903,0\H,25,0.964789,23,108.138,19,45.2441,0\C,9,1.54071,5,112.118,4,-157.739,0\H,27,1.09585,9,110.133,5,49.4807,0\H,27,1.09593,9,107.792,5,165.808,0\C,27,1.53817,9,115.413,5,-74.6087,0\H,30,1.09339,27,109.162,9,69.1361,0\O,30,1.4386,27,109.064,9,-171.342,0\H,32,0.962028,30,108.5,27,-71.6883,0\C,30,1.53468,27,111.862,9,-52.0241,0\H,34,1.10041,30,106.187,27,-61.0246,0\C,34,1.54132,30,109.172,27,54.763,0\H,36,1.09344,34,109.914,30,-179.365,0\H,36,1.09484,34,109.929,30,63.756,0\C,36,1.53172,34,112.246,30,-58.248,0\H,39,1.09156,36,111.049,34,-179.593,0\H,39,1.09566,36,109.637,34,-62.0916,0\C,34,1.55204,30,112.826,27,-176.935,0\H,42,1.09414,34,105.475,30,49.3013,0\C,42,1.53653,34,114.159,30,-68.4858,0\H,44,1.09318,42,112.2,34,54.0955,0\H,44,1.09405,42,110.155,34,173.602,0\H,44,1.0941,42,111.915,34,-67.2065,0\C,42,1.53669,34,111.524,30,165.325,0\H,48,1.09413,42,110.546,34,-172.841,0\H,48,1.09478,42,111.388,34,-53.2343,0\H,48,1.09499,42,112.09,34,67.7194,0\\\@

 Total job time:  6864.81s(wall), 34219.95s(cpu) 
 Sun Mar 31 22:43:44 2019

        *************************************************************
        *                                                           *
        *  Thank you very much for using Q-Chem.  Have a nice day.  *
        *                                                           *
        *************************************************************


 
User input: 2 of 3 
 
Q-Chem Developer Version!
                  Welcome to Q-Chem
     A Quantum Leap Into The Future Of Chemistry


 Q-Chem 5.1, Q-Chem, Inc., Pleasanton, CA (2018)

 Yihan Shao,  Zhengting Gan,  E. Epifanovsky,  A. T. B. Gilbert,  M. Wormit,  
 J. Kussmann,  A. W. Lange,  A. Behn,  Jia Deng,  Xintian Feng,  D. Ghosh,  
 M. Goldey,  P. R. Horn,  L. D. Jacobson,  I. Kaliman,  T. Kus,  A. Landau,  
 Jie Liu,  E. I. Proynov,  R. M. Richard,  R. P. Steele,  E. J. Sundstrom,  
 H. L. Woodcock III,  P. M. Zimmerman,  D. Zuev,  B. Albrecht,  E. Alguire,  
 S. A. Baeppler,  D. Barton,  Z. Benda,  Y. A. Bernard,  E. J. Berquist,  
 K. B. Bravaya,  H. Burton,  D. Casanova,  Chun-Min Chang,  Yunqing Chen,  
 A. Chien,  K. D. Closser,  M. P. Coons,  S. Coriani,  S. Dasgupta,  
 A. L. Dempwolff,  M. Diedenhofen,  Hainam Do,  R. G. Edgar,  Po-Tung Fang,  
 S. Faraji,  S. Fatehi,  Qingguo Feng,  K. D. Fenk,  J. Fosso-Tande,  
 Qinghui Ge,  A. Ghysels,  G. Gidofalvi,  J. Gomes,  J. Gonthier,  A. Gunina,  
 D. Hait,  M. W. D. Hanson-Heine,  P. H. P. Harbach,  A. W. Hauser,  
 J. E. Herr,  E. G. Hohenstein,  Z. C. Holden,  Kerwin Hui,  B. C. Huynh,  
 T.-C. Jagau,  Hyunjun Ji,  B. Kaduk,  K. Khistyaev,  Jaehoon Kim,  
 P. Klunzinger,  K. Koh,  D. Kosenkov,  L. Koulias,  T. Kowalczyk,  
 C. M. Krauter,  A. Kunitsa,  Ka Un Lao,  A. Laurent,  K. V. Lawler,  
 Joonho Lee,  D. Lefrancois,  S. Lehtola,  D. S. Levine,  Yi-Pei Li,  
 You-Sheng Lin,  Fenglai Liu,  E. Livshits,  A. Luenser,  P. Manohar,  
 E. Mansoor,  S. F. Manzer,  Shan-Ping Mao,  Yuezhi Mao,  N. Mardirossian,  
 A. V. Marenich,  T. Markovich,  L. A. Martinez-Martinez,  S. A. Maurer,  
 N. J. Mayhall,  S. C. McKenzie,  J.-M. Mewes,  A. F. Morrison,  
 J. W. Mullinax,  K. Nanda,  T. S. Nguyen-Beck,  R. Olivares-Amaya,  
 J. A. Parkhill,  T. M. Perrine,  F. Plasser,  P. Pokhilko,  S. Prager,  
 A. Prociuk,  E. Ramos,  D. R. Rehn,  F. Rob,  M. Schneider,  N. Sergueev,  
 S. M. Sharada,  S. Sharma,  D. W. Small,  T. Stauch,  T. Stein,  
 Yu-Chuan Su,  A. J. W. Thom,  A. Tkatchenko,  T. Tsuchimochi,  N. M. Tubman,  
 L. Vogt,  M. L. Vidal,  O. Vydrov,  M. A. Watson,  J. Wenzel,  
 M. de Wergifosse,  T. A. Wesolowski,  A. White,  J. Witte,  A. Yamada,  
 Jun Yang,  K. Yao,  S. Yeganeh,  S. R. Yost,  Zhi-Qiang You,  A. Zech,  
 Igor Ying Zhang,  Xing Zhang,  Yan Zhao,  Ying Zhu,  B. R. Brooks,  
 G. K. L. Chan,  C. J. Cramer,  M. S. Gordon,  W. J. Hehre,  A. Klamt,  
 M. W. Schmidt,  C. D. Sherrill,  D. G. Truhlar,  A. Aspuru-Guzik,  R. Baer,  
 A. T. Bell,  N. A. Besley,  Jeng-Da Chai,  A. E. DePrince, III,  
 R. A. DiStasio Jr.,  A. Dreuw,  B. D. Dunietz,  T. R. Furlani,  
 Chao-Ping Hsu,  Yousung Jung,  Jing Kong,  D. S. Lambrecht,  WanZhen Liang,  
 C. Ochsenfeld,  V. A. Rassolov,  L. V. Slipchenko,  J. E. Subotnik,  
 T. Van Voorhis,  J. M. Herbert,  A. I. Krylov,  P. M. W. Gill,  M. Head-Gordon

 Contributors to earlier versions of Q-Chem not listed above: 
 R. D. Adamson,  B. Austin,  J. Baker,  G. J. O. Beran,  K. Brandhorst,  
 S. T. Brown,  E. F. C. Byrd,  A. K. Chakraborty,  C.-L. Cheng,  
 Siu Hung Chien,  D. M. Chipman,  D. L. Crittenden,  H. Dachsel,  
 R. J. Doerksen,  A. D. Dutoi,  L. Fusti-Molnar,  W. A. Goddard III,  
 A. Golubeva-Zadorozhnaya,  S. R. Gwaltney,  G. Hawkins,  A. Heyden,  
 S. Hirata,  G. Kedziora,  F. J. Keil,  C. Kelley,  Jihan Kim,  R. A. King,  
 R. Z. Khaliullin,  P. P. Korambath,  W. Kurlancheek,  A. M. Lee,  M. S. Lee,  
 S. V. Levchenko,  Ching Yeh Lin,  D. Liotard,  R. C. Lochan,  I. Lotan,  
 P. E. Maslen,  N. Nair,  D. P. O'Neill,  D. Neuhauser,  E. Neuscamman,  
 C. M. Oana,  R. Olson,  B. Peters,  R. Peverati,  P. A. Pieniazek,  
 Y. M. Rhee,  J. Ritchie,  M. A. Rohrdanz,  E. Rosta,  N. J. Russ,  
 H. F. Schaefer III,  N. E. Schultz,  N. Shenvi,  A. C. Simmonett,  A. Sodt,  
 D. Stuck,  K. S. Thanthiriwatte,  V. Vanovschi,  Tao Wang,  A. Warshel,  
 C. F. Williams,  Q. Wu,  X. Xu,  W. Zhang

 Please cite Q-Chem as follows:
 Y. Shao et al., Mol. Phys. 113, 184-215 (2015)
 DOI: 10.1080/00268976.2014.952696

 Q-Chem 5.1.2 for Intel X86 EM64T Linux

 Parts of Q-Chem use Armadillo 8.300.2 (Tropical Shenanigans).
 http://arma.sourceforge.net/

 Q-Chem begins on Sun Mar 31 22:43:44 2019  

Host: 
0

     Scratch files written to /scratch/taweetham/qchem5599//
The previous job contains 0 fragments, simply inherited here
Input Ideriv = 2
Curr. Ideriv = -1
Max.  Ideriv = 2

Checking the input file for inconsistencies... 	...done.

--------------------------------------------------------------
User input:
--------------------------------------------------------------

$molecule
read
$end

$rem
   job_type 	frequency
   basis 	6-311++g**
   mem_total	32000
   method 	b3lyp
$end

--------------------------------------------------------------
 ----------------------------------------------------------------
             Standard Nuclear Orientation (Angstroms)
    I     Atom           X                Y                Z
 ----------------------------------------------------------------
    1      C      -3.7497514560    -0.4988866870    -0.5052541113
    2      H      -3.5994420126    -1.1169134043    -1.4032288626
    3      C      -3.3201612308     0.9238031766    -0.8882152983
    4      H      -3.4839956839     1.5927335790    -0.0389805020
    5      O      -4.1333256439     1.3489090013    -1.9961995359
    6      H      -4.0249297640     2.2982678470    -2.1078489638
    7      C      -1.8392847790     0.9837252240    -1.2997567919
    8      H      -1.7457151790     0.4366527180    -2.2447480938
    9      H      -1.5655789055     2.0247838987    -1.5051200362
   10      C      -0.8485468455     0.3629725507    -0.2963118851
   11      C      -0.6405857192     1.2468111614     0.9248458873
   12      O      -1.4620618018     2.0029129876     1.3606716647
   13      C      -1.3435739119    -1.0411054713     0.1472169175
   14      H      -0.6962657149    -1.4294078702     0.9357001143
   15      H      -1.2235768991    -1.7091754119    -0.7128683497
   16      C      -2.8091133268    -1.0334338489     0.5925240084
   17      H      -3.0976859481    -2.0518234792     0.8668033885
   18      H      -2.9106475507    -0.4273354715     1.4986152083
   19      C      -5.2593126831    -0.5993265680    -0.1588761110
   20      C      -5.7364938894    -2.0598677489    -0.1357104349
   21      H      -6.8230611093    -2.1069889873    -0.0162079000
   22      H      -5.4826122664    -2.5776420716    -1.0662949100
   23      H      -5.2961788652    -2.6238290156     0.6931933991
   24      C      -5.6553687428     0.1181464073     1.1408587859
   25      H      -5.3405539502     1.1649918066     1.1472052156
   26      H      -5.2238780839    -0.3657260800     2.0221892697
   27      H      -6.7424853162     0.1039811644     1.2630586221
   28      O       0.5181342396     1.0956403532     1.6761507700
   29      H       0.1122067025     0.2187700872    -0.7908461732
   30      H      -5.7813721010    -0.1016927342    -0.9816550381
   31      O       1.7886549457    -0.5955853588     0.7314544667
   32      C       3.0991068594    -1.1010106284     0.4826531269
   33      H       3.7140094368    -1.0511289863     1.3881940450
   34      C       1.7923305705     0.7438738993     1.2166298423
   35      H       2.4187896991     0.8104206931     2.1142741738
   36      C       2.9530541683    -2.5816824489     0.1391820811
   37      O       3.3975936683    -3.4775350445     0.8033951073
   38      O       2.2576875359    -2.7649226694    -1.0034697583
   39      H       2.1921681443    -3.7204052824    -1.1530858667
   40      C       3.7664083485    -0.2884375124    -0.6366725287
   41      H       3.1759943820    -0.4218210463    -1.5553944896
   42      O       5.0784773256    -0.7903681831    -0.8112337445
   43      H       5.5745234178    -0.1656335103    -1.3535328790
   44      C       3.7683112452     1.1882903066    -0.2429357066
   45      H       4.4358237544     1.3251516735     0.6133846975
   46      O       4.3424461358     2.0026969552    -1.2721297640
   47      H       3.7996710159     1.9325890023    -2.0679947266
   48      C       2.3704324599     1.6841011680     0.1437908807
   49      H       1.7218292554     1.6501068933    -0.7448398788
   50      O       2.4149821618     2.9904156297     0.6788257100
   51      H       2.9875486022     3.5259267383     0.1164972356
 ----------------------------------------------------------------
 Molecular Point Group                 C1    NOp =  1
 Largest Abelian Subgroup              C1    NOp =  1
 Nuclear Repulsion Energy =  2495.1214914223 hartrees
 There are       97 alpha and       97 beta electrons
 Requested basis set is 6-311++G(d,p)
 There are 280 shells and 732 basis functions

 Total QAlloc Memory Limit  32000 MB
 Mega-Array Size       188 MB
 MEM_STATIC part       192 MB
 A cutoff of  1.0D-11 yielded  27607 shell pairs
 There are    184878 function pairs (    195950 Cartesian)

 -------------------------------------------------------
 OpenMP Integral Computing Module                       
 Release: version 1.0, May 2013, Q-Chem Inc. Pittsburgh 
 -------------------------------------------------------
 Integral Job Info:
 Integral job number is                      11
 Integral operator is                         1
 short-range coefficients                     0
 long-range coefficients              100000000
 Omega coefficients                           0
 if combine SR and LR in K                    0
 Integral screening is                        0
 Integral computing path is                   2
 max size of driver memory is            800000
 size of driver memory is                593474
 size of scratch memory is              2361544
 max col of scratch BK array               1296
 max len of scratch array in speh3          155
 max len of scratch index in speh4           18
 max int batch size is                      520
 min int batch size is                       52
 fixed nKL is                                52
 max L of basis functions is                  2
 order of int derivative is                   0
 number of shells is                        280
 number of basis is                         757
 number of cartesian basis is               757
 number of contracted shell pairs         27607
 number of primitive shell pairs          58893
 maxK2 (contraction) of shell pair           36
 max number of K2 of shell pair               1
 max number of CS2 of shell pair           5495
 max number of PS2 of shell pair           8844
 mem total for path MDJ                  806956
 -------------------------------------------------------
 Smallest overlap matrix eigenvalue = 1.17E-06

 Q-Chem warning in module stvman/mkSTV.C, line 306:

 Overlap eigenvalue is smaller than square root of threshold
 Use THRESH >= 12 to get rid of this warning

 Guess from superposition of atomic densities
 Warning:  Energy on first SCF cycle will be non-variational
 SAD guess density has 194.000000 electrons

 -----------------------------------------------------------------------
  General SCF calculation program by
  Eric Jon Sundstrom, Paul Horn, Yuezhi Mao, Dmitri Zuev, Alec White,
  David Stuck, Shaama M.S., Shane Yost, Joonho Lee, David Small,
  Daniel Levine, Susi Lehtola, Hugh Burton, Evgeny Epifanovsky
 -----------------------------------------------------------------------
 Exchange:     0.2000 Hartree-Fock + 0.0800 Slater + 0.7200 B88
 Correlation:  0.1900 VWN1RPA + 0.8100 LYP
 Using SG-1 standard quadrature grid
 using 6 threads for integral computing
 -------------------------------------------------------
 OpenMP Integral computing Module                
 Release: version 2.0, May 2017, Q-Chem Inc. Pleasanton 
 -------------------------------------------------------
 -------------------------------------------------------
 OpenMP BLAS3 based DFT computing Module                
 Release: version 1.0, May 2013, Q-Chem Inc. Pittsburgh 
 -------------------------------------------------------
 A restricted SCF calculation will be
 performed using DIIS
 SCF converges when DIIS error is below 1.0e-08
 ---------------------------------------
  Cycle       Energy         DIIS error
 ---------------------------------------
    1   -1307.7750464527      2.32e-02  
    2   -1302.1813355342      3.25e-03  
    3   -1301.3376937555      5.25e-03  
    4   -1302.6939299543      1.11e-03  
    5   -1302.7541386804      3.32e-04  
    6   -1302.7586895419      1.14e-04  
    7   -1302.7593408255      3.17e-05  
    8   -1302.7593909623      1.02e-05  
    9   -1302.7593956301      3.48e-06  
   10   -1302.7593961454      1.38e-06  
   11   -1302.7593962344      4.21e-07  
   12   -1302.7593962428      1.22e-07  
   13   -1302.7593962434      3.42e-08  
   14   -1302.7593962434      1.17e-08  
   15   -1302.7593962437      3.71e-09  Convergence criterion met
 ---------------------------------------
 SCF time:   CPU 2744.42s  wall 483.00s 
 SCF   energy in the final basis set =    -1302.7593962437
 Total energy in the final basis set =    -1302.7593962437

 --------------------------------------------------------------

                    Orbital Energies (a.u.)
 --------------------------------------------------------------

 Alpha MOs
 -- Occupied --
-19.200 -19.179 -19.178 -19.177 -19.161 -19.156 -19.145 -19.125
-19.122 -10.336 -10.319 -10.317 -10.277 -10.268 -10.268 -10.267
-10.217 -10.203 -10.180 -10.178 -10.169 -10.167 -10.165 -10.152
-10.149  -1.144  -1.130  -1.093  -1.084  -1.066  -1.055  -1.054
 -1.036  -1.023  -0.847  -0.826  -0.814  -0.802  -0.747  -0.743
 -0.723  -0.697  -0.679  -0.668  -0.650  -0.640  -0.622  -0.601
 -0.586  -0.579  -0.572  -0.547  -0.541  -0.532  -0.530  -0.519
 -0.515  -0.509  -0.506  -0.504  -0.486  -0.471  -0.463  -0.461
 -0.452  -0.448  -0.445  -0.437  -0.432  -0.424  -0.415  -0.413
 -0.409  -0.399  -0.395  -0.388  -0.385  -0.381  -0.380  -0.371
 -0.364  -0.360  -0.355  -0.350  -0.349  -0.344  -0.340  -0.329
 -0.327  -0.318  -0.315  -0.308  -0.305  -0.303  -0.299  -0.284
 -0.272
 -- Virtual --
 -0.046  -0.036  -0.025  -0.020  -0.013  -0.008  -0.002   0.001
  0.006   0.013   0.018   0.022   0.026   0.031   0.034   0.039
  0.041   0.044   0.047   0.051   0.056   0.059   0.060   0.062
  0.066   0.071   0.076   0.080   0.080   0.085   0.086   0.086
  0.090   0.094   0.094   0.097   0.100   0.102   0.106   0.107
  0.109   0.114   0.117   0.118   0.120   0.123   0.123   0.126
  0.128   0.130   0.133   0.135   0.137   0.138   0.141   0.142
  0.144   0.145   0.148   0.149   0.151   0.154   0.155   0.157
  0.160   0.162   0.163   0.165   0.167   0.167   0.169   0.174
  0.175   0.181   0.183   0.184   0.186   0.189   0.190   0.193
  0.197   0.200   0.200   0.204   0.204   0.207   0.211   0.213
  0.214   0.218   0.221   0.222   0.225   0.228   0.230   0.231
  0.235   0.238   0.241   0.242   0.248   0.250   0.253   0.255
  0.258   0.259   0.263   0.265   0.270   0.273   0.274   0.276
  0.278   0.280   0.282   0.286   0.288   0.292   0.294   0.296
  0.298   0.301   0.302   0.305   0.307   0.310   0.314   0.315
  0.321   0.321   0.326   0.329   0.329   0.335   0.338   0.340
  0.343   0.346   0.346   0.351   0.354   0.357   0.359   0.363
  0.364   0.368   0.372   0.373   0.375   0.378   0.381   0.383
  0.386   0.389   0.394   0.399   0.402   0.405   0.406   0.415
  0.420   0.422   0.425   0.426   0.429   0.436   0.442   0.446
  0.453   0.454   0.458   0.463   0.466   0.473   0.475   0.483
  0.490   0.498   0.500   0.504   0.510   0.519   0.520   0.528
  0.532   0.537   0.551   0.559   0.564   0.569   0.575   0.579
  0.583   0.588   0.591   0.600   0.603   0.606   0.608   0.619
  0.623   0.628   0.631   0.642   0.643   0.648   0.652   0.658
  0.664   0.666   0.677   0.683   0.685   0.695   0.699   0.705
  0.706   0.711   0.718   0.725   0.728   0.731   0.738   0.740
  0.744   0.753   0.759   0.762   0.764   0.775   0.782   0.786
  0.790   0.791   0.792   0.798   0.800   0.803   0.810   0.813
  0.821   0.824   0.834   0.838   0.845   0.855   0.864   0.876
  0.877   0.884   0.910   0.922   0.941   0.948   0.958   0.962
  0.977   0.984   1.003   1.007   1.008   1.027   1.033   1.043
  1.048   1.054   1.063   1.077   1.084   1.089   1.103   1.105
  1.115   1.124   1.136   1.139   1.154   1.158   1.163   1.170
  1.181   1.186   1.191   1.196   1.198   1.212   1.214   1.221
  1.225   1.232   1.238   1.244   1.253   1.258   1.261   1.275
  1.279   1.281   1.289   1.295   1.308   1.313   1.321   1.329
  1.339   1.341   1.356   1.369   1.376   1.378   1.392   1.401
  1.415   1.433   1.441   1.445   1.456   1.464   1.467   1.478
  1.486   1.494   1.499   1.502   1.508   1.514   1.519   1.536
  1.540   1.546   1.553   1.558   1.564   1.570   1.578   1.582
  1.585   1.591   1.601   1.605   1.611   1.614   1.620   1.623
  1.625   1.630   1.632   1.634   1.652   1.655   1.662   1.664
  1.669   1.671   1.673   1.682   1.686   1.694   1.699   1.712
  1.714   1.719   1.726   1.730   1.738   1.741   1.750   1.762
  1.768   1.775   1.785   1.791   1.798   1.805   1.813   1.822
  1.830   1.831   1.837   1.846   1.853   1.867   1.871   1.875
  1.882   1.902   1.903   1.913   1.927   1.941   1.942   1.955
  1.967   1.978   1.983   1.989   2.004   2.008   2.023   2.025
  2.033   2.047   2.048   2.054   2.060   2.074   2.077   2.089
  2.105   2.109   2.115   2.127   2.140   2.151   2.154   2.161
  2.174   2.175   2.182   2.200   2.210   2.225   2.236   2.242
  2.251   2.258   2.273   2.279   2.291   2.303   2.317   2.344
  2.350   2.363   2.366   2.385   2.401   2.406   2.416   2.436
  2.462   2.488   2.498   2.513   2.526   2.529   2.533   2.540
  2.552   2.557   2.570   2.576   2.579   2.592   2.599   2.619
  2.622   2.639   2.643   2.649   2.651   2.673   2.684   2.685
  2.691   2.692   2.712   2.727   2.739   2.746   2.753   2.761
  2.780   2.785   2.794   2.799   2.809   2.824   2.829   2.840
  2.849   2.869   2.878   2.881   2.889   2.901   2.909   2.916
  2.920   2.928   2.935   2.939   2.949   2.963   2.971   2.983
  2.989   2.993   3.004   3.011   3.029   3.033   3.046   3.049
  3.054   3.059   3.072   3.081   3.083   3.094   3.105   3.115
  3.129   3.143   3.149   3.154   3.169   3.172   3.180   3.190
  3.202   3.204   3.225   3.237   3.247   3.252   3.276   3.287
  3.299   3.309   3.315   3.319   3.350   3.359   3.372   3.386
  3.412   3.427   3.459   3.466   3.497   3.544   3.547   3.585
  3.610   3.676   3.723   3.777   3.789   3.793   3.802   3.816
  3.836   3.847   3.851   3.865   3.884   3.890   3.920   3.925
  3.931   3.950   3.966   3.994   4.001   4.034   4.038   4.078
  4.083   4.117   4.145   4.153   4.158   4.192   4.235   4.242
  4.261   4.281   4.291   4.309   4.327   4.383   4.402   4.997
  5.076   5.086   5.101   5.112   5.143   5.150   5.157   5.160
  5.183   5.248   5.322   5.360   5.407   5.418   5.431   5.445
  5.472   5.587   5.607   5.612   5.650   5.669   5.678   5.759
  5.844   5.947  23.735  23.745  23.786  23.796  23.802  23.806
 23.853  23.857  23.867  23.884  23.931  23.952  23.963  23.989
 23.992  24.018  49.863  49.895  49.906  49.941  49.955  49.969
 49.979  50.007  50.045
 --------------------------------------------------------------

          Ground-State Mulliken Net Atomic Charges

     Atom                 Charge (a.u.)
  ----------------------------------------
      1 C                     0.769853
      2 H                     0.220260
      3 C                    -0.865867
      4 H                     0.265216
      5 O                    -0.178520
      6 H                     0.244233
      7 C                    -0.714777
      8 H                     0.191564
      9 H                     0.191955
     10 C                     1.194240
     11 C                    -0.493147
     12 O                    -0.170856
     13 C                    -0.600497
     14 H                     0.228352
     15 H                     0.154055
     16 C                    -0.817224
     17 H                     0.184839
     18 H                     0.219190
     19 C                     0.003697
     20 C                    -0.658467
     21 H                     0.151314
     22 H                     0.123726
     23 H                     0.135429
     24 C                    -0.600647
     25 H                     0.144263
     26 H                     0.145072
     27 H                     0.155178
     28 O                     0.080628
     29 H                     0.306133
     30 H                     0.228521
     31 O                     0.104574
     32 C                    -0.140052
     33 H                     0.283579
     34 C                    -0.819345
     35 H                     0.217830
     36 C                    -0.116011
     37 O                    -0.177851
     38 O                    -0.113756
     39 H                     0.299120
     40 C                    -0.312012
     41 H                     0.283478
     42 O                    -0.157681
     43 H                     0.269696
     44 C                    -0.522459
     45 H                     0.298401
     46 O                    -0.175758
     47 H                     0.264580
     48 C                    -0.234586
     49 H                     0.364007
     50 O                    -0.128364
     51 H                     0.274892
  ----------------------------------------
  Sum of atomic charges =    -0.000000

 -----------------------------------------------------------------
                    Cartesian Multipole Moments
 -----------------------------------------------------------------
    Charge (ESU x 10^10)
                -0.0000
    Dipole Moment (Debye)
         X       2.6899      Y       0.3346      Z      -4.4362
       Tot       5.1988
    Quadrupole Moments (Debye-Ang)
        XX    -161.5293     XY      12.3051     YY    -155.7473
        XZ     -10.4577     YZ      -4.7838     ZZ    -153.8464
    Octopole Moments (Debye-Ang^2)
       XXX      67.5501    XXY      62.5902    XYY     -18.3536
       YYY      14.2043    XXZ      -6.5392    XYZ      20.9839
       YYZ     -66.3893    XZZ      60.6963    YZZ      -1.1291
       ZZZ     -15.9630
    Hexadecapole Moments (Debye-Ang^3)
      XXXX  -11196.4896   XXXY     137.6672   XXYY   -2387.2895
      XYYY      -2.0804   YYYY   -2480.1927   XXXZ    -207.4817
      XXYZ      32.6947   XYYZ     -50.9158   YYYZ      43.0675
      XXZZ   -1984.3797   XYZZ       9.5442   YYZZ    -599.5926
      XZZZ     -76.1241   YZZZ     -31.5141   ZZZZ   -1048.5775
 -----------------------------------------------------------------
 Calculating MO derivatives via CPSCF
 D1JvT checksum  = 33891336 376258.9412096335
 D1KAT checksum  = 99022824 30375.7545849464
   1         3         153      0.259389    0.017038
   2         3         153      0.033134    0.001970
   3         3         153      0.002069    0.000135
   4       114          42      0.000084    0.000009
   5       156           0      0.000000    0.000000    Roots Converged
 Time for AOints: 17421.2 s (CPU) 2949.2 s (wall)
 ------------------------------------------------------------------------------
                     AOints        : Timing summary (seconds)
 ------------------------------------------------------------------------------
     job step          cpu (% of tot)      sys (% of tot)     wall (% of tot)
 ------------------------------------------------------------------------------
  cpscf_lag         0.3528E+05 (23.0)   0.6100E-03 (10.5)   0.5979E+04 (22.8)
  iterzp            0.1006E+06 (65.6)   0.4874E-02 (83.9)   0.1725E+05 (65.7)
  make_fx           0.0000E+00 ( 0.0)   0.0000E+00 ( 0.0)   0.0000E+00 ( 0.0)
  AOints            0.1742E+05 (11.4)   0.2000E-03 ( 3.4)   0.2949E+04 (11.2)
 ------------------------------------------------------------------------------
   Grand Totals     0.1533E+06          0.5808E-02          0.2626E+05
 ------------------------------------------------------------------------------
 Calculating analytic Hessian of the SCF energy
 Polarizability Matrix (a.u.)
            1           2           3
    1-253.8397533   0.6552342   0.2594918
    2   0.6552342-215.8977859   1.9603569
    3   0.2594918   1.9603569-186.9301542

 Direct stationary perturbation theory relativistic correction:

 rels  =       0.410605584718
 relv  =      -2.383308824256
 rel2e =       1.285710697764
 E_rel =      -0.686992541774

 Hessian of the SCF Energy
            1           2           3           4           5           6
    1   0.4636973  -0.0055703  -0.0046587  -0.0503556   0.0185624   0.0255000
    2  -0.0055703   0.4978920   0.0546661   0.0173744  -0.1239734  -0.1106592
    3  -0.0046587   0.0546661   0.5322025   0.0262594  -0.1101483  -0.2041930
    4  -0.0503556   0.0173744   0.0262594   0.0634668  -0.0176277  -0.0281722
    5   0.0185624  -0.1239734  -0.1101483  -0.0176277   0.1396753   0.1210662
    6   0.0255000  -0.1106592  -0.2041930  -0.0281722   0.1210662   0.2268329
    7  -0.0865865  -0.0234411   0.0065070   0.0001094   0.0025288  -0.0007398
    8  -0.0288340  -0.1571536   0.0003277  -0.0064616  -0.0258001   0.0039679
    9   0.0113110   0.0134511  -0.0785826  -0.0071245  -0.0282196   0.0039999
   10   0.0021147  -0.0065528  -0.0059932   0.0000162  -0.0015300   0.0001517
   11   0.0042781  -0.0220731  -0.0233820  -0.0015828  -0.0052206   0.0016810
   12  -0.0016603   0.0038941   0.0075641   0.0005966   0.0026143   0.0003203
   13   0.0038285   0.0024536   0.0011192   0.0000985  -0.0000273   0.0003006
   14   0.0239806  -0.0152045   0.0355426   0.0008768   0.0028396  -0.0005065
   15  -0.0086859   0.0100846  -0.0139579   0.0003377   0.0005126   0.0013547
   16  -0.0026448   0.0000283  -0.0021560  -0.0001471  -0.0000847   0.0001308
   17   0.0021437   0.0005040   0.0028426   0.0000293   0.0007142  -0.0000558
   18  -0.0041590   0.0005563  -0.0054363  -0.0001418  -0.0000642   0.0003114
   19  -0.0124603  -0.0083588   0.0067458   0.0006309   0.0014420  -0.0001474
   20  -0.0339299  -0.0016706   0.0094090   0.0000814   0.0014142  -0.0001747
   21   0.0085708   0.0005457  -0.0015174  -0.0010209  -0.0010725   0.0003670
   22   0.0014340   0.0017107   0.0001710  -0.0000484  -0.0006211  -0.0003481
   23  -0.0003183   0.0004985   0.0010746   0.0000486   0.0007276   0.0000477
   24  -0.0006957  -0.0010179   0.0000435   0.0003032   0.0006556   0.0001902
   25  -0.0063083   0.0021212   0.0011249   0.0000738   0.0002104  -0.0001730
   26  -0.0004188   0.0013971   0.0004192   0.0001606   0.0003721   0.0000043
   27   0.0016926  -0.0011864   0.0000212   0.0000725   0.0004153   0.0001580
   28   0.0029137  -0.0006692   0.0002474  -0.0001683  -0.0002091  -0.0003062
   29   0.0007884   0.0001381   0.0003494   0.0000062  -0.0000232   0.0002048
   30  -0.0010232  -0.0005483   0.0005625  -0.0000300   0.0002040   0.0000338
   31  -0.0010608  -0.0003811   0.0006138   0.0002988   0.0006122   0.0005628
   32   0.0003151   0.0000077  -0.0009587  -0.0001122  -0.0005115  -0.0001520
   33  -0.0000066  -0.0005322  -0.0010148  -0.0002034  -0.0000630  -0.0002450
   34   0.0006314   0.0001876  -0.0009035  -0.0002220  -0.0005342  -0.0003278
   35   0.0001283  -0.0000059   0.0006503   0.0000753   0.0003026  -0.0000251
   36  -0.0002529   0.0002897   0.0000518   0.0001313  -0.0000863   0.0002861
   37  -0.0263551   0.0032374   0.0006166   0.0014588  -0.0004926   0.0017305
   38   0.0118154   0.0002879  -0.0049682  -0.0011273   0.0004893  -0.0006869
   39  -0.0241453  -0.0009751   0.0091794  -0.0008274  -0.0002483   0.0008362
   40  -0.0048674  -0.0008197   0.0042455   0.0002551  -0.0002535   0.0001760
   41  -0.0005709   0.0005120  -0.0001309   0.0001451   0.0000130   0.0004140
   42   0.0018217  -0.0000780  -0.0007303   0.0001534   0.0001119   0.0004034
   43   0.0018999   0.0004970   0.0016848  -0.0001162  -0.0002466  -0.0009054
   44  -0.0002776  -0.0002043  -0.0003101   0.0003867   0.0001211   0.0002978
   45  -0.0011215   0.0005166   0.0005161   0.0004784   0.0000240   0.0008647
   46  -0.1054345   0.0145672  -0.0377664   0.0002240  -0.0006453   0.0009247
   47   0.0151292  -0.0914578   0.0219251  -0.0107483   0.0069254  -0.0133687
   48  -0.0325383   0.0214192  -0.1274677  -0.0175133   0.0105804  -0.0231179
   49   0.0058073   0.0201956  -0.0043847   0.0004870  -0.0006982   0.0005270
   50  -0.0015138  -0.0107783   0.0023176   0.0000594   0.0006524   0.0003539
   51   0.0061072   0.0241046  -0.0067811   0.0006407  -0.0003199   0.0002420
   52   0.0009065  -0.0118834  -0.0173749  -0.0021647   0.0018683  -0.0030280
   53  -0.0017701   0.0068802   0.0098365   0.0014715  -0.0000213   0.0022265
   54   0.0004231  -0.0130038  -0.0216193  -0.0029223   0.0021541  -0.0026019
   55  -0.1454602   0.0019952   0.0174691  -0.0093127  -0.0004542   0.0029428
   56  -0.0012929  -0.0775519   0.0025455   0.0164558  -0.0004923  -0.0050950
   57   0.0121302  -0.0000416  -0.0834884   0.0280230   0.0001321  -0.0082678
   58  -0.0151395  -0.0341354   0.0027457   0.0010935  -0.0010042  -0.0007605
   59  -0.0081327  -0.0040115   0.0016820   0.0014756   0.0007080  -0.0006348
   60   0.0021239   0.0048421  -0.0005955   0.0012011   0.0012360  -0.0002414
   61   0.0008991  -0.0025698   0.0000361   0.0003052   0.0000893  -0.0001830
   62  -0.0003555  -0.0064420  -0.0005662   0.0001744   0.0000079   0.0001808
   63   0.0003528   0.0006741  -0.0001209  -0.0003836   0.0001795   0.0004298
   64   0.0006441  -0.0007145  -0.0011402  -0.0002885  -0.0003180   0.0003226
   65   0.0015131   0.0008142  -0.0013004  -0.0006664   0.0002700   0.0006181
   66   0.0004864   0.0003262   0.0000911  -0.0005000   0.0000777   0.0003960
   67   0.0004758   0.0003727   0.0005137  -0.0001001  -0.0000335   0.0000313
   68   0.0012901   0.0007805  -0.0001472  -0.0001694  -0.0000060  -0.0000104
   69  -0.0006518   0.0004039  -0.0001128  -0.0000756   0.0000271   0.0000664
   70  -0.0098796   0.0161245   0.0281998  -0.0059760  -0.0004835   0.0018127
   71   0.0037035   0.0012294   0.0007352  -0.0013423   0.0004729   0.0004955
   72   0.0077225  -0.0025668  -0.0063332  -0.0004235   0.0006469   0.0013853
   73  -0.0000637  -0.0001734  -0.0005917   0.0001747  -0.0001270  -0.0000619
   74  -0.0006737  -0.0002439   0.0003883   0.0000784   0.0000738   0.0000345
   75  -0.0001525   0.0004906   0.0011534  -0.0003108   0.0000935   0.0000172
   76   0.0004811  -0.0006461   0.0001680   0.0000510   0.0000561  -0.0002246
   77   0.0001864   0.0002711   0.0006143  -0.0001774   0.0000014   0.0000715
   78  -0.0012184   0.0003332   0.0002859   0.0001111  -0.0001175   0.0001523
   79   0.0015121   0.0007610   0.0012287  -0.0005910   0.0000214   0.0002504
   80  -0.0000425  -0.0016451  -0.0024508   0.0008733   0.0001708  -0.0003248
   81  -0.0003128  -0.0033468  -0.0046517   0.0017303  -0.0000087  -0.0005134
   82   0.0004686   0.0003184  -0.0002935  -0.0000783  -0.0002962  -0.0002083
   83  -0.0003614  -0.0000401   0.0002161   0.0000564   0.0001523   0.0000975
   84   0.0001902   0.0002532   0.0000561   0.0000276  -0.0000422   0.0000140
   85   0.0005411   0.0002019   0.0000649  -0.0000483  -0.0000840  -0.0000839
   86   0.0004583  -0.0001443   0.0002258  -0.0000424   0.0000238  -0.0001044
   87   0.0000498   0.0002980  -0.0001447   0.0000272  -0.0000759  -0.0000071
   88  -0.0213800   0.0138517  -0.0246608   0.0008393   0.0003689   0.0002367
   89  -0.0002221   0.0014301  -0.0014307   0.0002395  -0.0000658   0.0000564
   90   0.0027125  -0.0032631   0.0050380  -0.0004445  -0.0002349   0.0005608
   91  -0.0001937   0.0000234   0.0003290   0.0000113  -0.0000355  -0.0000443
   92  -0.0001313  -0.0001522   0.0001354   0.0000262   0.0000539   0.0000788
   93  -0.0000028   0.0000341  -0.0000098   0.0000164   0.0000199   0.0000424
   94   0.0000560  -0.0000134  -0.0001793  -0.0000050   0.0000205   0.0000311
   95  -0.0001083   0.0000086   0.0001476   0.0000071  -0.0000062  -0.0000144
   96  -0.0000168   0.0000102   0.0000501   0.0000010  -0.0000049  -0.0000122
   97  -0.0000210   0.0000067   0.0000383   0.0000035  -0.0000023  -0.0000016
   98   0.0000049  -0.0000045  -0.0000083   0.0000001   0.0000011   0.0000031
   99   0.0000019  -0.0000022  -0.0000031   0.0000007   0.0000023   0.0000037
  100  -0.0002234  -0.0000625  -0.0000848   0.0000350   0.0000641   0.0001282
  101   0.0002646   0.0001340  -0.0003030  -0.0000514  -0.0000648  -0.0000978
  102   0.0001416   0.0000113  -0.0001032  -0.0000273  -0.0000516  -0.0000788
  103   0.0000160   0.0000181   0.0000064  -0.0000010  -0.0000133  -0.0000070
  104  -0.0000158  -0.0000168   0.0000251   0.0000035   0.0000032   0.0000068
  105  -0.0000205  -0.0000011   0.0000170   0.0000020   0.0000037   0.0000032
  106   0.0000491   0.0000848  -0.0000706  -0.0000327  -0.0000358  -0.0000734
  107  -0.0000616   0.0000635   0.0000820  -0.0000019  -0.0000268  -0.0000545
  108  -0.0000030   0.0001311   0.0000622  -0.0000417  -0.0000598  -0.0001208
  109  -0.0000032  -0.0000252   0.0000164   0.0000121   0.0000125   0.0000281
  110   0.0000396  -0.0000070  -0.0000425  -0.0000108   0.0000013   0.0000067
  111  -0.0000096  -0.0000491  -0.0000292   0.0000184   0.0000235   0.0000488
  112  -0.0000029  -0.0000991   0.0000448   0.0000336   0.0000340   0.0000779
  113   0.0000274  -0.0000554  -0.0000611   0.0000083   0.0000222   0.0000506
  114   0.0000213  -0.0000922  -0.0001131   0.0000212   0.0000487   0.0000880
  115  -0.0000202   0.0000395   0.0000107  -0.0000107  -0.0000104  -0.0000387
  116  -0.0000115  -0.0000053   0.0000296   0.0000061   0.0000019  -0.0000031
  117  -0.0000080   0.0000219   0.0000752   0.0000020  -0.0000122  -0.0000180
  118   0.0000000  -0.0000113  -0.0000243  -0.0000077  -0.0000067  -0.0000059
  119   0.0000132   0.0000205  -0.0000130  -0.0000004  -0.0000063  -0.0000075
  120  -0.0000090  -0.0000029   0.0000504  -0.0000024  -0.0000129  -0.0000133
  121  -0.0000009   0.0000030   0.0000000  -0.0000003   0.0000008  -0.0000000
  122  -0.0000036   0.0000076   0.0000053  -0.0000008  -0.0000015  -0.0000037
  123  -0.0000026   0.0000058   0.0000030   0.0000026   0.0000027   0.0000036
  124  -0.0000259   0.0000205   0.0000780   0.0000072  -0.0000034  -0.0000066
  125   0.0000016  -0.0000277   0.0000036   0.0000014   0.0000081   0.0000139
  126   0.0000107  -0.0000089  -0.0000513   0.0000004   0.0000117   0.0000163
  127   0.0000025  -0.0000057  -0.0000048  -0.0000014  -0.0000012  -0.0000016
  128  -0.0000008   0.0000090   0.0000004  -0.0000009  -0.0000034  -0.0000054
  129   0.0000014   0.0000051   0.0000106  -0.0000000  -0.0000044  -0.0000059
  130  -0.0000105  -0.0000167  -0.0000405   0.0000028   0.0000126   0.0000187
  131   0.0000077   0.0000174  -0.0000313  -0.0000066  -0.0000057  -0.0000119
  132  -0.0000075   0.0000258   0.0000519   0.0000046  -0.0000060  -0.0000103
  133  -0.0000035   0.0000104   0.0000075   0.0000014   0.0000006   0.0000000
  134   0.0000023  -0.0000037  -0.0000027   0.0000006   0.0000008   0.0000016
  135  -0.0000005  -0.0000011  -0.0000030   0.0000000   0.0000014   0.0000017
  136   0.0000021   0.0000256   0.0000426  -0.0000012  -0.0000137  -0.0000197
  137   0.0000119  -0.0000283   0.0000366   0.0000041   0.0000041   0.0000086
  138  -0.0000109  -0.0000086  -0.0000553   0.0000007   0.0000156   0.0000196
  139   0.0000139  -0.0000224  -0.0000095  -0.0000008   0.0000020   0.0000039
  140  -0.0000097   0.0000155  -0.0000039  -0.0000019  -0.0000038  -0.0000060
  141   0.0000005   0.0000086   0.0000224   0.0000001  -0.0000074  -0.0000083
  142   0.0000751  -0.0000693  -0.0000311  -0.0000102  -0.0000094  -0.0000119
  143  -0.0000094  -0.0000082  -0.0000579  -0.0000009  -0.0000038   0.0000019
  144   0.0000118  -0.0000774  -0.0000405  -0.0000068  -0.0000077   0.0000001
  145   0.0000321  -0.0000134   0.0000055  -0.0000005   0.0000036   0.0000027
  146  -0.0000269   0.0000068  -0.0000088  -0.0000012  -0.0000000   0.0000002
  147   0.0000014   0.0000268   0.0000333   0.0000044   0.0000025  -0.0000000
  148  -0.0000254   0.0000502   0.0000355   0.0000001  -0.0000115  -0.0000152
  149   0.0000022  -0.0000115   0.0001002   0.0000089   0.0000136   0.0000118
  150  -0.0000208   0.0000423   0.0000098   0.0000038   0.0000072   0.0000077
  151   0.0000241  -0.0000247  -0.0000077  -0.0000012   0.0000039   0.0000047
  152  -0.0000031  -0.0000031  -0.0000096  -0.0000004  -0.0000014  -0.0000001
  153   0.0000113  -0.0000104   0.0000043  -0.0000001  -0.0000023  -0.0000022
            7           8           9          10          11          12
    1  -0.0865865  -0.0288340   0.0113110   0.0021147   0.0042781  -0.0016603
    2  -0.0234411  -0.1571536   0.0134511  -0.0065528  -0.0220731   0.0038941
    3   0.0065070   0.0003277  -0.0785826  -0.0059932  -0.0233820   0.0075641
    4   0.0001094  -0.0064616  -0.0071245   0.0000162  -0.0015828   0.0005966
    5   0.0025288  -0.0258001  -0.0282196  -0.0015300  -0.0052206   0.0026143
    6  -0.0007398   0.0039679   0.0039999   0.0001517   0.0016810   0.0003203
    7   0.4458623  -0.0029586  -0.0275402  -0.0566125   0.0271615   0.0353396
    8  -0.0029586   0.5370997   0.0725687   0.0271412  -0.1543180  -0.1192861
    9  -0.0275402   0.0725687   0.5332342   0.0351109  -0.1238785  -0.1929866
   10  -0.0566125   0.0271412   0.0351109   0.0683892  -0.0284063  -0.0313332
   11   0.0271615  -0.1543180  -0.1238785  -0.0284063   0.1640435   0.1279785
   12   0.0353396  -0.1192861  -0.1929866  -0.0313332   0.1279785   0.2232364
   13  -0.1046472  -0.0061060  -0.0568934  -0.0011612   0.0015174  -0.0078884
   14   0.0212657  -0.0949077   0.0336356  -0.0098536   0.0095336  -0.0077630
   15  -0.0630745  -0.0024190  -0.1441709  -0.0260046   0.0162475  -0.0311363
   16   0.0001589   0.0251023  -0.0041041   0.0007566  -0.0005423  -0.0001396
   17  -0.0051359  -0.0112307  -0.0034037  -0.0011186   0.0022642  -0.0008976
   18   0.0033918   0.0353742  -0.0067106   0.0010973  -0.0000449   0.0002819
   19  -0.1498046  -0.0047059   0.0319256  -0.0071760  -0.0018615   0.0044601
   20  -0.0103644  -0.0820405  -0.0007626   0.0197923   0.0016021  -0.0066183
   21   0.0439105   0.0005183  -0.0892325   0.0257879   0.0007989  -0.0056159
   22  -0.0081793   0.0173459   0.0305189  -0.0060036  -0.0004610   0.0009218
   23  -0.0001286   0.0004301   0.0004089   0.0000583   0.0009428   0.0002179
   24   0.0028791  -0.0067048  -0.0128054   0.0021421   0.0006515   0.0004184
   25  -0.0099334  -0.0325714   0.0058295   0.0013143   0.0003594  -0.0002477
   26   0.0008540  -0.0026324   0.0011030  -0.0005164   0.0009497   0.0000828
   27   0.0035853   0.0115161  -0.0031027  -0.0004041   0.0003377   0.0000497
   28  -0.0144195   0.0115152  -0.0205701   0.0000826   0.0004559   0.0005328
   29   0.0057847  -0.0007940  -0.0020651  -0.0004096   0.0000655   0.0001457
   30  -0.0038317  -0.0045305   0.0072838  -0.0002555  -0.0002518  -0.0003651
   31   0.0000648  -0.0024675  -0.0053210  -0.0034509   0.0009214   0.0005865
   32  -0.0030348   0.0017596   0.0033901   0.0028078  -0.0005558  -0.0008329
   33  -0.0031115   0.0005706   0.0017536   0.0006451  -0.0001356  -0.0001492
   34  -0.0030909   0.0021975   0.0031312   0.0015111  -0.0021763  -0.0029505
   35   0.0006089  -0.0000819  -0.0013903  -0.0017307  -0.0005847  -0.0003606
   36   0.0000625  -0.0000886  -0.0010067  -0.0010553  -0.0009479  -0.0020869
   37   0.0008751   0.0009010   0.0004495  -0.0001863   0.0001043   0.0000149
   38   0.0008896   0.0004068  -0.0010186   0.0000846  -0.0000931   0.0000828
   39   0.0004255  -0.0010349   0.0015583  -0.0001960   0.0001565  -0.0000089
   40  -0.0003381  -0.0006897   0.0003682   0.0000018   0.0000722  -0.0000513
   41  -0.0008838   0.0001291  -0.0000169   0.0000991  -0.0000082  -0.0000170
   42   0.0004576   0.0000481  -0.0000759  -0.0000365   0.0000059   0.0000294
   43  -0.0001757  -0.0000123  -0.0000284  -0.0000092  -0.0001845   0.0000229
   44  -0.0000160  -0.0002361   0.0001737  -0.0001708   0.0000887   0.0000046
   45   0.0000311   0.0002352  -0.0001097   0.0000323   0.0000771  -0.0000290
   46   0.0060106   0.0058353   0.0019772   0.0001352  -0.0005091   0.0001108
   47   0.0198939  -0.0115528   0.0247618   0.0006311   0.0008782  -0.0001134
   48  -0.0046349   0.0084433  -0.0104885   0.0000632  -0.0012370   0.0008238
   49  -0.0030358  -0.0005357  -0.0023292  -0.0000794  -0.0001460   0.0000942
   50   0.0016911   0.0018824   0.0012612   0.0000868   0.0003235  -0.0001095
   51  -0.0036361  -0.0015292  -0.0023177  -0.0000138   0.0002946   0.0001153
   52   0.0005181  -0.0008309   0.0004379  -0.0000781   0.0003614   0.0001048
   53  -0.0003329   0.0009448   0.0008398   0.0002654  -0.0001615   0.0002208
   54   0.0002264  -0.0019155   0.0002471  -0.0001888   0.0013427  -0.0002243
   55  -0.0095970  -0.0113988   0.0064948   0.0003903   0.0013226   0.0001804
   56  -0.0326833  -0.0013145   0.0079320   0.0001605   0.0008195  -0.0002373
   57   0.0076662   0.0011188  -0.0025277  -0.0006687  -0.0006016   0.0000509
   58  -0.0066995   0.0019981  -0.0002926   0.0000183  -0.0000982  -0.0000890
   59   0.0015312   0.0002075  -0.0004560   0.0000443  -0.0000193  -0.0000047
   60   0.0008267   0.0000242  -0.0008542   0.0001127  -0.0000095   0.0000258
   61  -0.0007279   0.0006994  -0.0002952  -0.0000155  -0.0001438   0.0000175
   62  -0.0019978   0.0007131   0.0001632   0.0000216   0.0000144  -0.0000552
   63   0.0002024   0.0000505   0.0004807   0.0000098   0.0001025  -0.0000447
   64   0.0001837  -0.0000090   0.0001578   0.0000247   0.0000400  -0.0000581
   65   0.0001384   0.0000818   0.0002965   0.0001068   0.0002520  -0.0000247
   66  -0.0001822   0.0000524   0.0003637   0.0000438   0.0001984  -0.0000027
   67   0.0001194  -0.0001960   0.0000491   0.0000123   0.0000443  -0.0000097
   68   0.0003415  -0.0002061   0.0002756   0.0000190   0.0000139  -0.0000176
   69   0.0000695   0.0000746  -0.0000463  -0.0000124   0.0000064   0.0000045
   70  -0.0003322   0.0009454  -0.0005099  -0.0004649  -0.0001038   0.0006659
   71   0.0001545   0.0015630   0.0013540  -0.0008686  -0.0005053  -0.0000576
   72   0.0000206   0.0004107  -0.0000054   0.0002868   0.0000647  -0.0004089
   73  -0.0002387   0.0001466   0.0012949  -0.0008374   0.0000927   0.0007472
   74  -0.0005420  -0.0007064  -0.0004156   0.0003907   0.0010951   0.0008445
   75   0.0007081  -0.0004503  -0.0005893   0.0011123   0.0006349  -0.0000117
   76  -0.0000866  -0.0001730   0.0000988   0.0000580  -0.0000069   0.0000564
   77  -0.0000422  -0.0003007  -0.0000370   0.0001480   0.0000959   0.0001624
   78  -0.0002086   0.0000616  -0.0002405  -0.0000384   0.0000059  -0.0000400
   79  -0.0000104   0.0003604  -0.0004641   0.0000830   0.0001491   0.0000358
   80  -0.0002634  -0.0004898  -0.0004389   0.0002059   0.0004475   0.0001450
   81  -0.0001528  -0.0007263   0.0001630  -0.0001005   0.0001012   0.0000420
   82   0.0010700   0.0009249   0.0019574   0.0013760  -0.0004426  -0.0002539
   83   0.0008027  -0.0005035  -0.0012218  -0.0007391   0.0002320   0.0001492
   84   0.0013486   0.0002195  -0.0002324   0.0001720  -0.0000940   0.0000706
   85   0.0015735   0.0015763  -0.0029456   0.0000103  -0.0000031   0.0001464
   86  -0.0007238  -0.0007144   0.0017647  -0.0001709   0.0000041  -0.0000649
   87   0.0000695   0.0020636  -0.0027501  -0.0002871   0.0000278   0.0002068
   88  -0.0014001   0.0011695  -0.0023982  -0.0000484  -0.0002464   0.0001023
   89  -0.0009725  -0.0000925  -0.0004702  -0.0001003  -0.0001309  -0.0000543
   90  -0.0008665   0.0008983  -0.0003067  -0.0002716  -0.0000913  -0.0001270
   91   0.0006110   0.0000238  -0.0000971   0.0001009  -0.0000176   0.0000154
   92  -0.0004931  -0.0002561  -0.0000144  -0.0001971   0.0000581   0.0000032
   93   0.0001383   0.0000800  -0.0003517  -0.0001319   0.0000357   0.0000393
   94  -0.0004040   0.0000461  -0.0000432  -0.0000644   0.0000085  -0.0000008
   95   0.0002131  -0.0000352  -0.0000535  -0.0000081   0.0000047   0.0000099
   96   0.0000755   0.0000130  -0.0000802  -0.0000038   0.0000010   0.0000052
   97   0.0000884   0.0000071  -0.0000418  -0.0000002   0.0000019   0.0000062
   98  -0.0000086  -0.0000034   0.0000108   0.0000033   0.0000006  -0.0000020
   99   0.0000094  -0.0000049   0.0000012  -0.0000049   0.0000024   0.0000008
  100  -0.0010280  -0.0001705  -0.0003484  -0.0004096   0.0000890  -0.0000415
  101   0.0002826   0.0002052   0.0005381   0.0003116  -0.0000699  -0.0000379
  102  -0.0000222   0.0000863   0.0006199   0.0002857  -0.0000999  -0.0000568
  103   0.0001169   0.0000490   0.0000785   0.0000625  -0.0000195  -0.0000075
  104  -0.0000558  -0.0000017  -0.0000394  -0.0000128   0.0000062   0.0000030
  105   0.0000340  -0.0000289  -0.0000324  -0.0000228   0.0000065   0.0000049
  106  -0.0001470   0.0001437  -0.0000417   0.0000725  -0.0000388  -0.0000140
  107   0.0004345   0.0000751   0.0000150   0.0000800  -0.0000239   0.0000089
  108  -0.0001916   0.0000706  -0.0000560   0.0000875  -0.0000457  -0.0000233
  109   0.0000809  -0.0000616   0.0000361  -0.0000203   0.0000134   0.0000045
  110  -0.0003320  -0.0000200  -0.0000344  -0.0000283   0.0000033  -0.0000107
  111   0.0001271  -0.0000110   0.0000173  -0.0000291   0.0000175   0.0000121
  112   0.0000969  -0.0001495   0.0000766  -0.0000540   0.0000371   0.0000059
  113  -0.0001435  -0.0000442   0.0000115  -0.0000410   0.0000187   0.0000002
  114   0.0000286  -0.0000140   0.0000189  -0.0000719   0.0000304   0.0000182
  115   0.0000071   0.0000696  -0.0000476   0.0000106  -0.0000148   0.0000035
  116   0.0000641  -0.0000124   0.0000139  -0.0000012   0.0000002   0.0000023
  117   0.0000464  -0.0000411   0.0000165   0.0000098  -0.0000029  -0.0000036
  118  -0.0002355   0.0000272  -0.0000274   0.0000195  -0.0000041  -0.0000156
  119   0.0000715  -0.0000023   0.0000237   0.0000148  -0.0000020  -0.0000026
  120  -0.0000190  -0.0000344   0.0000402   0.0000436  -0.0000060  -0.0000130
  121   0.0000036  -0.0000021  -0.0000025   0.0000011  -0.0000009   0.0000009
  122   0.0000186   0.0000026  -0.0000080  -0.0000021  -0.0000012   0.0000020
  123   0.0000656  -0.0000021  -0.0000060  -0.0000112   0.0000032   0.0000059
  124   0.0003231  -0.0000559   0.0000681   0.0000148   0.0000006   0.0000088
  125  -0.0000907  -0.0000045  -0.0000178  -0.0000173   0.0000038   0.0000018
  126  -0.0000833   0.0000256  -0.0000402  -0.0000302   0.0000047   0.0000076
  127  -0.0000655   0.0000146  -0.0000163   0.0000008  -0.0000011  -0.0000025
  128   0.0000158   0.0000005   0.0000048   0.0000071  -0.0000013  -0.0000019
  129   0.0000315  -0.0000052   0.0000135   0.0000092  -0.0000017  -0.0000025
  130  -0.0001875   0.0000051  -0.0000747  -0.0000508   0.0000103   0.0000042
  131  -0.0000165   0.0000316   0.0000130   0.0000264  -0.0000093  -0.0000012
  132   0.0002314  -0.0000654   0.0000217   0.0000005   0.0000011   0.0000047
  133   0.0000574  -0.0000138  -0.0000103  -0.0000081   0.0000031   0.0000043
  134  -0.0000078   0.0000051   0.0000034  -0.0000017   0.0000005  -0.0000008
  135  -0.0000061   0.0000053  -0.0000034  -0.0000025   0.0000004   0.0000012
  136   0.0002237  -0.0000304   0.0000867   0.0000520  -0.0000093  -0.0000037
  137   0.0000693  -0.0000249   0.0000368  -0.0000014  -0.0000000   0.0000043
  138  -0.0002024   0.0000349  -0.0001022  -0.0000563   0.0000120   0.0000082
  139  -0.0001015   0.0000268  -0.0000132   0.0000028  -0.0000017  -0.0000030
  140  -0.0000129  -0.0000035  -0.0000141   0.0000077   0.0000001  -0.0000034
  141   0.0000786  -0.0000213   0.0000281   0.0000192  -0.0000026  -0.0000041
  142  -0.0002179   0.0001150   0.0000910   0.0000815  -0.0000176  -0.0000236
  143  -0.0003231   0.0000568  -0.0000714  -0.0000113   0.0000137  -0.0000272
  144  -0.0004505   0.0001082   0.0000914   0.0000588  -0.0000160  -0.0000422
  145  -0.0000279   0.0000575  -0.0000053  -0.0000074  -0.0000009   0.0000049
  146  -0.0000394  -0.0000708   0.0000403   0.0000181   0.0000016  -0.0000079
  147   0.0001969  -0.0000170  -0.0000848  -0.0000241   0.0000112   0.0000176
  148   0.0002525  -0.0000490   0.0000428   0.0000325   0.0000022  -0.0000054
  149   0.0003241  -0.0000601  -0.0000131  -0.0000382  -0.0000029   0.0000373
  150   0.0001829  -0.0000555  -0.0000599  -0.0000380   0.0000112   0.0000188
  151  -0.0000793   0.0000384  -0.0000062  -0.0000080  -0.0000057   0.0000036
  152  -0.0000946   0.0000225  -0.0000313  -0.0000041   0.0000031  -0.0000054
  153  -0.0000201   0.0000185   0.0000059   0.0000039  -0.0000022  -0.0000021
           13          14          15          16          17          18
    1   0.0038285   0.0239806  -0.0086859  -0.0026448   0.0021437  -0.0041590
    2   0.0024536  -0.0152045   0.0100846   0.0000283   0.0005040   0.0005563
    3   0.0011192   0.0355426  -0.0139579  -0.0021560   0.0028426  -0.0054363
    4   0.0000985   0.0008768   0.0003377  -0.0001471   0.0000293  -0.0001418
    5  -0.0000273   0.0028396   0.0005126  -0.0000847   0.0007142  -0.0000642
    6   0.0003006  -0.0005065   0.0013547   0.0001308  -0.0000558   0.0003114
    7  -0.1046472   0.0212657  -0.0630745   0.0001589  -0.0051359   0.0033918
    8  -0.0061060  -0.0949077  -0.0024190   0.0251023  -0.0112307   0.0353742
    9  -0.0568934   0.0336356  -0.1441709  -0.0041041  -0.0034037  -0.0067106
   10  -0.0011612  -0.0098536  -0.0260046   0.0007566  -0.0011186   0.0010973
   11   0.0015174   0.0095336   0.0162475  -0.0005423   0.0022642  -0.0000449
   12  -0.0078884  -0.0077630  -0.0311363  -0.0001396  -0.0008976   0.0002819
   13   0.1627589   0.0398058   0.1173300  -0.0251847  -0.0496879  -0.0179380
   14   0.0398058   0.6144621  -0.0980917  -0.0792699  -0.5097614   0.0272048
   15   0.1173300  -0.0980917   0.2171475  -0.0107613   0.0672265  -0.0302491
   16  -0.0251847  -0.0792699  -0.0107613   0.0270357   0.0539294   0.0173257
   17  -0.0496879  -0.5097614   0.0672265   0.0539294   0.5168382  -0.0643639
   18  -0.0179380   0.0272048  -0.0302491   0.0173257  -0.0643639   0.0411337
   19  -0.0330127   0.0055102  -0.0084124   0.0007408   0.0000461  -0.0000923
   20   0.0175110  -0.0007507   0.0047465   0.0023897   0.0011612  -0.0003515
   21  -0.0400724   0.0050465  -0.0033670  -0.0006603  -0.0014631   0.0005687
   22   0.0034804  -0.0010191  -0.0004718  -0.0001963   0.0000864   0.0001568
   23  -0.0000096  -0.0001839   0.0011231   0.0001514  -0.0002116  -0.0004580
   24  -0.0014481   0.0009635   0.0025991   0.0000350   0.0000588  -0.0001362
   25   0.0028953   0.0005971   0.0005769  -0.0010688   0.0005452  -0.0004241
   26  -0.0001564   0.0021032  -0.0017865  -0.0010538  -0.0000834   0.0000610
   27  -0.0007645  -0.0009204  -0.0000600  -0.0001513   0.0000249   0.0004495
   28  -0.0070720   0.0013836  -0.0008230  -0.0006255  -0.0003524   0.0001042
   29  -0.0027843   0.0019607  -0.0007551  -0.0006129  -0.0000673  -0.0000890
   30   0.0049015  -0.0002768   0.0028671  -0.0000297   0.0002332  -0.0001912
   31   0.0007300   0.0007571   0.0034725  -0.0002256   0.0002668  -0.0008859
   32   0.0019822  -0.0013703  -0.0017439  -0.0002395   0.0002258   0.0006425
   33   0.0028295  -0.0008286   0.0003801  -0.0005068   0.0003801   0.0001192
   34  -0.0000669  -0.0008650  -0.0031001  -0.0000854  -0.0001451   0.0007059
   35  -0.0009033   0.0005923   0.0002715   0.0000395  -0.0001983  -0.0004032
   36  -0.0013881   0.0000696  -0.0004493   0.0003029  -0.0002174  -0.0000020
   37  -0.0000462  -0.0011937   0.0006820   0.0004912  -0.0000100   0.0001161
   38  -0.0011437   0.0001147  -0.0002623   0.0000794  -0.0000611   0.0000101
   39   0.0004259  -0.0000016  -0.0000509   0.0001817  -0.0000227  -0.0000578
   40   0.0002464   0.0002102  -0.0001731  -0.0000732   0.0000374  -0.0000204
   41   0.0003523   0.0001735  -0.0000467  -0.0001742   0.0000606  -0.0000138
   42  -0.0002460  -0.0000382   0.0000211   0.0000799  -0.0000579   0.0000300
   43   0.0000978   0.0000826  -0.0000661  -0.0000379   0.0000245  -0.0000260
   44   0.0000879   0.0000270   0.0001214   0.0000303  -0.0000010  -0.0000182
   45   0.0000372  -0.0001178   0.0001267   0.0000060  -0.0000060  -0.0000017
   46   0.0003950  -0.0041104   0.0020898   0.0004737  -0.0009750   0.0007793
   47  -0.0010714  -0.0074234   0.0022762   0.0006891  -0.0004337   0.0019538
   48   0.0006972   0.0009223   0.0007938  -0.0002496  -0.0000628   0.0001716
   49   0.0002340   0.0016869  -0.0008276  -0.0001959   0.0001961  -0.0004158
   50  -0.0000251  -0.0011148   0.0006088   0.0000419   0.0000162   0.0002634
   51  -0.0000133   0.0018953  -0.0005265  -0.0001452   0.0001869  -0.0004626
   52  -0.0001517   0.0000455   0.0001174   0.0000108   0.0000502   0.0000764
   53  -0.0000902  -0.0000392  -0.0001639   0.0000281  -0.0000493  -0.0000867
   54  -0.0000344   0.0002589   0.0005723   0.0000151   0.0001241   0.0000056
   55  -0.0030308  -0.0000451  -0.0007169  -0.0000101   0.0003590  -0.0005522
   56  -0.0003259   0.0004091   0.0003407  -0.0004531   0.0002787   0.0000871
   57  -0.0005139   0.0005183   0.0000936   0.0001990  -0.0001220   0.0000332
   58   0.0012577   0.0003831  -0.0000862  -0.0000023   0.0000251   0.0000970
   59  -0.0003018   0.0001329  -0.0002001   0.0000837  -0.0000089  -0.0000329
   60   0.0008986   0.0002792  -0.0001004   0.0001067  -0.0000593  -0.0000211
   61   0.0001609  -0.0001543   0.0001853  -0.0000445   0.0000137   0.0000044
   62   0.0002351  -0.0000017   0.0000480  -0.0000365   0.0000134   0.0000196
   63  -0.0000699  -0.0000146  -0.0000647   0.0000163  -0.0000112   0.0000220
   64  -0.0000720   0.0000635  -0.0000993   0.0000143  -0.0000085   0.0000024
   65  -0.0000690   0.0000205   0.0001321   0.0000465   0.0000008  -0.0000142
   66  -0.0001331  -0.0000168   0.0000583   0.0000116   0.0000005  -0.0000241
   67  -0.0001464   0.0000763  -0.0000515  -0.0000015   0.0000047  -0.0000292
   68  -0.0006081  -0.0001129   0.0000514  -0.0000671   0.0000282  -0.0000552
   69   0.0001862  -0.0000169   0.0000679   0.0000170  -0.0000022   0.0000344
   70   0.0007678  -0.0001568   0.0002794  -0.0000171   0.0000186   0.0001352
   71  -0.0000365  -0.0007600  -0.0004481  -0.0003099  -0.0000727   0.0002711
   72  -0.0001049   0.0000666   0.0001848   0.0000305   0.0000404   0.0000667
   73  -0.0003229   0.0001405  -0.0004465   0.0000979  -0.0000424  -0.0000050
   74   0.0000386   0.0002864   0.0002591   0.0001038   0.0000437  -0.0001397
   75  -0.0004359   0.0001482   0.0001905   0.0001539   0.0000724  -0.0001795
   76  -0.0000621   0.0000723  -0.0001108  -0.0000081  -0.0000020  -0.0000270
   77  -0.0002010   0.0002168  -0.0000515   0.0001467   0.0000199  -0.0001047
   78   0.0003842   0.0000558   0.0001056   0.0000556   0.0000005   0.0000705
   79   0.0001674  -0.0001739   0.0002885  -0.0000535   0.0000202  -0.0000204
   80   0.0000691   0.0000768   0.0002574  -0.0000075   0.0000337  -0.0000696
   81  -0.0001474   0.0001427  -0.0000472   0.0000514   0.0000008  -0.0000237
   82  -0.0017235   0.0000894  -0.0020346   0.0003014  -0.0002877   0.0005425
   83  -0.0004915   0.0003294   0.0005903   0.0000578  -0.0000547  -0.0001781
   84  -0.0014495   0.0002767  -0.0005686   0.0002195  -0.0001988   0.0001088
   85  -0.0017786   0.0002883  -0.0005717   0.0000256  -0.0001489   0.0000442
   86   0.0011541  -0.0000446   0.0003111  -0.0000074   0.0001056  -0.0000483
   87  -0.0019789   0.0002551  -0.0006661   0.0000190  -0.0001495   0.0000170
   88   0.0008710  -0.0003480   0.0007884   0.0006169   0.0000384   0.0002565
   89  -0.0013818  -0.0015496   0.0007588  -0.0001026  -0.0001039   0.0000722
   90   0.0027391   0.0012546  -0.0008559  -0.0000900  -0.0000568  -0.0000030
   91  -0.0008525   0.0002745  -0.0005732   0.0001216  -0.0001085   0.0000904
   92   0.0005663   0.0000319   0.0003367  -0.0001061   0.0000580  -0.0000985
   93  -0.0001556   0.0000271   0.0000963   0.0000187  -0.0000197  -0.0000424
   94   0.0005058  -0.0001812   0.0003731  -0.0000832   0.0000629  -0.0000663
   95  -0.0002651   0.0000880  -0.0001383   0.0000450  -0.0000305   0.0000164
   96  -0.0001246   0.0000480  -0.0000854   0.0000048  -0.0000150   0.0000146
   97  -0.0001131   0.0000327  -0.0000558   0.0000154  -0.0000136   0.0000076
   98   0.0000115  -0.0000030   0.0000036  -0.0000009   0.0000008   0.0000006
   99  -0.0000092   0.0000041   0.0000034   0.0000042  -0.0000021  -0.0000020
  100   0.0012015  -0.0003265   0.0009919  -0.0001639   0.0001667  -0.0002238
  101  -0.0001709  -0.0001684  -0.0002327   0.0000879  -0.0000136   0.0001170
  102   0.0000233  -0.0000459  -0.0003232  -0.0000110  -0.0000080   0.0001119
  103  -0.0001554   0.0000250  -0.0001278   0.0000259  -0.0000247   0.0000282
  104   0.0000359   0.0000023   0.0000173  -0.0000132   0.0000066  -0.0000052
  105  -0.0000327   0.0000155   0.0000021   0.0000103  -0.0000037  -0.0000053
  106   0.0001829  -0.0001446   0.0000649  -0.0000562   0.0000374   0.0000139
  107  -0.0004678   0.0000241  -0.0002227   0.0001070  -0.0000482   0.0000416
  108   0.0002160  -0.0001338   0.0000109  -0.0000698   0.0000526   0.0000218
  109  -0.0001030   0.0000711  -0.0000539   0.0000298  -0.0000192  -0.0000000
  110   0.0003620  -0.0000550   0.0001537  -0.0000884   0.0000443  -0.0000221
  111  -0.0001390   0.0000509  -0.0000140   0.0000414  -0.0000275  -0.0000073
  112  -0.0001393   0.0001506  -0.0000883   0.0000392  -0.0000317  -0.0000028
  113   0.0001454   0.0000169   0.0000848  -0.0000281   0.0000081  -0.0000198
  114  -0.0000245   0.0000412   0.0000920   0.0000262  -0.0000219  -0.0000299
  115   0.0000182  -0.0000620   0.0000433  -0.0000065   0.0000089  -0.0000047
  116  -0.0000694   0.0000196  -0.0000349   0.0000164  -0.0000085   0.0000036
  117  -0.0000577   0.0000345  -0.0000803   0.0000070  -0.0000041   0.0000125
  118   0.0002449  -0.0000802   0.0001059  -0.0000595   0.0000426  -0.0000080
  119  -0.0000661   0.0000020  -0.0000420   0.0000208  -0.0000055   0.0000120
  120  -0.0000176   0.0000232  -0.0000843  -0.0000048   0.0000052   0.0000217
  121  -0.0000045  -0.0000004   0.0000069   0.0000034  -0.0000022  -0.0000035
  122  -0.0000133  -0.0000018  -0.0000012   0.0000025  -0.0000015  -0.0000006
  123  -0.0000619   0.0000143  -0.0000125   0.0000171  -0.0000094  -0.0000018
  124  -0.0003609   0.0001140  -0.0002150   0.0000852  -0.0000500   0.0000331
  125   0.0000820   0.0000113   0.0000349  -0.0000285   0.0000042  -0.0000099
  126   0.0001045  -0.0000393   0.0001146  -0.0000140   0.0000084  -0.0000275
  127   0.0000701  -0.0000188   0.0000302  -0.0000219   0.0000106  -0.0000028
  128  -0.0000130  -0.0000095  -0.0000048   0.0000071   0.0000021   0.0000017
  129  -0.0000322   0.0000102  -0.0000392   0.0000041  -0.0000019   0.0000112
  130   0.0002246  -0.0000682   0.0001873  -0.0000403   0.0000288  -0.0000417
  131   0.0000283  -0.0000524   0.0000425   0.0000063   0.0000058  -0.0000098
  132  -0.0002337   0.0000930  -0.0001683   0.0000386  -0.0000357   0.0000359
  133  -0.0000534   0.0000124  -0.0000141   0.0000144  -0.0000071  -0.0000001
  134   0.0000078  -0.0000001   0.0000015  -0.0000032   0.0000012   0.0000005
  135   0.0000036  -0.0000039   0.0000124   0.0000017   0.0000004  -0.0000042
  136  -0.0002502   0.0000662  -0.0001973   0.0000572  -0.0000313   0.0000419
  137  -0.0001016   0.0000966  -0.0001290  -0.0000039  -0.0000287   0.0000241
  138   0.0002385  -0.0001003   0.0002488  -0.0000322   0.0000338  -0.0000609
  139   0.0000908  -0.0000118   0.0000300  -0.0000334   0.0000114  -0.0000029
  140   0.0000197  -0.0000359   0.0000392   0.0000102   0.0000115  -0.0000093
  141  -0.0000839   0.0000327  -0.0000949   0.0000120  -0.0000088   0.0000258
  142   0.0001555  -0.0000250  -0.0000323  -0.0000633   0.0000255   0.0000275
  143   0.0003507  -0.0001529   0.0002109  -0.0000535   0.0000821  -0.0000122
  144   0.0004163  -0.0000972   0.0001097  -0.0001079   0.0000691   0.0000039
  145   0.0000086  -0.0000042   0.0000187  -0.0000012  -0.0000002  -0.0000096
  146   0.0000480  -0.0000234   0.0000305   0.0000118   0.0000073  -0.0000054
  147  -0.0002104   0.0000497  -0.0000575   0.0000475  -0.0000295   0.0000018
  148  -0.0002559   0.0000440  -0.0001405   0.0000781  -0.0000258   0.0000323
  149  -0.0003722   0.0002006  -0.0002186   0.0000403  -0.0000909   0.0000035
  150  -0.0001637   0.0000209   0.0000046   0.0000632  -0.0000236  -0.0000170
  151   0.0000746   0.0000072   0.0000157  -0.0000425  -0.0000011  -0.0000069
  152   0.0000958  -0.0000453   0.0000699  -0.0000165   0.0000252  -0.0000083
  153   0.0000158   0.0000118  -0.0000276  -0.0000209   0.0000006   0.0000119
           19          20          21          22          23          24
    1  -0.0124603  -0.0339299   0.0085708   0.0014340  -0.0003183  -0.0006957
    2  -0.0083588  -0.0016706   0.0005457   0.0017107   0.0004985  -0.0010179
    3   0.0067458   0.0094090  -0.0015174   0.0001710   0.0010746   0.0000435
    4   0.0006309   0.0000814  -0.0010209  -0.0000484   0.0000486   0.0003032
    5   0.0014420   0.0014142  -0.0010725  -0.0006211   0.0007276   0.0006556
    6  -0.0001474  -0.0001747   0.0003670  -0.0003481   0.0000477   0.0001902
    7  -0.1498046  -0.0103644   0.0439105  -0.0081793  -0.0001286   0.0028791
    8  -0.0047059  -0.0820405   0.0005183   0.0173459   0.0004301  -0.0067048
    9   0.0319256  -0.0007626  -0.0892325   0.0305189   0.0004089  -0.0128054
   10  -0.0071760   0.0197923   0.0257879  -0.0060036   0.0000583   0.0021421
   11  -0.0018615   0.0016021   0.0007989  -0.0004610   0.0009428   0.0006515
   12   0.0044601  -0.0066183  -0.0056159   0.0009218   0.0002179   0.0004184
   13  -0.0330127   0.0175110  -0.0400724   0.0034804  -0.0000096  -0.0014481
   14   0.0055102  -0.0007507   0.0050465  -0.0010191  -0.0001839   0.0009635
   15  -0.0084124   0.0047465  -0.0033670  -0.0004718   0.0011231   0.0025991
   16   0.0007408   0.0023897  -0.0006603  -0.0001963   0.0001514   0.0000350
   17   0.0000461   0.0011612  -0.0014631   0.0000864  -0.0002116   0.0000588
   18  -0.0000923  -0.0003515   0.0005687   0.0001568  -0.0004580  -0.0001362
   19   0.4431037   0.0237872  -0.0096561  -0.0458319   0.0097845   0.0182553
   20   0.0237872   0.5822722   0.0275986   0.0095888  -0.1137782  -0.1092960
   21  -0.0096561   0.0275986   0.5253546   0.0177140  -0.1102352  -0.2331472
   22  -0.0458319   0.0095888   0.0177140   0.0577732  -0.0131339  -0.0187937
   23   0.0097845  -0.1137782  -0.1102352  -0.0131339   0.1200843   0.1199200
   24   0.0182553  -0.1092960  -0.2331472  -0.0187937   0.1199200   0.2552323
   25  -0.0623195  -0.0594857   0.0107777   0.0001480   0.0028652  -0.0007434
   26  -0.0597451  -0.2772045   0.0422727  -0.0037468  -0.0153591   0.0026339
   27   0.0110557   0.0395827  -0.0544616  -0.0068214  -0.0263705   0.0056778
   28  -0.1199762   0.0252800  -0.0372434  -0.0008184  -0.0005707   0.0004332
   29   0.0261621  -0.0908858   0.0230781  -0.0102998   0.0060164  -0.0102331
   30  -0.0313609   0.0207694  -0.1167709  -0.0202795   0.0132806  -0.0192009
   31  -0.0049052  -0.0125491  -0.0175654  -0.0015081   0.0023187  -0.0015094
   32  -0.0031527   0.0123571   0.0081883   0.0034503  -0.0025347   0.0026596
   33  -0.0090573  -0.0074152  -0.0264647  -0.0016244   0.0010563  -0.0000077
   34  -0.0011205   0.0003076  -0.0009249   0.0002488  -0.0008108  -0.0001752
   35   0.0011196  -0.0018808   0.0020923  -0.0005221   0.0010258  -0.0000264
   36   0.0022011  -0.0004742   0.0039953  -0.0001535  -0.0002303   0.0001689
   37   0.0077911   0.0197437  -0.0061966   0.0003671  -0.0001084   0.0006387
   38  -0.0009950  -0.0185998   0.0118221  -0.0007149   0.0008098  -0.0011900
   39   0.0045961   0.0243453  -0.0082204   0.0006458   0.0002035   0.0004407
   40  -0.0005811  -0.0022565   0.0004067  -0.0001471   0.0000438  -0.0001623
   41  -0.0031112  -0.0051238   0.0002857  -0.0000659   0.0001483   0.0001831
   42   0.0012721   0.0015521   0.0005483   0.0002047  -0.0001922   0.0004101
   43   0.0000837   0.0007955   0.0000191   0.0000696   0.0000604   0.0000228
   44   0.0001605   0.0010023  -0.0012166   0.0004149   0.0000971   0.0008802
   45   0.0002351   0.0001639   0.0003929   0.0000840  -0.0001013   0.0001434
   46   0.0005226   0.0008053   0.0000899  -0.0001527  -0.0000336  -0.0000169
   47  -0.0003411   0.0028643  -0.0010745  -0.0000472  -0.0000901   0.0003741
   48   0.0007495  -0.0008576   0.0001148  -0.0000614   0.0000066  -0.0000762
   49  -0.0001062   0.0004036  -0.0004328   0.0000798  -0.0000251   0.0000323
   50   0.0002826   0.0002499  -0.0003040  -0.0000281  -0.0000118   0.0000369
   51  -0.0001852  -0.0004065   0.0002166   0.0000572   0.0000152  -0.0000598
   52  -0.0001279  -0.0000694   0.0000411  -0.0001119   0.0000487  -0.0000727
   53   0.0000325  -0.0000745   0.0000870   0.0000407  -0.0000531  -0.0000755
   54   0.0000446   0.0002793  -0.0000998  -0.0001132  -0.0000347   0.0001981
   55   0.0009703   0.0006857  -0.0005402  -0.0000907  -0.0000263   0.0001325
   56  -0.0000035  -0.0063072   0.0010068   0.0000345   0.0000794   0.0002045
   57   0.0001239   0.0012594  -0.0004312  -0.0002669  -0.0000201   0.0002745
   58   0.0000520  -0.0018469   0.0004166  -0.0000262   0.0000455   0.0000488
   59   0.0000076   0.0005011  -0.0000935  -0.0000283  -0.0000198   0.0000080
   60   0.0000086   0.0004465   0.0001037  -0.0000089  -0.0000008  -0.0000287
   61   0.0000384  -0.0003359  -0.0000006   0.0000080   0.0000244  -0.0000057
   62   0.0000372  -0.0006692   0.0001662  -0.0000050   0.0000135   0.0000144
   63  -0.0000553   0.0000467  -0.0000395   0.0000006  -0.0000077   0.0000064
   64  -0.0000341   0.0000513  -0.0000206  -0.0000068  -0.0000135   0.0000110
   65  -0.0000196   0.0000355   0.0000221  -0.0000409  -0.0000008   0.0000284
   66   0.0000083  -0.0000846   0.0000183  -0.0000169  -0.0000000   0.0000229
   67  -0.0000029   0.0000450   0.0000181  -0.0000036  -0.0000063   0.0000030
   68   0.0000117  -0.0000532   0.0000215   0.0000033  -0.0000052  -0.0000011
   69  -0.0000107   0.0000713  -0.0000544  -0.0000044   0.0000038   0.0000014
   70   0.0001350   0.0001585   0.0002151  -0.0000112  -0.0000370  -0.0001224
   71  -0.0001152  -0.0005204  -0.0001538   0.0001864  -0.0000694  -0.0001434
   72   0.0000051  -0.0004394   0.0001104   0.0000500   0.0000185  -0.0000194
   73  -0.0000942  -0.0000353  -0.0001602   0.0000555  -0.0000079  -0.0000282
   74   0.0001035   0.0004348   0.0002947  -0.0002137   0.0000163   0.0001034
   75   0.0000436   0.0001924   0.0002235  -0.0001134  -0.0000202   0.0000379
   76  -0.0000201   0.0000097   0.0000535  -0.0000125  -0.0000121   0.0000074
   77   0.0000318   0.0000771   0.0001254  -0.0000523   0.0000005   0.0000160
   78  -0.0000073   0.0000423  -0.0000770   0.0000129   0.0000117   0.0000005
   79   0.0000275  -0.0000403   0.0000786  -0.0000335   0.0000126  -0.0000012
   80   0.0000643   0.0002490   0.0001554  -0.0001261  -0.0000002   0.0000655
   81  -0.0000276   0.0001300  -0.0000879  -0.0000125   0.0000148   0.0000462
   82   0.0029398  -0.0045361  -0.0019283  -0.0015732   0.0004765  -0.0015669
   83   0.0004101  -0.0033406  -0.0021730  -0.0008508   0.0007379  -0.0005567
   84   0.0002943  -0.0056058  -0.0019310  -0.0013177   0.0005415  -0.0013305
   85  -0.0187355   0.0024154   0.0068775   0.0006417  -0.0005395  -0.0001532
   86   0.0122558  -0.0015640  -0.0055850  -0.0007509   0.0006976  -0.0001186
   87  -0.0228657   0.0025177   0.0093311   0.0000168  -0.0002934   0.0010883
   88   0.0001527   0.0001645   0.0000539  -0.0000420   0.0000368  -0.0000059
   89   0.0000918   0.0000607   0.0000935   0.0000126  -0.0000017   0.0000018
   90  -0.0000017  -0.0001950   0.0000044   0.0000265   0.0000074  -0.0000201
   91  -0.0009114  -0.0003831   0.0011309  -0.0001000  -0.0000832  -0.0001544
   92   0.0003231   0.0007063  -0.0001663   0.0002392  -0.0000219   0.0003254
   93  -0.0009024   0.0002358   0.0009089   0.0002124  -0.0000407   0.0001923
   94   0.0002214   0.0002305  -0.0003954   0.0000918   0.0000343   0.0001146
   95  -0.0002206  -0.0000191   0.0003500  -0.0000031  -0.0000134  -0.0000204
   96  -0.0002451  -0.0000105   0.0003163  -0.0000120  -0.0000228  -0.0000243
   97  -0.0001437  -0.0000318   0.0001771  -0.0000022  -0.0000097  -0.0000105
   98   0.0000359  -0.0000099  -0.0000499  -0.0000063   0.0000013  -0.0000003
   99   0.0000040  -0.0000083  -0.0000128   0.0000089   0.0000034   0.0000106
  100  -0.0003338   0.0023347   0.0006550   0.0007669  -0.0000919   0.0008635
  101   0.0009925  -0.0007284  -0.0010573  -0.0003824   0.0000823  -0.0004321
  102   0.0011316  -0.0008930  -0.0013374  -0.0004107   0.0001494  -0.0004015
  103   0.0000401  -0.0002996  -0.0001222  -0.0000971   0.0000283  -0.0001039
  104  -0.0000786   0.0001227   0.0001425   0.0000479  -0.0000296   0.0000495
  105  -0.0000731   0.0001128   0.0001331   0.0000403  -0.0000132   0.0000416
  106   0.0000230  -0.0000590  -0.0000389  -0.0000976   0.0000172  -0.0001494
  107  -0.0001977  -0.0002215   0.0002722  -0.0000708   0.0000149  -0.0001363
  108   0.0000613   0.0001132   0.0000683  -0.0001365   0.0000049  -0.0002100
  109  -0.0000052  -0.0000044   0.0000026   0.0000339  -0.0000064   0.0000501
  110   0.0001251   0.0001643  -0.0001385   0.0000095  -0.0000074   0.0000315
  111  -0.0000545  -0.0000815  -0.0000120   0.0000524   0.0000018   0.0000775
  112   0.0000352   0.0000263  -0.0000133   0.0000683  -0.0000310   0.0001331
  113   0.0000803   0.0000626  -0.0001378   0.0000348  -0.0000051   0.0000828
  114  -0.0000179  -0.0000671  -0.0001542   0.0001092   0.0000063   0.0001636
  115  -0.0000406  -0.0000219   0.0000397  -0.0000016   0.0000165  -0.0000329
  116  -0.0000036  -0.0000136   0.0000173   0.0000087  -0.0000018   0.0000086
  117   0.0000037   0.0000291   0.0000790  -0.0000112  -0.0000091  -0.0000213
  118   0.0001404   0.0000929  -0.0001156  -0.0000545  -0.0000248  -0.0000314
  119  -0.0000018  -0.0000002   0.0000183  -0.0000108  -0.0000110  -0.0000203
  120   0.0000663   0.0000083   0.0000036  -0.0000815  -0.0000308  -0.0000688
  121  -0.0000018   0.0000054  -0.0000037  -0.0000021   0.0000067  -0.0000025
  122  -0.0000240  -0.0000054   0.0000140   0.0000058   0.0000073  -0.0000023
  123  -0.0000479  -0.0000157   0.0000467   0.0000270   0.0000076   0.0000196
  124  -0.0001188  -0.0001141   0.0001607   0.0000050  -0.0000018  -0.0000190
  125   0.0000072  -0.0000121  -0.0000256   0.0000089   0.0000028   0.0000255
  126  -0.0000051   0.0000291  -0.0000688   0.0000441   0.0000224   0.0000498
  127   0.0000195   0.0000098  -0.0000121  -0.0000088  -0.0000030  -0.0000035
  128   0.0000100   0.0000161  -0.0000016  -0.0000060  -0.0000020  -0.0000102
  129   0.0000042  -0.0000062   0.0000271  -0.0000108  -0.0000093  -0.0000135
  130   0.0000454   0.0001341  -0.0001084   0.0000500   0.0000173   0.0000654
  131   0.0000619  -0.0000206  -0.0000914  -0.0000274   0.0000232  -0.0000388
  132  -0.0000409  -0.0000443   0.0002021  -0.0000158  -0.0000333  -0.0000283
  133  -0.0000247   0.0000151   0.0000569   0.0000093  -0.0000040   0.0000055
  134  -0.0000004  -0.0000107  -0.0000114   0.0000056   0.0000001   0.0000054
  135  -0.0000124  -0.0000036  -0.0000089   0.0000066   0.0000066   0.0000063
  136  -0.0000170  -0.0000942   0.0000825  -0.0000504  -0.0000178  -0.0000689
  137  -0.0000438  -0.0001521   0.0000901  -0.0000043  -0.0000096   0.0000003
  138   0.0000057   0.0001521  -0.0001106   0.0000667   0.0000364   0.0000796
  139   0.0000301  -0.0000351  -0.0000319  -0.0000148  -0.0000116  -0.0000014
  140   0.0000180   0.0000873  -0.0000211  -0.0000102  -0.0000024  -0.0000115
  141  -0.0000109  -0.0000133   0.0000655  -0.0000232  -0.0000245  -0.0000271
  142   0.0001678  -0.0002099  -0.0001995  -0.0001003  -0.0000270  -0.0000763
  143   0.0000500   0.0003548  -0.0002040   0.0000061  -0.0000754   0.0000462
  144   0.0001862  -0.0000348  -0.0004707  -0.0000970  -0.0000224  -0.0000554
  145   0.0000329  -0.0001010   0.0000265   0.0000197   0.0000133   0.0000187
  146   0.0001155   0.0001711  -0.0001505  -0.0000235  -0.0000167  -0.0000045
  147  -0.0000800  -0.0000352   0.0003067   0.0000070  -0.0000239   0.0000030
  148  -0.0000516   0.0000765   0.0001145  -0.0000245  -0.0000373  -0.0000414
  149  -0.0001903  -0.0003804   0.0003441   0.0000276   0.0000656  -0.0000033
  150  -0.0001143   0.0001214   0.0001618   0.0000576   0.0000111   0.0000454
  151   0.0000145  -0.0001363  -0.0000158   0.0000005   0.0000222   0.0000011
  152   0.0000093   0.0000695  -0.0000387   0.0000042  -0.0000074   0.0000093
  153  -0.0000028  -0.0000608   0.0000258  -0.0000066  -0.0000078  -0.0000074
           25          26          27          28          29          30
    1  -0.0063083  -0.0004188   0.0016926   0.0029137   0.0007884  -0.0010232
    2   0.0021212   0.0013971  -0.0011864  -0.0006692   0.0001381  -0.0005483
    3   0.0011249   0.0004192   0.0000212   0.0002474   0.0003494   0.0005625
    4   0.0000738   0.0001606   0.0000725  -0.0001683   0.0000062  -0.0000300
    5   0.0002104   0.0003721   0.0004153  -0.0002091  -0.0000232   0.0002040
    6  -0.0001730   0.0000043   0.0001580  -0.0003062   0.0002048   0.0000338
    7  -0.0099334   0.0008540   0.0035853  -0.0144195   0.0057847  -0.0038317
    8  -0.0325714  -0.0026324   0.0115161   0.0115152  -0.0007940  -0.0045305
    9   0.0058295   0.0011030  -0.0031027  -0.0205701  -0.0020651   0.0072838
   10   0.0013143  -0.0005164  -0.0004041   0.0000826  -0.0004096  -0.0002555
   11   0.0003594   0.0009497   0.0003377   0.0004559   0.0000655  -0.0002518
   12  -0.0002477   0.0000828   0.0000497   0.0005328   0.0001457  -0.0003651
   13   0.0028953  -0.0001564  -0.0007645  -0.0070720  -0.0027843   0.0049015
   14   0.0005971   0.0021032  -0.0009204   0.0013836   0.0019607  -0.0002768
   15   0.0005769  -0.0017865  -0.0000600  -0.0008230  -0.0007551   0.0028671
   16  -0.0010688  -0.0010538  -0.0001513  -0.0006255  -0.0006129  -0.0000297
   17   0.0005452  -0.0000834   0.0000249  -0.0003524  -0.0000673   0.0002332
   18  -0.0004241   0.0000610   0.0004495   0.0001042  -0.0000890  -0.0001912
   19  -0.0623195  -0.0597451   0.0110557  -0.1199762   0.0261621  -0.0313609
   20  -0.0594857  -0.2772045   0.0395827   0.0252800  -0.0908858   0.0207694
   21   0.0107777   0.0422727  -0.0544616  -0.0372434   0.0230781  -0.1167709
   22   0.0001480  -0.0037468  -0.0068214  -0.0008184  -0.0102998  -0.0202795
   23   0.0028652  -0.0153591  -0.0263705  -0.0005707   0.0060164   0.0132806
   24  -0.0007434   0.0026339   0.0056778   0.0004332  -0.0102331  -0.0192009
   25   0.0715529   0.0641940  -0.0105087   0.0056354   0.0208903  -0.0041204
   26   0.0641940   0.3010722  -0.0476010  -0.0025932  -0.0109634   0.0021870
   27  -0.0105087  -0.0476010   0.0580610   0.0051600   0.0204710  -0.0058389
   28   0.0056354  -0.0025932   0.0051600   0.5668277  -0.0419639  -0.0451382
   29   0.0208903  -0.0109634   0.0204710  -0.0419639   0.4053948   0.0227416
   30  -0.0041204   0.0021870  -0.0058389  -0.0451382   0.0227416   0.4762393
   31   0.0011181   0.0007028  -0.0009953  -0.0884471  -0.0158628  -0.0087766
   32   0.0005260  -0.0010339   0.0027069  -0.0094000  -0.0969537  -0.0337584
   33   0.0004263  -0.0018074   0.0006238  -0.0040732  -0.0293747  -0.1433336
   34   0.0000680  -0.0009030   0.0006811   0.0074932   0.0172223   0.0022936
   35  -0.0000645   0.0012733  -0.0012754   0.0312275  -0.0122211  -0.0252817
   36  -0.0002337   0.0002190   0.0000502   0.0215940  -0.0312792  -0.0052629
   37  -0.0032205   0.0027867  -0.0034176  -0.0789102  -0.0192688   0.0069573
   38   0.0007856   0.0003662   0.0007495  -0.0211811  -0.1290000   0.0258692
   39  -0.0030843   0.0017990  -0.0028670   0.0003520   0.0087589  -0.0798923
   40   0.0005935  -0.0005158   0.0003784   0.0064131  -0.0030184   0.0083892
   41   0.0012427  -0.0007249   0.0013153   0.0168608  -0.0133145   0.0215055
   42  -0.0005762   0.0003502  -0.0001565  -0.0036857   0.0021240  -0.0056003
   43  -0.0001014   0.0000273  -0.0000512  -0.0014323  -0.0090139  -0.0078957
   44  -0.0002687   0.0003979   0.0002087  -0.0019351  -0.0248999  -0.0229413
   45   0.0001196  -0.0001687   0.0001732   0.0000558   0.0079863   0.0066677
   46  -0.0002834   0.0000899  -0.0002072  -0.0120206  -0.0074641   0.0055000
   47   0.0002840   0.0002164  -0.0002852  -0.0305388  -0.0038030   0.0093899
   48  -0.0002956  -0.0004022   0.0003034   0.0095214   0.0031614  -0.0030977
   49   0.0001325   0.0000022   0.0000029  -0.0061472   0.0007011   0.0013793
   50  -0.0000880  -0.0000479  -0.0000156   0.0002707   0.0017471  -0.0000539
   51   0.0000532   0.0000400  -0.0000040   0.0018814  -0.0001874  -0.0000089
   52   0.0001002  -0.0000411   0.0000356   0.0014881   0.0001342  -0.0002291
   53  -0.0000259   0.0000054  -0.0000173   0.0000656   0.0005918   0.0007593
   54   0.0000665   0.0000769  -0.0000579  -0.0003189  -0.0001742  -0.0001856
   55   0.0004577   0.0005027  -0.0001256  -0.0001407   0.0000528  -0.0000257
   56  -0.0020209  -0.0001537   0.0007124   0.0002419  -0.0001740   0.0003152
   57   0.0004710   0.0001745   0.0002533  -0.0000347   0.0001273  -0.0001495
   58  -0.0006749  -0.0001390   0.0002411   0.0001189  -0.0001090   0.0001351
   59   0.0002214   0.0000958  -0.0000614  -0.0001596   0.0000069  -0.0000475
   60   0.0001610   0.0000034  -0.0000838   0.0001491   0.0000079  -0.0000614
   61  -0.0001318  -0.0000431   0.0000478  -0.0000186  -0.0000522   0.0000295
   62  -0.0002486  -0.0000464   0.0000819   0.0001454  -0.0000226   0.0000413
   63   0.0000323   0.0000032  -0.0000062  -0.0000955  -0.0000173   0.0000239
   64   0.0000316   0.0000225  -0.0000082  -0.0000031   0.0000195   0.0000001
   65   0.0000200  -0.0000004  -0.0000096  -0.0000014   0.0000237  -0.0000031
   66  -0.0000292  -0.0000007   0.0000084  -0.0000180   0.0000298   0.0000248
   67   0.0000208   0.0000252  -0.0000145   0.0000441   0.0000049  -0.0000017
   68  -0.0000349   0.0000143   0.0000010   0.0001680   0.0000107  -0.0000024
   69   0.0000460  -0.0000069   0.0000012  -0.0001689  -0.0000130  -0.0000082
   70  -0.0000855  -0.0001469  -0.0000660   0.0001292  -0.0000331  -0.0000026
   71  -0.0001072  -0.0000556   0.0000472  -0.0000123  -0.0000034  -0.0000517
   72  -0.0001369  -0.0000170   0.0000346   0.0000941  -0.0000380   0.0000284
   73   0.0000277   0.0000275   0.0000022  -0.0000324  -0.0000019   0.0000106
   74   0.0000571   0.0000064  -0.0000363   0.0000568   0.0000002   0.0000197
   75   0.0000117   0.0000019  -0.0000086   0.0000002  -0.0000417   0.0000479
   76   0.0000041   0.0000178  -0.0000057   0.0000208  -0.0000053   0.0000204
   77  -0.0000040   0.0000037  -0.0000015  -0.0000243  -0.0000444   0.0000479
   78   0.0000432  -0.0000094   0.0000042  -0.0000785   0.0000358  -0.0000533
   79  -0.0000518  -0.0000470   0.0000055   0.0000136  -0.0000157  -0.0000089
   80   0.0000416   0.0000202  -0.0000127   0.0000058  -0.0000075   0.0000094
   81   0.0000815   0.0000453   0.0000089  -0.0000638   0.0000225  -0.0000269
   82  -0.0003122   0.0002465   0.0007317  -0.0109514   0.0078553  -0.0099143
   83   0.0000612   0.0002592  -0.0001584  -0.0103526   0.0128867  -0.0115256
   84   0.0000885   0.0003299   0.0002437  -0.0287636   0.0012384  -0.0047190
   85   0.0003146   0.0004273  -0.0000374  -0.2503227   0.0319811   0.1076572
   86  -0.0001327  -0.0001676  -0.0002993   0.0332038  -0.0443536  -0.0192203
   87   0.0007657  -0.0000545   0.0004074   0.1026876  -0.0185039  -0.1063127
   88   0.0000520  -0.0000922   0.0000417   0.0000922   0.0000685  -0.0001232
   89   0.0000172   0.0000320  -0.0000234   0.0001044   0.0000008  -0.0000348
   90  -0.0000584  -0.0000517   0.0000129  -0.0000486   0.0000193  -0.0000123
   91  -0.0000964   0.0002192  -0.0000143  -0.0021274   0.0012468  -0.0029824
   92  -0.0000730   0.0001101  -0.0001913   0.0017356  -0.0003872   0.0018074
   93   0.0000350  -0.0000048  -0.0000631   0.0010522   0.0006081  -0.0015651
   94   0.0000584  -0.0001148   0.0000034   0.0001751  -0.0001203   0.0004836
   95  -0.0000242   0.0000470  -0.0000319   0.0002281  -0.0000668  -0.0002774
   96  -0.0000197   0.0000541  -0.0000216  -0.0003001   0.0002261  -0.0006062
   97  -0.0000117   0.0000262  -0.0000116   0.0000539   0.0000901  -0.0002723
   98   0.0000007  -0.0000017   0.0000066  -0.0000531  -0.0000142   0.0000324
   99   0.0000023  -0.0000015   0.0000004   0.0000414   0.0000029  -0.0000038
  100   0.0001901  -0.0003558  -0.0001866   0.0042290  -0.0007173  -0.0010139
  101   0.0001239  -0.0003047   0.0003512  -0.0021803  -0.0002367  -0.0003278
  102  -0.0000608   0.0000546   0.0001722  -0.0037148   0.0015247  -0.0003023
  103  -0.0000244   0.0000401   0.0000370  -0.0005908   0.0003200  -0.0002757
  104  -0.0000193   0.0000298  -0.0000228   0.0002410  -0.0002274   0.0000942
  105   0.0000132  -0.0000210  -0.0000159   0.0004771  -0.0001445   0.0000754
  106   0.0000541  -0.0001043   0.0000558  -0.0003308  -0.0001577  -0.0001486
  107   0.0000149  -0.0000644   0.0000554   0.0000994  -0.0001548  -0.0003032
  108   0.0000401  -0.0001014   0.0000181  -0.0005712  -0.0002319  -0.0002900
  109  -0.0000179   0.0000387  -0.0000145   0.0000929   0.0000554   0.0000606
  110   0.0000015   0.0000132  -0.0000314  -0.0001498   0.0000468   0.0001182
  111  -0.0000124   0.0000296   0.0000026   0.0002563   0.0000835   0.0000836
  112  -0.0000540   0.0001222  -0.0000413   0.0001413   0.0001744   0.0002579
  113  -0.0000130   0.0000413  -0.0000209  -0.0000698   0.0000980   0.0001755
  114  -0.0000122   0.0000422  -0.0000032   0.0003311   0.0001474   0.0001863
  115   0.0000135  -0.0000457   0.0000093   0.0000982  -0.0000814  -0.0001238
  116  -0.0000086   0.0000102  -0.0000012   0.0000154  -0.0000013   0.0000039
  117  -0.0000107   0.0000180  -0.0000132  -0.0000089  -0.0000004  -0.0000101
  118  -0.0000031  -0.0000009   0.0000068  -0.0003654  -0.0000631   0.0001184
  119   0.0000262  -0.0000420   0.0000333   0.0000256  -0.0001494  -0.0000294
  120  -0.0000152   0.0000375   0.0000103  -0.0004323  -0.0000648   0.0000076
  121   0.0000036  -0.0000088   0.0000001  -0.0000478  -0.0000020   0.0000125
  122   0.0000063  -0.0000120  -0.0000029   0.0000445   0.0000057  -0.0000262
  123   0.0000039  -0.0000068  -0.0000046   0.0002455   0.0000158  -0.0000222
  124  -0.0000033   0.0000155   0.0000128   0.0002442  -0.0000359  -0.0000880
  125  -0.0000306   0.0000617  -0.0000313  -0.0000465   0.0001585   0.0000182
  126   0.0000043  -0.0000189  -0.0000152   0.0001482   0.0000634   0.0000311
  127  -0.0000054   0.0000100  -0.0000045  -0.0000458   0.0000199   0.0000091
  128   0.0000094  -0.0000226   0.0000089  -0.0000222  -0.0000411   0.0000014
  129   0.0000046  -0.0000020   0.0000096   0.0000005  -0.0000387  -0.0000129
  130   0.0000053  -0.0000279  -0.0000262   0.0000321   0.0001750   0.0000783
  131   0.0000222  -0.0000683   0.0000144  -0.0002350  -0.0000523   0.0001303
  132   0.0000507  -0.0000222   0.0000444   0.0001564  -0.0005014  -0.0000491
  133   0.0000201  -0.0000247   0.0000056   0.0001549  -0.0001781  -0.0000244
  134  -0.0000056   0.0000110  -0.0000005   0.0000312   0.0000412   0.0000097
  135  -0.0000049   0.0000015  -0.0000075  -0.0000122   0.0000362  -0.0000154
  136   0.0000103  -0.0000109   0.0000418  -0.0000583  -0.0001319  -0.0000172
  137  -0.0000419   0.0001135  -0.0000183   0.0000533   0.0000693  -0.0000463
  138   0.0000107  -0.0000533  -0.0000434   0.0000944   0.0000850   0.0000227
  139  -0.0000296   0.0000564  -0.0000030  -0.0000832   0.0000862   0.0000232
  140   0.0000195  -0.0000546   0.0000066  -0.0000746  -0.0000450   0.0000124
  141   0.0000075   0.0000077   0.0000224   0.0000281  -0.0000770  -0.0000236
  142  -0.0001253   0.0001710  -0.0000042  -0.0002969  -0.0000403  -0.0002361
  143  -0.0000276  -0.0000079   0.0000629   0.0000498   0.0002284  -0.0001303
  144  -0.0001975   0.0001988  -0.0000124  -0.0000190   0.0021114   0.0000968
  145  -0.0000378   0.0000789  -0.0000628  -0.0011973  -0.0013304  -0.0000454
  146   0.0000572  -0.0000794   0.0000332  -0.0011053  -0.0002234   0.0001849
  147   0.0000605  -0.0000444   0.0000210   0.0003149  -0.0009340  -0.0000916
  148   0.0000462  -0.0000898   0.0000812   0.0001883  -0.0001747  -0.0000756
  149  -0.0000141   0.0001113  -0.0001089   0.0004211  -0.0004200  -0.0002994
  150   0.0000740  -0.0001127   0.0000028   0.0004953  -0.0006180  -0.0002111
  151  -0.0000421   0.0000771  -0.0000402  -0.0000320   0.0001089   0.0000332
  152  -0.0000109  -0.0000034  -0.0000071  -0.0000321   0.0000597   0.0000046
  153  -0.0000175   0.0000439   0.0000011   0.0000326  -0.0000246   0.0000129
           31          32          33          34          35          36
    1  -0.0010608   0.0003151  -0.0000066   0.0006314   0.0001283  -0.0002529
    2  -0.0003811   0.0000077  -0.0005322   0.0001876  -0.0000059   0.0002897
    3   0.0006138  -0.0009587  -0.0010148  -0.0009035   0.0006503   0.0000518
    4   0.0002988  -0.0001122  -0.0002034  -0.0002220   0.0000753   0.0001313
    5   0.0006122  -0.0005115  -0.0000630  -0.0005342   0.0003026  -0.0000863
    6   0.0005628  -0.0001520  -0.0002450  -0.0003278  -0.0000251   0.0002861
    7   0.0000648  -0.0030348  -0.0031115  -0.0030909   0.0006089   0.0000625
    8  -0.0024675   0.0017596   0.0005706   0.0021975  -0.0000819  -0.0000886
    9  -0.0053210   0.0033901   0.0017536   0.0031312  -0.0013903  -0.0010067
   10  -0.0034509   0.0028078   0.0006451   0.0015111  -0.0017307  -0.0010553
   11   0.0009214  -0.0005558  -0.0001356  -0.0021763  -0.0005847  -0.0009479
   12   0.0005865  -0.0008329  -0.0001492  -0.0029505  -0.0003606  -0.0020869
   13   0.0007300   0.0019822   0.0028295  -0.0000669  -0.0009033  -0.0013881
   14   0.0007571  -0.0013703  -0.0008286  -0.0008650   0.0005923   0.0000696
   15   0.0034725  -0.0017439   0.0003801  -0.0031001   0.0002715  -0.0004493
   16  -0.0002256  -0.0002395  -0.0005068  -0.0000854   0.0000395   0.0003029
   17   0.0002668   0.0002258   0.0003801  -0.0001451  -0.0001983  -0.0002174
   18  -0.0008859   0.0006425   0.0001192   0.0007059  -0.0004032  -0.0000020
   19  -0.0049052  -0.0031527  -0.0090573  -0.0011205   0.0011196   0.0022011
   20  -0.0125491   0.0123571  -0.0074152   0.0003076  -0.0018808  -0.0004742
   21  -0.0175654   0.0081883  -0.0264647  -0.0009249   0.0020923   0.0039953
   22  -0.0015081   0.0034503  -0.0016244   0.0002488  -0.0005221  -0.0001535
   23   0.0023187  -0.0025347   0.0010563  -0.0008108   0.0010258  -0.0002303
   24  -0.0015094   0.0026596  -0.0000077  -0.0001752  -0.0000264   0.0001689
   25   0.0011181   0.0005260   0.0004263   0.0000680  -0.0000645  -0.0002337
   26   0.0007028  -0.0010339  -0.0018074  -0.0009030   0.0012733   0.0002190
   27  -0.0009953   0.0027069   0.0006238   0.0006811  -0.0012754   0.0000502
   28  -0.0884471  -0.0094000  -0.0040732   0.0074932   0.0312275   0.0215940
   29  -0.0158628  -0.0969537  -0.0293747   0.0172223  -0.0122211  -0.0312792
   30  -0.0087766  -0.0337584  -0.1433336   0.0022936  -0.0252817  -0.0052629
   31   0.5970245  -0.2690522  -0.1058064  -0.3641558   0.2720712   0.1599410
   32  -0.2690522   0.5417869   0.2422868   0.2863217  -0.3536889  -0.1755919
   33  -0.1058064   0.2422868   0.4949856   0.1791399  -0.1864313  -0.1994136
   34  -0.3641558   0.2863217   0.1791399   0.4591904  -0.3524005  -0.1655358
   35   0.2720712  -0.3536889  -0.1864313  -0.3524005   0.3678802   0.2024603
   36   0.1599410  -0.1755919  -0.1994136  -0.1655358   0.2024603   0.1826929
   37  -0.0011421  -0.0063991  -0.0039250  -0.0026230   0.0008955   0.0024960
   38  -0.0079810  -0.0326092  -0.0093813  -0.0016631   0.0045281   0.0001910
   39  -0.0089325  -0.0224336   0.0195170   0.0045946   0.0003894  -0.0068189
   40   0.0011935   0.0001113  -0.0002444  -0.0001701  -0.0000467   0.0000895
   41   0.0026768  -0.0001424   0.0022766  -0.0004063  -0.0001847  -0.0003763
   42  -0.0008499  -0.0005677  -0.0005347   0.0001153   0.0001679   0.0002551
   43  -0.0003028  -0.0014486   0.0026642   0.0008272  -0.0003961  -0.0013482
   44  -0.0010474  -0.0033280   0.0068954   0.0013439  -0.0003011  -0.0021792
   45   0.0005716   0.0021707  -0.0014854  -0.0008266   0.0000940   0.0011707
   46   0.0003562  -0.0008101  -0.0006531  -0.0007203   0.0001947   0.0006612
   47  -0.0018612   0.0018780   0.0038286   0.0004521  -0.0006588  -0.0007040
   48  -0.0030668   0.0012337   0.0004281   0.0017380   0.0003555  -0.0009280
   49  -0.0001062   0.0012336   0.0016788   0.0004821  -0.0002957  -0.0003878
   50   0.0011674  -0.0001771  -0.0001853  -0.0006762   0.0000222   0.0002215
   51   0.0007048  -0.0005878  -0.0005084  -0.0005586   0.0001475   0.0004507
   52  -0.0016227  -0.0002309   0.0011392   0.0002209  -0.0006611  -0.0007528
   53  -0.0010484   0.0003725  -0.0002095  -0.0005227  -0.0008720   0.0000810
   54   0.0017595  -0.0009464  -0.0005016  -0.0012447   0.0000082   0.0006332
   55  -0.0004899  -0.0000525  -0.0003636   0.0002368   0.0000699   0.0002180
   56   0.0001576  -0.0000521   0.0001437  -0.0000497   0.0000996  -0.0000989
   57  -0.0002687   0.0004485   0.0003089   0.0002576  -0.0002565  -0.0002291
   58   0.0002012   0.0000968   0.0003061  -0.0000445  -0.0000434  -0.0001673
   59  -0.0001069  -0.0000075  -0.0000553   0.0000471  -0.0000053   0.0000516
   60   0.0000073  -0.0002094  -0.0002267  -0.0000718   0.0001159   0.0001248
   61   0.0002104   0.0000823   0.0002396  -0.0000697  -0.0000546  -0.0000935
   62   0.0000836   0.0000162   0.0000628  -0.0000353  -0.0000018  -0.0000526
   63  -0.0000403   0.0000313   0.0000203   0.0000347  -0.0000204  -0.0000025
   64  -0.0000684  -0.0000298  -0.0000814   0.0000190   0.0000215   0.0000312
   65   0.0000696  -0.0000888  -0.0000658  -0.0000647   0.0000493   0.0000715
   66   0.0001098  -0.0000544  -0.0000291  -0.0000742   0.0000365   0.0000482
   67  -0.0000775  -0.0000369  -0.0001107   0.0000194   0.0000303   0.0000408
   68   0.0000111  -0.0000414  -0.0000505  -0.0000271   0.0000451  -0.0000203
   69  -0.0000677   0.0000992   0.0000964   0.0000733  -0.0000694  -0.0000246
   70   0.0001594   0.0001134   0.0002208  -0.0000389  -0.0001012  -0.0001237
   71  -0.0003891   0.0004435   0.0001757   0.0003570  -0.0003027  -0.0001585
   72  -0.0000116  -0.0000503   0.0000504  -0.0000204   0.0000793  -0.0000344
   73  -0.0003426   0.0001584  -0.0000185   0.0002568  -0.0000482  -0.0000635
   74   0.0004838  -0.0002977  -0.0000691  -0.0003486   0.0001393   0.0001547
   75  -0.0000083   0.0001131   0.0001256   0.0000178  -0.0000522  -0.0001718
   76  -0.0001776   0.0000248  -0.0000635   0.0000944   0.0000197  -0.0000191
   77  -0.0001491   0.0001153   0.0001122   0.0001138  -0.0000043  -0.0001748
   78   0.0000859  -0.0000026   0.0000024  -0.0000330  -0.0000483   0.0000755
   79   0.0003594  -0.0000197   0.0001716  -0.0001884  -0.0000252  -0.0000160
   80   0.0001908  -0.0001534  -0.0000564  -0.0001646   0.0000754   0.0000709
   81   0.0000547  -0.0000766  -0.0001003  -0.0000512   0.0000147   0.0001024
   82  -0.1013312  -0.0164680  -0.0635597  -0.1038913   0.0559451  -0.0124585
   83   0.0032449  -0.0502337  -0.0161210   0.0522974  -0.0056549   0.0125866
   84  -0.0404693  -0.0285088  -0.1458667  -0.0065154   0.0118974   0.0288135
   85   0.0043373   0.0019812  -0.0021743   0.0007818  -0.0026712  -0.0001592
   86   0.0207972  -0.0037749  -0.0098841  -0.0014104  -0.0037520  -0.0041866
   87   0.0299997  -0.0002113  -0.0095445  -0.0014523  -0.0064329  -0.0040105
   88  -0.0000383   0.0001954   0.0001878   0.0001028  -0.0001475  -0.0000348
   89  -0.0000495  -0.0000300  -0.0000798   0.0000226   0.0000001   0.0000616
   90   0.0000714  -0.0000441  -0.0000201  -0.0000547   0.0000091   0.0000422
   91   0.0094693  -0.0000900   0.0036566  -0.0046179   0.0012927   0.0001178
   92  -0.0127334   0.0019800  -0.0073250   0.0052933  -0.0015390   0.0007708
   93  -0.0073907   0.0014394  -0.0042880   0.0027330  -0.0003562   0.0008180
   94  -0.0046663   0.0020516  -0.0019202   0.0021577  -0.0013949  -0.0002099
   95  -0.0001101  -0.0014902  -0.0010101   0.0002033   0.0004859   0.0004333
   96  -0.0004327  -0.0009348  -0.0007664   0.0003585   0.0002111   0.0001200
   97   0.0002955  -0.0004872  -0.0002334  -0.0000548   0.0001495   0.0001368
   98   0.0001473   0.0000340   0.0001859  -0.0001003   0.0000128  -0.0000410
   99  -0.0001288   0.0000305  -0.0000618   0.0000518  -0.0000221   0.0000016
  100  -0.0539390   0.0140691  -0.0062576   0.0127705  -0.0059713  -0.0028676
  101   0.0202251  -0.0154405   0.0142231  -0.0039858   0.0067634  -0.0005882
  102   0.0060297   0.0023678   0.0177833  -0.0135955   0.0046418   0.0003278
  103   0.0040851  -0.0013928   0.0033458  -0.0032626   0.0019630   0.0001193
  104  -0.0006516   0.0021543  -0.0002904   0.0005290  -0.0005991  -0.0001161
  105   0.0014274   0.0000364   0.0003403   0.0008840  -0.0004862  -0.0000269
  106   0.0026699   0.0003156   0.0022413  -0.0009512  -0.0000789  -0.0005884
  107   0.0051327  -0.0011888   0.0023219  -0.0022748   0.0009775   0.0000105
  108   0.0022198   0.0001228   0.0019335  -0.0005335  -0.0001900  -0.0006299
  109  -0.0004962  -0.0001584  -0.0005393   0.0001231   0.0001095   0.0001932
  110  -0.0027641   0.0007948  -0.0010346   0.0013228  -0.0006701  -0.0001488
  111  -0.0003309  -0.0001948  -0.0005436  -0.0000332   0.0001790   0.0002707
  112  -0.0018094  -0.0001892  -0.0016001   0.0005734   0.0000943   0.0004355
  113  -0.0019823   0.0004151  -0.0010573   0.0008589  -0.0003468   0.0000655
  114  -0.0021184   0.0001449  -0.0014586   0.0007593  -0.0001250   0.0003372
  115   0.0003648  -0.0000158   0.0003501  -0.0001153  -0.0000035  -0.0000780
  116   0.0001844  -0.0001228  -0.0000167  -0.0001096   0.0000890   0.0000545
  117   0.0002405  -0.0001305   0.0000352  -0.0001268   0.0000970   0.0000267
  118  -0.0004224   0.0005594   0.0001450   0.0003639  -0.0004715  -0.0002301
  119   0.0006083   0.0002252   0.0002872  -0.0002058   0.0000378  -0.0000442
  120   0.0018861  -0.0002958   0.0010626  -0.0007338   0.0002170  -0.0001643
  121   0.0000799  -0.0000166   0.0000158  -0.0000296   0.0000084  -0.0000014
  122  -0.0000397  -0.0000463  -0.0000558   0.0000008   0.0000198   0.0000218
  123  -0.0003468  -0.0000842  -0.0003319   0.0000859   0.0000643   0.0001186
  124   0.0019446  -0.0007933   0.0005022  -0.0009588   0.0006218   0.0002217
  125  -0.0006652  -0.0002131  -0.0002919   0.0002428  -0.0000014   0.0000386
  126  -0.0015013   0.0002961  -0.0006820   0.0006114  -0.0002407   0.0000507
  127  -0.0002388   0.0000666  -0.0000288   0.0001258  -0.0000823  -0.0000468
  128   0.0002077   0.0000803   0.0001354  -0.0000690  -0.0000206  -0.0000303
  129   0.0003234  -0.0000094   0.0001475  -0.0001280   0.0000421  -0.0000203
  130  -0.0029012   0.0005091  -0.0015980   0.0013506  -0.0007088   0.0000591
  131   0.0022261  -0.0005354   0.0016130  -0.0007295   0.0005722  -0.0001963
  132   0.0003416  -0.0000525  -0.0011760  -0.0000868   0.0000999   0.0002295
  133  -0.0001362   0.0000196  -0.0004773   0.0001508  -0.0000095   0.0001000
  134  -0.0001840   0.0000282   0.0000332   0.0000349  -0.0000194  -0.0000084
  135  -0.0000542  -0.0000436   0.0000243   0.0000006   0.0000180  -0.0000044
  136   0.0035209  -0.0006100   0.0017970  -0.0014216   0.0007590  -0.0000490
  137   0.0009691  -0.0007350   0.0002459  -0.0004889   0.0005250   0.0000992
  138  -0.0034374   0.0007991  -0.0017701   0.0014496  -0.0008095   0.0000823
  139  -0.0001896  -0.0000317   0.0001061   0.0000781  -0.0000156  -0.0000600
  140  -0.0000864   0.0002302   0.0000208   0.0000736  -0.0001557  -0.0000450
  141   0.0008889  -0.0000895   0.0003342  -0.0003649   0.0001569   0.0000035
  142   0.0048393  -0.0035409   0.0064487  -0.0016060   0.0017526  -0.0009305
  143  -0.0067147   0.0042395  -0.0031293   0.0031877  -0.0033391  -0.0002962
  144   0.0002171  -0.0002561   0.0036384  -0.0002891  -0.0003089  -0.0007095
  145   0.0003030   0.0002125  -0.0001105  -0.0002009  -0.0000254   0.0000575
  146   0.0005939   0.0007473   0.0004423  -0.0002725  -0.0001929  -0.0001761
  147  -0.0007833  -0.0002464  -0.0018787   0.0007409  -0.0000829   0.0003130
  148   0.0001861   0.0008390  -0.0001615  -0.0000656  -0.0005154   0.0001162
  149   0.0030220  -0.0025768  -0.0000735  -0.0015100   0.0019453   0.0005808
  150  -0.0010551  -0.0001170  -0.0013420   0.0002714   0.0001373   0.0003740
  151   0.0004394  -0.0002292   0.0002523  -0.0001062   0.0001914  -0.0000210
  152  -0.0009722   0.0000416  -0.0002669   0.0003319  -0.0001788  -0.0000465
  153   0.0000392  -0.0000227   0.0000342  -0.0000169   0.0000413  -0.0000385
           37          38          39          40          41          42
    1  -0.0263551   0.0118154  -0.0241453  -0.0048674  -0.0005709   0.0018217
    2   0.0032374   0.0002879  -0.0009751  -0.0008197   0.0005120  -0.0000780
    3   0.0006166  -0.0049682   0.0091794   0.0042455  -0.0001309  -0.0007303
    4   0.0014588  -0.0011273  -0.0008274   0.0002551   0.0001451   0.0001534
    5  -0.0004926   0.0004893  -0.0002483  -0.0002535   0.0000130   0.0001119
    6   0.0017305  -0.0006869   0.0008362   0.0001760   0.0004140   0.0004034
    7   0.0008751   0.0008896   0.0004255  -0.0003381  -0.0008838   0.0004576
    8   0.0009010   0.0004068  -0.0010349  -0.0006897   0.0001291   0.0000481
    9   0.0004495  -0.0010186   0.0015583   0.0003682  -0.0000169  -0.0000759
   10  -0.0001863   0.0000846  -0.0001960   0.0000018   0.0000991  -0.0000365
   11   0.0001043  -0.0000931   0.0001565   0.0000722  -0.0000082   0.0000059
   12   0.0000149   0.0000828  -0.0000089  -0.0000513  -0.0000170   0.0000294
   13  -0.0000462  -0.0011437   0.0004259   0.0002464   0.0003523  -0.0002460
   14  -0.0011937   0.0001147  -0.0000016   0.0002102   0.0001735  -0.0000382
   15   0.0006820  -0.0002623  -0.0000509  -0.0001731  -0.0000467   0.0000211
   16   0.0004912   0.0000794   0.0001817  -0.0000732  -0.0001742   0.0000799
   17  -0.0000100  -0.0000611  -0.0000227   0.0000374   0.0000606  -0.0000579
   18   0.0001161   0.0000101  -0.0000578  -0.0000204  -0.0000138   0.0000300
   19   0.0077911  -0.0009950   0.0045961  -0.0005811  -0.0031112   0.0012721
   20   0.0197437  -0.0185998   0.0243453  -0.0022565  -0.0051238   0.0015521
   21  -0.0061966   0.0118221  -0.0082204   0.0004067   0.0002857   0.0005483
   22   0.0003671  -0.0007149   0.0006458  -0.0001471  -0.0000659   0.0002047
   23  -0.0001084   0.0008098   0.0002035   0.0000438   0.0001483  -0.0001922
   24   0.0006387  -0.0011900   0.0004407  -0.0001623   0.0001831   0.0004101
   25  -0.0032205   0.0007856  -0.0030843   0.0005935   0.0012427  -0.0005762
   26   0.0027867   0.0003662   0.0017990  -0.0005158  -0.0007249   0.0003502
   27  -0.0034176   0.0007495  -0.0028670   0.0003784   0.0013153  -0.0001565
   28  -0.0789102  -0.0211811   0.0003520   0.0064131   0.0168608  -0.0036857
   29  -0.0192688  -0.1290000   0.0087589  -0.0030184  -0.0133145   0.0021240
   30   0.0069573   0.0258692  -0.0798923   0.0083892   0.0215055  -0.0056003
   31  -0.0011421  -0.0079810  -0.0089325   0.0011935   0.0026768  -0.0008499
   32  -0.0063991  -0.0326092  -0.0224336   0.0001113  -0.0001424  -0.0005677
   33  -0.0039250  -0.0093813   0.0195170  -0.0002444   0.0022766  -0.0005347
   34  -0.0026230  -0.0016631   0.0045946  -0.0001701  -0.0004063   0.0001153
   35   0.0008955   0.0045281   0.0003894  -0.0000467  -0.0001847   0.0001679
   36   0.0024960   0.0001910  -0.0068189   0.0000895  -0.0003763   0.0002551
   37   0.4855671  -0.0478623   0.0536363  -0.1384031   0.0530096  -0.1127175
   38  -0.0478623   0.4681951   0.0266030   0.0552035  -0.0785834   0.0676294
   39   0.0536363   0.0266030   0.5776799  -0.1140781   0.0649444  -0.1902153
   40  -0.1384031   0.0552035  -0.1140781   0.1528111  -0.0570210   0.1219106
   41   0.0530096  -0.0785834   0.0649444  -0.0570210   0.0879638  -0.0737532
   42  -0.1127175   0.0676294  -0.1902153   0.1219106  -0.0737532   0.2030484
   43  -0.0474116   0.0170032   0.0185493   0.0018370  -0.0118086  -0.0142965
   44   0.0177942  -0.1366043  -0.1207270  -0.0018896   0.0075096   0.0089101
   45   0.0180890  -0.1223852  -0.2046642   0.0026886  -0.0145290  -0.0189982
   46  -0.1718477   0.0042817   0.0300709  -0.0181264   0.0000038   0.0077605
   47   0.0034320  -0.0794963  -0.0017846   0.0102175  -0.0002834  -0.0050041
   48   0.0284148  -0.0010051  -0.0908070  -0.0230862  -0.0009597   0.0094386
   49  -0.0099608  -0.0308423   0.0074696   0.0007394  -0.0001050  -0.0008347
   50   0.0005830   0.0010236  -0.0007005  -0.0006743   0.0003180  -0.0001528
   51   0.0035181   0.0095795  -0.0032217  -0.0002785  -0.0004018   0.0004065
   52  -0.0048064   0.0203265   0.0278666   0.0012047   0.0002499  -0.0006068
   53   0.0005898  -0.0001131   0.0005407   0.0004654  -0.0000060  -0.0001266
   54   0.0021610  -0.0054685  -0.0080074   0.0002231   0.0002078   0.0006781
   55   0.0001634   0.0007006  -0.0021266  -0.0003474  -0.0000491   0.0004283
   56   0.0017119  -0.0015556   0.0028109   0.0010990   0.0002718  -0.0000920
   57  -0.0022541   0.0018044  -0.0052385  -0.0016980   0.0001167   0.0006270
   58   0.0003525  -0.0002009   0.0000715   0.0000226   0.0000344  -0.0000240
   59   0.0003178  -0.0002400   0.0005211   0.0001908  -0.0000072  -0.0000401
   60  -0.0002188   0.0004018   0.0001025  -0.0000215  -0.0000354  -0.0000043
   61   0.0000890  -0.0000658  -0.0000792  -0.0000389   0.0000059  -0.0000100
   62  -0.0000783   0.0001875  -0.0001534  -0.0000632   0.0000105   0.0000050
   63   0.0001141  -0.0001902   0.0000178   0.0000226   0.0000059   0.0000021
   64  -0.0000392  -0.0000383   0.0000168   0.0000136   0.0000048   0.0000081
   65  -0.0000245   0.0000291  -0.0000222  -0.0000126   0.0000002   0.0000095
   66   0.0000145  -0.0000875  -0.0000548  -0.0000141   0.0000067   0.0000013
   67  -0.0000010   0.0000870   0.0001007   0.0000410  -0.0000074  -0.0000074
   68  -0.0002414   0.0003592  -0.0001610  -0.0000627   0.0000008   0.0000129
   69   0.0002045  -0.0003335   0.0000987   0.0000612   0.0000051  -0.0000013
   70   0.0002145   0.0002895   0.0004241  -0.0000124  -0.0000652  -0.0001283
   71   0.0000918   0.0003362  -0.0000654  -0.0000801  -0.0000208   0.0000138
   72  -0.0004725   0.0001542  -0.0007214  -0.0001740   0.0000067   0.0000403
   73  -0.0000416  -0.0000804  -0.0000439   0.0000094  -0.0000008   0.0000094
   74  -0.0000074   0.0000188   0.0001174   0.0000286   0.0000098  -0.0000142
   75  -0.0000061  -0.0000745   0.0000027   0.0000112   0.0000187  -0.0000133
   76  -0.0000268  -0.0001015   0.0000824   0.0000388   0.0000052  -0.0000007
   77  -0.0001424  -0.0001989  -0.0002435  -0.0000225   0.0000171   0.0000038
   78   0.0002995   0.0001363   0.0005597   0.0000869  -0.0000160  -0.0000288
   79   0.0000805   0.0001474   0.0000799  -0.0000290  -0.0000091  -0.0000198
   80  -0.0000300  -0.0000941  -0.0000486   0.0000146   0.0000173   0.0000129
   81   0.0002012   0.0000669   0.0003419   0.0000831   0.0000143   0.0000114
   82   0.0011018   0.0034367  -0.0025518  -0.0006367  -0.0005096   0.0009552
   83   0.0004587  -0.0001908   0.0025986  -0.0002735   0.0007821  -0.0004741
   84  -0.0003282   0.0015388  -0.0052485   0.0002601  -0.0006977   0.0005377
   85  -0.0107741  -0.0004115   0.0060506   0.0003833   0.0000329  -0.0000176
   86  -0.0288538  -0.0000716   0.0147729   0.0003175   0.0006482   0.0001274
   87   0.0087108  -0.0001181  -0.0043919   0.0004680  -0.0001312  -0.0003001
   88  -0.0006775   0.0008743  -0.0020068  -0.0007284  -0.0000441   0.0002266
   89  -0.0000859   0.0002411  -0.0000579  -0.0000662   0.0000018   0.0000155
   90   0.0002290  -0.0000850   0.0003070   0.0001345  -0.0000423  -0.0000309
   91  -0.0006283  -0.0002143   0.0009208  -0.0011560   0.0010183  -0.0009016
   92  -0.0004124  -0.0011841   0.0013991   0.0001150  -0.0000532  -0.0009471
   93  -0.0003646   0.0001476  -0.0000069   0.0000993  -0.0003441  -0.0001539
   94  -0.0001240  -0.0001723  -0.0002566  -0.0003962  -0.0002777   0.0003224
   95  -0.0001007  -0.0000438   0.0005570   0.0002338   0.0004829  -0.0003636
   96   0.0001264   0.0001077   0.0001735   0.0000529   0.0000919  -0.0001223
   97   0.0000326   0.0000504   0.0000704   0.0000615   0.0000971  -0.0001006
   98  -0.0000231  -0.0000220  -0.0000579  -0.0000075  -0.0000252   0.0000071
   99  -0.0000047  -0.0000107  -0.0000130   0.0000151  -0.0000194   0.0000024
  100  -0.0011113  -0.0015367   0.0021634   0.0001996  -0.0010501  -0.0006363
  101  -0.0002578   0.0016332  -0.0020958  -0.0008660  -0.0006908   0.0010768
  102   0.0007020   0.0001935  -0.0006891  -0.0003568   0.0002036   0.0005208
  103   0.0000802   0.0001404  -0.0001969  -0.0000063   0.0000130   0.0000073
  104  -0.0000051  -0.0001256   0.0000862   0.0000885   0.0000425  -0.0001345
  105  -0.0000456  -0.0000004   0.0001009   0.0000399   0.0000173  -0.0000525
  106   0.0001338   0.0005392   0.0000464  -0.0000805   0.0001854   0.0005349
  107   0.0000195   0.0004587  -0.0000439   0.0002809   0.0004176   0.0000096
  108   0.0004181   0.0005842   0.0009136   0.0000395   0.0001386   0.0003189
  109  -0.0000220  -0.0001724  -0.0000771   0.0000050  -0.0000709  -0.0001157
  110   0.0000868  -0.0001301   0.0002295  -0.0001436  -0.0001922   0.0000734
  111  -0.0001920  -0.0001876  -0.0004120   0.0000325  -0.0000140  -0.0001064
  112  -0.0002604  -0.0005765  -0.0004308  -0.0000184  -0.0001889  -0.0004765
  113  -0.0000593  -0.0002971  -0.0001906  -0.0000353  -0.0001636  -0.0000565
  114  -0.0001970  -0.0003947  -0.0005891  -0.0000088  -0.0000936   0.0000168
  115   0.0000246   0.0001983   0.0001888   0.0000220   0.0000879   0.0001000
  116  -0.0000136  -0.0000491  -0.0000268   0.0000285  -0.0000055  -0.0000699
  117   0.0000296   0.0000206   0.0001191   0.0000192  -0.0000474  -0.0001447
  118   0.0000152  -0.0001055   0.0000850   0.0000106   0.0000509   0.0000106
  119  -0.0000704   0.0001501  -0.0001369  -0.0000501  -0.0000685   0.0000823
  120   0.0000812  -0.0000325   0.0000895   0.0000492   0.0000938  -0.0001045
  121   0.0000008   0.0000037   0.0000074   0.0000007   0.0000006   0.0000064
  122  -0.0000066   0.0000420   0.0000414   0.0000035   0.0000008   0.0000106
  123  -0.0000383   0.0000376  -0.0000324  -0.0000035  -0.0000182   0.0000023
  124  -0.0000061   0.0001161   0.0000270   0.0000804   0.0001141  -0.0001086
  125   0.0000551  -0.0001776   0.0000860   0.0000301   0.0000158  -0.0000771
  126  -0.0000431  -0.0000417  -0.0000658  -0.0000492  -0.0000930   0.0000737
  127   0.0000124  -0.0000335   0.0000268   0.0000012   0.0000059   0.0000007
  128  -0.0000027   0.0000480  -0.0000184  -0.0000088  -0.0000087   0.0000190
  129  -0.0000043   0.0000369  -0.0000124   0.0000000   0.0000029  -0.0000004
  130   0.0000009  -0.0001879   0.0000998  -0.0000248  -0.0000872   0.0000230
  131   0.0000116   0.0001335  -0.0001481  -0.0000588  -0.0000131   0.0001205
  132  -0.0002445   0.0002559   0.0000320   0.0000153   0.0000241  -0.0000059
  133  -0.0000922   0.0000846   0.0000145  -0.0000021  -0.0000140   0.0000106
  134   0.0000110  -0.0000223  -0.0000025   0.0000016  -0.0000026  -0.0000065
  135   0.0000171  -0.0000231  -0.0000023   0.0000011   0.0000002  -0.0000013
  136   0.0000091   0.0001989  -0.0001256   0.0000104   0.0000755  -0.0000077
  137   0.0000211  -0.0000887   0.0000436   0.0000437   0.0000530  -0.0001166
  138  -0.0000131  -0.0001489   0.0000907  -0.0000207  -0.0000947   0.0000433
  139   0.0000349  -0.0000849   0.0000106   0.0000035   0.0000046  -0.0000177
  140   0.0000024   0.0000431  -0.0000047  -0.0000097  -0.0000108   0.0000324
  141  -0.0000175   0.0000765  -0.0000207   0.0000079   0.0000249  -0.0000133
  142   0.0001067  -0.0000279  -0.0001349  -0.0000534   0.0000945   0.0000127
  143   0.0000255  -0.0002460   0.0002116   0.0000031  -0.0000780   0.0000004
  144   0.0008030  -0.0006264   0.0000790   0.0000916   0.0001101  -0.0001689
  145  -0.0002447   0.0000175   0.0000280   0.0000149   0.0000242  -0.0000111
  146   0.0001055  -0.0000774  -0.0000402   0.0000038   0.0000158  -0.0000082
  147  -0.0004454   0.0003975   0.0000502  -0.0000033  -0.0000557   0.0000501
  148  -0.0000629   0.0002366  -0.0000299   0.0000217   0.0000187   0.0000217
  149  -0.0002792   0.0001381   0.0001748   0.0000955   0.0001072  -0.0001596
  150  -0.0003112   0.0002297   0.0000394  -0.0000282  -0.0000722   0.0000611
  151   0.0000278  -0.0000713  -0.0000054   0.0000009   0.0000069  -0.0000202
  152   0.0000338  -0.0000620   0.0000552   0.0000058  -0.0000117  -0.0000017
  153  -0.0000129  -0.0000044   0.0000002   0.0000056   0.0000068  -0.0000144
           43          44          45          46          47          48
    1   0.0018999  -0.0002776  -0.0011215  -0.1054345   0.0151292  -0.0325383
    2   0.0004970  -0.0002043   0.0005166   0.0145672  -0.0914578   0.0214192
    3   0.0016848  -0.0003101   0.0005161  -0.0377664   0.0219251  -0.1274677
    4  -0.0001162   0.0003867   0.0004784   0.0002240  -0.0107483  -0.0175133
    5  -0.0002466   0.0001211   0.0000240  -0.0006453   0.0069254   0.0105804
    6  -0.0009054   0.0002978   0.0008647   0.0009247  -0.0133687  -0.0231179
    7  -0.0001757  -0.0000160   0.0000311   0.0060106   0.0198939  -0.0046349
    8  -0.0000123  -0.0002361   0.0002352   0.0058353  -0.0115528   0.0084433
    9  -0.0000284   0.0001737  -0.0001097   0.0019772   0.0247618  -0.0104885
   10  -0.0000092  -0.0001708   0.0000323   0.0001352   0.0006311   0.0000632
   11  -0.0001845   0.0000887   0.0000771  -0.0005091   0.0008782  -0.0012370
   12   0.0000229   0.0000046  -0.0000290   0.0001108  -0.0001134   0.0008238
   13   0.0000978   0.0000879   0.0000372   0.0003950  -0.0010714   0.0006972
   14   0.0000826   0.0000270  -0.0001178  -0.0041104  -0.0074234   0.0009223
   15  -0.0000661   0.0001214   0.0001267   0.0020898   0.0022762   0.0007938
   16  -0.0000379   0.0000303   0.0000060   0.0004737   0.0006891  -0.0002496
   17   0.0000245  -0.0000010  -0.0000060  -0.0009750  -0.0004337  -0.0000628
   18  -0.0000260  -0.0000182  -0.0000017   0.0007793   0.0019538   0.0001716
   19   0.0000837   0.0001605   0.0002351   0.0005226  -0.0003411   0.0007495
   20   0.0007955   0.0010023   0.0001639   0.0008053   0.0028643  -0.0008576
   21   0.0000191  -0.0012166   0.0003929   0.0000899  -0.0010745   0.0001148
   22   0.0000696   0.0004149   0.0000840  -0.0001527  -0.0000472  -0.0000614
   23   0.0000604   0.0000971  -0.0001013  -0.0000336  -0.0000901   0.0000066
   24   0.0000228   0.0008802   0.0001434  -0.0000169   0.0003741  -0.0000762
   25  -0.0001014  -0.0002687   0.0001196  -0.0002834   0.0002840  -0.0002956
   26   0.0000273   0.0003979  -0.0001687   0.0000899   0.0002164  -0.0004022
   27  -0.0000512   0.0002087   0.0001732  -0.0002072  -0.0002852   0.0003034
   28  -0.0014323  -0.0019351   0.0000558  -0.0120206  -0.0305388   0.0095214
   29  -0.0090139  -0.0248999   0.0079863  -0.0074641  -0.0038030   0.0031614
   30  -0.0078957  -0.0229413   0.0066677   0.0055000   0.0093899  -0.0030977
   31  -0.0003028  -0.0010474   0.0005716   0.0003562  -0.0018612  -0.0030668
   32  -0.0014486  -0.0033280   0.0021707  -0.0008101   0.0018780   0.0012337
   33   0.0026642   0.0068954  -0.0014854  -0.0006531   0.0038286   0.0004281
   34   0.0008272   0.0013439  -0.0008266  -0.0007203   0.0004521   0.0017380
   35  -0.0003961  -0.0003011   0.0000940   0.0001947  -0.0006588   0.0003555
   36  -0.0013482  -0.0021792   0.0011707   0.0006612  -0.0007040  -0.0009280
   37  -0.0474116   0.0177942   0.0180890  -0.1718477   0.0034320   0.0284148
   38   0.0170032  -0.1366043  -0.1223852   0.0042817  -0.0794963  -0.0010051
   39   0.0185493  -0.1207270  -0.2046642   0.0300709  -0.0017846  -0.0908070
   40   0.0018370  -0.0018896   0.0026886  -0.0181264   0.0102175  -0.0230862
   41  -0.0118086   0.0075096  -0.0145290   0.0000038  -0.0002834  -0.0009597
   42  -0.0142965   0.0089101  -0.0189982   0.0077605  -0.0050041   0.0094386
   43   0.0548392  -0.0144527  -0.0246830  -0.0058157   0.0199288   0.0268412
   44  -0.0144527   0.1521547   0.1313625   0.0001771   0.0004022  -0.0000035
   45  -0.0246830   0.1313625   0.2220374   0.0023478  -0.0058669  -0.0092449
   46  -0.0058157   0.0001771   0.0023478   0.4447158   0.0274780  -0.0244209
   47   0.0199288   0.0004022  -0.0058669   0.0274780   0.5885416   0.0239155
   48   0.0268412  -0.0000035  -0.0092449  -0.0244209   0.0239155   0.5211972
   49   0.0013337   0.0002724   0.0002086  -0.0627805  -0.0621402   0.0161367
   50  -0.0003746   0.0006043   0.0003982  -0.0627722  -0.2734898   0.0569359
   51  -0.0003713   0.0003221  -0.0000127   0.0158326   0.0561536  -0.0616831
   52  -0.0061309  -0.0003358   0.0022757  -0.0482851   0.0115370   0.0168382
   53  -0.0000897   0.0011074   0.0006778   0.0128089  -0.1297647  -0.1179004
   54   0.0015772  -0.0000245   0.0007322   0.0172338  -0.1160206  -0.2173619
   55   0.0000069   0.0001155   0.0000403  -0.0222390   0.0020461  -0.0003198
   56  -0.0003269   0.0001245   0.0001123   0.0111912   0.0013891  -0.0047904
   57   0.0000169   0.0002202   0.0002166  -0.0221742  -0.0026116   0.0090935
   58   0.0000030   0.0000002   0.0000268   0.0001332  -0.0004070  -0.0000499
   59  -0.0000244   0.0000174  -0.0000116   0.0001627   0.0010728  -0.0007819
   60   0.0000738  -0.0000387  -0.0000717   0.0001296  -0.0011166   0.0003354
   61   0.0000160  -0.0000119   0.0000103   0.0003158   0.0001248   0.0002024
   62  -0.0000079  -0.0000119   0.0000181   0.0002931  -0.0004302   0.0004706
   63  -0.0000285   0.0000168   0.0000201  -0.0001696   0.0003293  -0.0000657
   64  -0.0000365   0.0000086   0.0000136  -0.0001214   0.0001377   0.0000779
   65  -0.0000408   0.0000202   0.0000131  -0.0002106   0.0000324   0.0000302
   66  -0.0000655   0.0000134   0.0000635  -0.0002829   0.0000410   0.0000199
   67  -0.0000106  -0.0000032  -0.0000009  -0.0005827  -0.0003505  -0.0002135
   68   0.0000489  -0.0000189  -0.0000381  -0.0000557  -0.0003925   0.0002095
   69   0.0000033   0.0000250  -0.0000129  -0.0003049   0.0007138  -0.0002926
   70  -0.0000796  -0.0001269  -0.0001032   0.0000322  -0.0002105   0.0006471
   71  -0.0000963  -0.0000265   0.0000905  -0.0004865  -0.0006050  -0.0002990
   72   0.0002010  -0.0000336  -0.0001378   0.0000836   0.0008865   0.0015950
   73   0.0000326   0.0000012  -0.0000162   0.0000021   0.0001563   0.0000634
   74  -0.0000307   0.0000130   0.0000225   0.0001956  -0.0001301  -0.0002640
   75   0.0000018  -0.0000092  -0.0000063   0.0002052   0.0001694   0.0001412
   76   0.0000398   0.0000076  -0.0000149  -0.0006071   0.0000323  -0.0000753
   77   0.0000988  -0.0000161  -0.0000805   0.0007718   0.0007153   0.0006097
   78  -0.0002388   0.0000166   0.0000874  -0.0000616  -0.0002578  -0.0001773
   79  -0.0000769  -0.0000233   0.0000334   0.0002328  -0.0003515  -0.0000297
   80   0.0000391   0.0000221   0.0000106  -0.0001130   0.0001918  -0.0002450
   81  -0.0001504   0.0000438   0.0000861  -0.0007222  -0.0001987  -0.0006529
   82  -0.0007636  -0.0012516  -0.0001196  -0.0001406  -0.0005258   0.0010933
   83   0.0000826   0.0006693  -0.0004360   0.0003094   0.0001802  -0.0010041
   84  -0.0005243  -0.0016454   0.0005756   0.0000413  -0.0007035   0.0003624
   85   0.0005983   0.0003229  -0.0006556   0.0008459  -0.0026846   0.0002180
   86  -0.0002204   0.0014384  -0.0004288  -0.0001219  -0.0055258   0.0015315
   87  -0.0008244  -0.0003127   0.0009233  -0.0004627   0.0020219   0.0001821
   88   0.0000100   0.0000181   0.0000633  -0.0051522  -0.0013790   0.0041970
   89  -0.0000135  -0.0000032   0.0000157  -0.0007910   0.0000922  -0.0000360
   90  -0.0000375  -0.0000061   0.0000082   0.0013745   0.0004940   0.0002633
   91  -0.0002148  -0.0002380  -0.0003349   0.0000028   0.0001483  -0.0007600
   92   0.0005216   0.0004385   0.0003557   0.0000215   0.0005507  -0.0005137
   93   0.0002893   0.0001922   0.0002457   0.0000781  -0.0001006   0.0000320
   94  -0.0000111   0.0000752   0.0000350  -0.0000679  -0.0000468   0.0002162
   95  -0.0000646  -0.0000074  -0.0001673   0.0000040   0.0000311  -0.0003407
   96  -0.0000369  -0.0000433  -0.0000589  -0.0000016   0.0000120  -0.0001036
   97   0.0000030  -0.0000055  -0.0000122   0.0000115   0.0000003  -0.0000654
   98   0.0000178   0.0000039   0.0000298   0.0000045   0.0000130   0.0000295
   99   0.0000189   0.0000159   0.0000172   0.0000045   0.0000056   0.0000081
  100   0.0009064   0.0009851   0.0004571  -0.0000842   0.0004056  -0.0004641
  101  -0.0004449  -0.0006495  -0.0000938  -0.0000731  -0.0005337   0.0010125
  102  -0.0003267  -0.0003267  -0.0001749  -0.0000818   0.0001215   0.0003516
  103  -0.0000558  -0.0001019   0.0000064   0.0000131  -0.0000226   0.0000313
  104   0.0000461   0.0000534   0.0000387   0.0000017   0.0000688  -0.0000656
  105   0.0000243   0.0000367   0.0000021   0.0000066  -0.0000133  -0.0000376
  106  -0.0005282  -0.0002509  -0.0005197  -0.0001504  -0.0003815   0.0000576
  107  -0.0001997  -0.0001521  -0.0002440   0.0000017  -0.0001238  -0.0000885
  108  -0.0007422  -0.0003695  -0.0007122  -0.0002265  -0.0004091  -0.0002443
  109   0.0001567   0.0000811   0.0001604   0.0000469   0.0000980   0.0000053
  110  -0.0000685  -0.0000021  -0.0000183  -0.0000589  -0.0000397  -0.0000068
  111   0.0002829   0.0001475   0.0002584   0.0000925   0.0001525   0.0000992
  112   0.0007903   0.0002402   0.0006341   0.0001931   0.0004133   0.0000861
  113   0.0001695   0.0000855   0.0002081   0.0000289   0.0001052   0.0000799
  114   0.0002195   0.0002645   0.0002678   0.0000997   0.0001693   0.0001882
  115  -0.0001212   0.0000048  -0.0002242  -0.0000485  -0.0000840  -0.0000414
  116   0.0000862   0.0000307   0.0000597   0.0000308   0.0000666  -0.0000053
  117   0.0000547  -0.0000177   0.0000741   0.0000178   0.0000249  -0.0000493
  118  -0.0000707  -0.0000420  -0.0000467  -0.0000407   0.0000340  -0.0000294
  119  -0.0000132  -0.0000404   0.0000036   0.0000034  -0.0000727   0.0000741
  120  -0.0000448  -0.0000753  -0.0000097  -0.0000118   0.0000536  -0.0000694
  121  -0.0000085  -0.0000084  -0.0000033  -0.0000050   0.0000003  -0.0000009
  122  -0.0000146  -0.0000133  -0.0000195  -0.0000036  -0.0000233  -0.0000103
  123   0.0000280   0.0000264   0.0000131   0.0000170  -0.0000237   0.0000120
  124   0.0000142  -0.0000166  -0.0000043   0.0000422  -0.0000225  -0.0000611
  125   0.0000449   0.0000496   0.0000366   0.0000045   0.0000825  -0.0000435
  126   0.0000373   0.0000514   0.0000345  -0.0000003  -0.0000079   0.0000547
  127  -0.0000073   0.0000010  -0.0000105  -0.0000097   0.0000116  -0.0000056
  128  -0.0000163  -0.0000170  -0.0000105  -0.0000030  -0.0000182   0.0000109
  129  -0.0000063  -0.0000150  -0.0000048   0.0000036  -0.0000124   0.0000047
  130   0.0000592   0.0000933   0.0000347  -0.0000153   0.0000557  -0.0000063
  131  -0.0000843  -0.0000710  -0.0000500  -0.0000188  -0.0000559   0.0000631
  132  -0.0000070  -0.0000385  -0.0000173   0.0000173  -0.0001595  -0.0000034
  133   0.0000002  -0.0000017  -0.0000024   0.0000074  -0.0000609   0.0000018
  134   0.0000109   0.0000110   0.0000066   0.0000028   0.0000144  -0.0000009
  135   0.0000029   0.0000057   0.0000026   0.0000006   0.0000118  -0.0000021
  136  -0.0000582  -0.0000957  -0.0000306   0.0000177  -0.0000540   0.0000136
  137   0.0000520   0.0000240   0.0000454   0.0000300   0.0000511  -0.0000415
  138   0.0000385   0.0000897   0.0000188  -0.0000246   0.0000297  -0.0000026
  139   0.0000120   0.0000150   0.0000103  -0.0000057   0.0000409  -0.0000041
  140  -0.0000238  -0.0000208  -0.0000185  -0.0000125  -0.0000198   0.0000049
  141  -0.0000132  -0.0000336  -0.0000059   0.0000109  -0.0000263   0.0000006
  142  -0.0000419  -0.0000345  -0.0000336   0.0000205   0.0000850   0.0000640
  143   0.0000425   0.0000879   0.0000049  -0.0000340   0.0000887  -0.0000257
  144   0.0000271   0.0000387   0.0000201  -0.0000041   0.0005218  -0.0001038
  145   0.0000122   0.0000227  -0.0000066  -0.0000368  -0.0000698   0.0000124
  146  -0.0000137  -0.0000092   0.0000023  -0.0000501   0.0000577  -0.0000145
  147  -0.0000015  -0.0000126  -0.0000072   0.0000128  -0.0002827   0.0000342
  148  -0.0000413  -0.0000695  -0.0000254   0.0000139  -0.0001048   0.0000066
  149   0.0000493   0.0000162   0.0000156   0.0000667  -0.0001168  -0.0000802
  150   0.0000167   0.0000200   0.0000058   0.0000147  -0.0001957   0.0000274
  151   0.0000108   0.0000149   0.0000097   0.0000046   0.0000391   0.0000016
  152   0.0000027   0.0000161  -0.0000043  -0.0000111   0.0000288  -0.0000138
  153   0.0000014  -0.0000026  -0.0000006   0.0000044   0.0000030   0.0000011
           49          50          51          52          53          54
    1   0.0058073  -0.0015138   0.0061072   0.0009065  -0.0017701   0.0004231
    2   0.0201956  -0.0107783   0.0241046  -0.0118834   0.0068802  -0.0130038
    3  -0.0043847   0.0023176  -0.0067811  -0.0173749   0.0098365  -0.0216193
    4   0.0004870   0.0000594   0.0006407  -0.0021647   0.0014715  -0.0029223
    5  -0.0006982   0.0006524  -0.0003199   0.0018683  -0.0000213   0.0021541
    6   0.0005270   0.0003539   0.0002420  -0.0030280   0.0022265  -0.0026019
    7  -0.0030358   0.0016911  -0.0036361   0.0005181  -0.0003329   0.0002264
    8  -0.0005357   0.0018824  -0.0015292  -0.0008309   0.0009448  -0.0019155
    9  -0.0023292   0.0012612  -0.0023177   0.0004379   0.0008398   0.0002471
   10  -0.0000794   0.0000868  -0.0000138  -0.0000781   0.0002654  -0.0001888
   11  -0.0001460   0.0003235   0.0002946   0.0003614  -0.0001615   0.0013427
   12   0.0000942  -0.0001095   0.0001153   0.0001048   0.0002208  -0.0002243
   13   0.0002340  -0.0000251  -0.0000133  -0.0001517  -0.0000902  -0.0000344
   14   0.0016869  -0.0011148   0.0018953   0.0000455  -0.0000392   0.0002589
   15  -0.0008276   0.0006088  -0.0005265   0.0001174  -0.0001639   0.0005723
   16  -0.0001959   0.0000419  -0.0001452   0.0000108   0.0000281   0.0000151
   17   0.0001961   0.0000162   0.0001869   0.0000502  -0.0000493   0.0001241
   18  -0.0004158   0.0002634  -0.0004626   0.0000764  -0.0000867   0.0000056
   19  -0.0001062   0.0002826  -0.0001852  -0.0001279   0.0000325   0.0000446
   20   0.0004036   0.0002499  -0.0004065  -0.0000694  -0.0000745   0.0002793
   21  -0.0004328  -0.0003040   0.0002166   0.0000411   0.0000870  -0.0000998
   22   0.0000798  -0.0000281   0.0000572  -0.0001119   0.0000407  -0.0001132
   23  -0.0000251  -0.0000118   0.0000152   0.0000487  -0.0000531  -0.0000347
   24   0.0000323   0.0000369  -0.0000598  -0.0000727  -0.0000755   0.0001981
   25   0.0001325  -0.0000880   0.0000532   0.0001002  -0.0000259   0.0000665
   26   0.0000022  -0.0000479   0.0000400  -0.0000411   0.0000054   0.0000769
   27   0.0000029  -0.0000156  -0.0000040   0.0000356  -0.0000173  -0.0000579
   28  -0.0061472   0.0002707   0.0018814   0.0014881   0.0000656  -0.0003189
   29   0.0007011   0.0017471  -0.0001874   0.0001342   0.0005918  -0.0001742
   30   0.0013793  -0.0000539  -0.0000089  -0.0002291   0.0007593  -0.0001856
   31  -0.0001062   0.0011674   0.0007048  -0.0016227  -0.0010484   0.0017595
   32   0.0012336  -0.0001771  -0.0005878  -0.0002309   0.0003725  -0.0009464
   33   0.0016788  -0.0001853  -0.0005084   0.0011392  -0.0002095  -0.0005016
   34   0.0004821  -0.0006762  -0.0005586   0.0002209  -0.0005227  -0.0012447
   35  -0.0002957   0.0000222   0.0001475  -0.0006611  -0.0008720   0.0000082
   36  -0.0003878   0.0002215   0.0004507  -0.0007528   0.0000810   0.0006332
   37  -0.0099608   0.0005830   0.0035181  -0.0048064   0.0005898   0.0021610
   38  -0.0308423   0.0010236   0.0095795   0.0203265  -0.0001131  -0.0054685
   39   0.0074696  -0.0007005  -0.0032217   0.0278666   0.0005407  -0.0080074
   40   0.0007394  -0.0006743  -0.0002785   0.0012047   0.0004654   0.0002231
   41  -0.0001050   0.0003180  -0.0004018   0.0002499  -0.0000060   0.0002078
   42  -0.0008347  -0.0001528   0.0004065  -0.0006068  -0.0001266   0.0006781
   43   0.0013337  -0.0003746  -0.0003713  -0.0061309  -0.0000897   0.0015772
   44   0.0002724   0.0006043   0.0003221  -0.0003358   0.0011074  -0.0000245
   45   0.0002086   0.0003982  -0.0000127   0.0022757   0.0006778   0.0007322
   46  -0.0627805  -0.0627722   0.0158326  -0.0482851   0.0128089   0.0172338
   47  -0.0621402  -0.2734898   0.0561536   0.0115370  -0.1297647  -0.1160206
   48   0.0161367   0.0569359  -0.0616831   0.0168382  -0.1179004  -0.2173619
   49   0.0745949   0.0692164  -0.0172417   0.0004243   0.0031046  -0.0013006
   50   0.0692164   0.2959630  -0.0640740  -0.0047623  -0.0172542   0.0039577
   51  -0.0172417  -0.0640740   0.0658138  -0.0076062  -0.0250848   0.0070696
   52   0.0004243  -0.0047623  -0.0076062   0.0583483  -0.0159629  -0.0195034
   53   0.0031046  -0.0172542  -0.0250848  -0.0159629   0.1385657   0.1289292
   54  -0.0013006   0.0039577   0.0070696  -0.0195034   0.1289292   0.2399448
   55   0.0012758  -0.0011977   0.0008980   0.0012239   0.0000214   0.0009355
   56   0.0001610  -0.0006156  -0.0001582  -0.0006533   0.0001810  -0.0001637
   57   0.0007044   0.0002583   0.0007955  -0.0001987  -0.0006286  -0.0002713
   58  -0.0010398  -0.0004362  -0.0000625  -0.0002606  -0.0002412  -0.0000591
   59  -0.0000419  -0.0002873  -0.0000720  -0.0000513  -0.0000827   0.0000953
   60  -0.0004909   0.0005422   0.0001186   0.0000826   0.0001381  -0.0000140
   61   0.0001649  -0.0001470   0.0001502  -0.0000801  -0.0000819  -0.0000744
   62  -0.0000539   0.0003411  -0.0002103  -0.0000228   0.0000534  -0.0000453
   63   0.0001788  -0.0003422   0.0000864  -0.0000160  -0.0000746   0.0000382
   64   0.0000292  -0.0000259  -0.0000966   0.0000977   0.0000609   0.0000560
   65  -0.0000505  -0.0000565  -0.0000503   0.0001332  -0.0000207   0.0001458
   66   0.0000790  -0.0001483  -0.0001815   0.0001090   0.0001205   0.0000656
   67  -0.0015736  -0.0007136   0.0001295   0.0000119   0.0000392  -0.0000050
   68  -0.0004511   0.0006518  -0.0000305  -0.0000500  -0.0000131  -0.0000480
   69  -0.0002067  -0.0005504   0.0004188  -0.0000787  -0.0001918   0.0000209
   70  -0.0001182   0.0002506  -0.0001146   0.0000660   0.0003709   0.0005737
   71   0.0000555  -0.0000716  -0.0001920   0.0001557   0.0005280   0.0001409
   72   0.0000343   0.0001957   0.0002593   0.0001219  -0.0009318  -0.0000967
   73   0.0000535  -0.0001289   0.0000001  -0.0000795   0.0001181   0.0000916
   74  -0.0001359   0.0002321   0.0000066   0.0002305  -0.0002256   0.0000781
   75  -0.0000697  -0.0000142  -0.0001129   0.0000306   0.0000068  -0.0000952
   76  -0.0000479   0.0000960  -0.0000110  -0.0013861   0.0003938   0.0005939
   77   0.0000812  -0.0001510  -0.0000191   0.0002228  -0.0002196  -0.0004442
   78   0.0001587  -0.0003126  -0.0000985   0.0001696   0.0004570   0.0005452
   79  -0.0000148   0.0000768  -0.0000222   0.0001876   0.0000995   0.0002128
   80  -0.0000344   0.0000493   0.0000844  -0.0000685  -0.0001586   0.0000031
   81   0.0000761  -0.0000872   0.0000082   0.0001583   0.0003120   0.0004340
   82  -0.0003596  -0.0004746  -0.0001267   0.0004844   0.0003621  -0.0006256
   83   0.0000387   0.0001339   0.0001567  -0.0001411  -0.0001796   0.0004230
   84  -0.0003855  -0.0001977   0.0000236  -0.0000356   0.0002754  -0.0002261
   85  -0.0007234   0.0000025   0.0002338   0.0001544   0.0000570   0.0000087
   86  -0.0016467  -0.0001889   0.0004470   0.0002136   0.0000314   0.0000641
   87   0.0006452   0.0000181   0.0000381  -0.0003564  -0.0000638   0.0001394
   88   0.0002811   0.0001167   0.0002452   0.0001358  -0.0002011  -0.0000362
   89  -0.0001601   0.0000582  -0.0000687   0.0001410   0.0000190   0.0000533
   90  -0.0000489  -0.0000715  -0.0000753   0.0002261   0.0000175   0.0001040
   91  -0.0001153  -0.0001281   0.0000294   0.0000818   0.0000709  -0.0000408
   92   0.0002344   0.0001258  -0.0000232  -0.0002224  -0.0000521   0.0001787
   93  -0.0000417  -0.0000052   0.0000168  -0.0001292   0.0000338   0.0000838
   94   0.0000811   0.0000749  -0.0000172  -0.0000281  -0.0000344   0.0000243
   95  -0.0000653  -0.0000438   0.0000289   0.0000118   0.0000135   0.0000078
   96  -0.0000090  -0.0000023   0.0000154   0.0000124  -0.0000095   0.0000016
   97  -0.0000230  -0.0000171   0.0000052  -0.0000052   0.0000122   0.0000037
   98   0.0000042  -0.0000000  -0.0000047  -0.0000058   0.0000036   0.0000006
   99   0.0000012  -0.0000006  -0.0000011  -0.0000056   0.0000009   0.0000033
  100   0.0003153   0.0002357   0.0000383  -0.0004280  -0.0001138   0.0003295
  101  -0.0002002  -0.0001201  -0.0000355   0.0002962   0.0000773  -0.0002703
  102   0.0000345  -0.0000539  -0.0000604   0.0001918  -0.0000074  -0.0001952
  103  -0.0000296  -0.0000337  -0.0000071   0.0000180   0.0000297  -0.0000313
  104   0.0000179   0.0000066  -0.0000026  -0.0000268  -0.0000032   0.0000181
  105  -0.0000098  -0.0000013   0.0000060  -0.0000112  -0.0000010   0.0000145
  106  -0.0000626   0.0000279   0.0000455   0.0002023  -0.0000566  -0.0001041
  107  -0.0001942  -0.0001251   0.0000452   0.0000976   0.0000381  -0.0000677
  108  -0.0000139   0.0000643   0.0000818   0.0002755  -0.0000971  -0.0001223
  109   0.0000307  -0.0000059  -0.0000169  -0.0000616   0.0000203   0.0000313
  110   0.0001120   0.0000947  -0.0000120   0.0000070  -0.0000435   0.0000119
  111  -0.0000245  -0.0000460  -0.0000316  -0.0001057   0.0000494   0.0000442
  112   0.0000800  -0.0000182  -0.0000713  -0.0002261   0.0000584   0.0000996
  113   0.0000848   0.0000358  -0.0000409  -0.0000780   0.0000077   0.0000469
  114   0.0000186  -0.0000184  -0.0000492  -0.0001456   0.0000438   0.0000733
  115  -0.0000601  -0.0000128   0.0000421   0.0000598  -0.0000236  -0.0000288
  116  -0.0000090  -0.0000164   0.0000040  -0.0000237   0.0000029   0.0000066
  117   0.0000197   0.0000027   0.0000033  -0.0000077   0.0000021  -0.0000024
  118   0.0000352   0.0000298  -0.0000099   0.0000164  -0.0000231  -0.0000064
  119  -0.0000271  -0.0000118   0.0000056   0.0000146   0.0000079  -0.0000156
  120   0.0000174   0.0000019  -0.0000052   0.0000176  -0.0000020  -0.0000148
  121   0.0000002  -0.0000011   0.0000017   0.0000034   0.0000003  -0.0000017
  122  -0.0000069  -0.0000013   0.0000039   0.0000075  -0.0000014  -0.0000021
  123  -0.0000170  -0.0000095   0.0000027  -0.0000098   0.0000078   0.0000059
  124  -0.0000561  -0.0000498   0.0000135   0.0000055   0.0000290  -0.0000080
  125   0.0000406   0.0000211  -0.0000116  -0.0000252  -0.0000074   0.0000201
  126   0.0000146   0.0000138  -0.0000050  -0.0000211  -0.0000024   0.0000159
  127   0.0000098   0.0000093  -0.0000024   0.0000008  -0.0000059   0.0000004
  128  -0.0000085  -0.0000054   0.0000027   0.0000087   0.0000007  -0.0000070
  129  -0.0000078  -0.0000041   0.0000015   0.0000058   0.0000013  -0.0000062
  130   0.0000504   0.0000344  -0.0000041  -0.0000377  -0.0000198   0.0000321
  131  -0.0000217  -0.0000123   0.0000021   0.0000393   0.0000033  -0.0000262
  132  -0.0000754  -0.0000218   0.0000207   0.0000100   0.0000138  -0.0000068
  133  -0.0000241  -0.0000056   0.0000066  -0.0000004   0.0000063   0.0000013
  134   0.0000039   0.0000008  -0.0000021  -0.0000033  -0.0000006   0.0000018
  135   0.0000036  -0.0000002  -0.0000008  -0.0000023  -0.0000008   0.0000016
  136  -0.0000511  -0.0000409   0.0000058   0.0000386   0.0000205  -0.0000328
  137   0.0000113   0.0000037  -0.0000088  -0.0000184   0.0000039   0.0000117
  138   0.0000401   0.0000288  -0.0000024  -0.0000319  -0.0000155   0.0000310
  139   0.0000231   0.0000147  -0.0000078  -0.0000057  -0.0000069   0.0000045
  140  -0.0000045  -0.0000046   0.0000041   0.0000102  -0.0000011  -0.0000061
  141  -0.0000191  -0.0000104   0.0000025   0.0000094   0.0000062  -0.0000111
  142   0.0000332   0.0000155  -0.0000342   0.0000451  -0.0000059  -0.0000304
  143   0.0000713   0.0000381  -0.0000066  -0.0000290  -0.0000326   0.0000158
  144   0.0001912   0.0000500  -0.0000541  -0.0000136  -0.0000340  -0.0000007
  145  -0.0000234  -0.0000045   0.0000053   0.0000033  -0.0000031  -0.0000001
  146   0.0000275   0.0000032  -0.0000051   0.0000085  -0.0000068  -0.0000054
  147  -0.0001044  -0.0000220   0.0000286  -0.0000011   0.0000252   0.0000065
  148  -0.0000621  -0.0000430   0.0000182   0.0000264   0.0000260  -0.0000230
  149  -0.0000736  -0.0000211   0.0000158  -0.0000154   0.0000255   0.0000216
  150  -0.0000681  -0.0000199   0.0000231  -0.0000094   0.0000176   0.0000140
  151   0.0000179   0.0000151  -0.0000092  -0.0000061  -0.0000085   0.0000050
  152   0.0000170   0.0000080  -0.0000004  -0.0000067  -0.0000074   0.0000054
  153   0.0000008   0.0000049  -0.0000007   0.0000001  -0.0000029  -0.0000013
           55          56          57          58          59          60
    1  -0.1454602  -0.0012929   0.0121302  -0.0151395  -0.0081327   0.0021239
    2   0.0019952  -0.0775519  -0.0000416  -0.0341354  -0.0040115   0.0048421
    3   0.0174691   0.0025455  -0.0834884   0.0027457   0.0016820  -0.0005955
    4  -0.0093127   0.0164558   0.0280230   0.0010935   0.0014756   0.0012011
    5  -0.0004542  -0.0004923   0.0001321  -0.0010042   0.0007080   0.0012360
    6   0.0029428  -0.0050950  -0.0082678  -0.0007605  -0.0006348  -0.0002414
    7  -0.0095970  -0.0326833   0.0076662  -0.0066995   0.0015312   0.0008267
    8  -0.0113988  -0.0013145   0.0011188   0.0019981   0.0002075   0.0000242
    9   0.0064948   0.0079320  -0.0025277  -0.0002926  -0.0004560  -0.0008542
   10   0.0003903   0.0001605  -0.0006687   0.0000183   0.0000443   0.0001127
   11   0.0013226   0.0008195  -0.0006016  -0.0000982  -0.0000193  -0.0000095
   12   0.0001804  -0.0002373   0.0000509  -0.0000890  -0.0000047   0.0000258
   13  -0.0030308  -0.0003259  -0.0005139   0.0012577  -0.0003018   0.0008986
   14  -0.0000451   0.0004091   0.0005183   0.0003831   0.0001329   0.0002792
   15  -0.0007169   0.0003407   0.0000936  -0.0000862  -0.0002001  -0.0001004
   16  -0.0000101  -0.0004531   0.0001990  -0.0000023   0.0000837   0.0001067
   17   0.0003590   0.0002787  -0.0001220   0.0000251  -0.0000089  -0.0000593
   18  -0.0005522   0.0000871   0.0000332   0.0000970  -0.0000329  -0.0000211
   19   0.0009703  -0.0000035   0.0001239   0.0000520   0.0000076   0.0000086
   20   0.0006857  -0.0063072   0.0012594  -0.0018469   0.0005011   0.0004465
   21  -0.0005402   0.0010068  -0.0004312   0.0004166  -0.0000935   0.0001037
   22  -0.0000907   0.0000345  -0.0002669  -0.0000262  -0.0000283  -0.0000089
   23  -0.0000263   0.0000794  -0.0000201   0.0000455  -0.0000198  -0.0000008
   24   0.0001325   0.0002045   0.0002745   0.0000488   0.0000080  -0.0000287
   25   0.0004577  -0.0020209   0.0004710  -0.0006749   0.0002214   0.0001610
   26   0.0005027  -0.0001537   0.0001745  -0.0001390   0.0000958   0.0000034
   27  -0.0001256   0.0007124   0.0002533   0.0002411  -0.0000614  -0.0000838
   28  -0.0001407   0.0002419  -0.0000347   0.0001189  -0.0001596   0.0001491
   29   0.0000528  -0.0001740   0.0001273  -0.0001090   0.0000069   0.0000079
   30  -0.0000257   0.0003152  -0.0001495   0.0001351  -0.0000475  -0.0000614
   31  -0.0004899   0.0001576  -0.0002687   0.0002012  -0.0001069   0.0000073
   32  -0.0000525  -0.0000521   0.0004485   0.0000968  -0.0000075  -0.0002094
   33  -0.0003636   0.0001437   0.0003089   0.0003061  -0.0000553  -0.0002267
   34   0.0002368  -0.0000497   0.0002576  -0.0000445   0.0000471  -0.0000718
   35   0.0000699   0.0000996  -0.0002565  -0.0000434  -0.0000053   0.0001159
   36   0.0002180  -0.0000989  -0.0002291  -0.0001673   0.0000516   0.0001248
   37   0.0001634   0.0017119  -0.0022541   0.0003525   0.0003178  -0.0002188
   38   0.0007006  -0.0015556   0.0018044  -0.0002009  -0.0002400   0.0004018
   39  -0.0021266   0.0028109  -0.0052385   0.0000715   0.0005211   0.0001025
   40  -0.0003474   0.0010990  -0.0016980   0.0000226   0.0001908  -0.0000215
   41  -0.0000491   0.0002718   0.0001167   0.0000344  -0.0000072  -0.0000354
   42   0.0004283  -0.0000920   0.0006270  -0.0000240  -0.0000401  -0.0000043
   43   0.0000069  -0.0003269   0.0000169   0.0000030  -0.0000244   0.0000738
   44   0.0001155   0.0001245   0.0002202   0.0000002   0.0000174  -0.0000387
   45   0.0000403   0.0001123   0.0002166   0.0000268  -0.0000116  -0.0000717
   46  -0.0222390   0.0111912  -0.0221742   0.0001332   0.0001627   0.0001296
   47   0.0020461   0.0013891  -0.0026116  -0.0004070   0.0010728  -0.0011166
   48  -0.0003198  -0.0047904   0.0090935  -0.0000499  -0.0007819   0.0003354
   49   0.0012758   0.0001610   0.0007044  -0.0010398  -0.0000419  -0.0004909
   50  -0.0011977  -0.0006156   0.0002583  -0.0004362  -0.0002873   0.0005422
   51   0.0008980  -0.0001582   0.0007955  -0.0000625  -0.0000720   0.0001186
   52   0.0012239  -0.0006533  -0.0001987  -0.0002606  -0.0000513   0.0000826
   53   0.0000214   0.0001810  -0.0006286  -0.0002412  -0.0000827   0.0001381
   54   0.0009355  -0.0001637  -0.0002713  -0.0000591   0.0000953  -0.0000140
   55   0.4684956  -0.0290383   0.0425686  -0.0850910  -0.0262465  -0.0006399
   56  -0.0290383   0.4897987  -0.0452131  -0.0268524  -0.1670427   0.0043749
   57   0.0425686  -0.0452131   0.5378943   0.0008011   0.0040697  -0.0775730
   58  -0.0850910  -0.0268524   0.0008011   0.5520335  -0.0329935  -0.0055145
   59  -0.0262465  -0.1670427   0.0040697  -0.0329935   0.4654590   0.0027603
   60  -0.0006399   0.0043749  -0.0775730  -0.0055145   0.0027603   0.5628362
   61  -0.0098804   0.0005694   0.0014610  -0.3024140  -0.0076978   0.0274425
   62  -0.0320282  -0.0012536   0.0032850  -0.0069067  -0.0464825   0.0003793
   63   0.0013764   0.0003499  -0.0018181   0.0272239   0.0001841  -0.0493691
   64   0.0005406  -0.0043678  -0.0092608  -0.0615940   0.0290665   0.0523813
   65   0.0074513  -0.0141023  -0.0275117   0.0284339  -0.0992873  -0.0992283
   66  -0.0002017   0.0009360   0.0004861   0.0520496  -0.1003071  -0.2350362
   67   0.0045949  -0.0044881   0.0083288  -0.0895934   0.0523125  -0.0791992
   68   0.0144327  -0.0171506   0.0246353   0.0523103  -0.1110264   0.0964176
   69   0.0005468   0.0004239  -0.0011868  -0.0787099   0.0971578  -0.1948800
   70  -0.0846717   0.0103965   0.0205843   0.0030084  -0.0034151  -0.0082509
   71   0.0085035  -0.0989229  -0.0360632   0.0062603  -0.0226551  -0.0314922
   72   0.0170150  -0.0385030  -0.1517024  -0.0014096  -0.0053157  -0.0022401
   73   0.0022203   0.0094778  -0.0014922  -0.0003341   0.0006173   0.0013985
   74  -0.0037399  -0.0129490   0.0015175   0.0014499  -0.0001021  -0.0039214
   75  -0.0097699  -0.0266618   0.0022613   0.0020951  -0.0016463  -0.0050257
   76   0.0038722  -0.0048977   0.0068848   0.0000856  -0.0001555  -0.0002861
   77  -0.0078817   0.0062066  -0.0125333  -0.0006599   0.0018138  -0.0006177
   78  -0.0121532   0.0124918  -0.0239877   0.0000522   0.0016846   0.0013259
   79  -0.0080838  -0.0005946   0.0003067   0.0001699  -0.0006118  -0.0007434
   80   0.0157202  -0.0006404  -0.0009197   0.0012312   0.0007760   0.0003093
   81   0.0294069   0.0005697  -0.0039288   0.0004699   0.0010606   0.0008230
   82   0.0004103  -0.0001172   0.0001260  -0.0001931   0.0000860   0.0000555
   83  -0.0000165   0.0000160  -0.0001301  -0.0000046   0.0000004   0.0000403
   84   0.0002225  -0.0001194   0.0000120  -0.0001379   0.0000511   0.0000437
   85   0.0000244  -0.0000186  -0.0000412  -0.0000262   0.0000121   0.0000521
   86  -0.0000068   0.0000556  -0.0000745  -0.0000060  -0.0000265   0.0000665
   87   0.0000126  -0.0001124   0.0000458  -0.0000306   0.0000273  -0.0000116
   88  -0.1063248   0.0564521  -0.0916879   0.0045308  -0.0062002   0.0082645
   89   0.0581861  -0.0994709   0.0870482   0.0138191  -0.0194838   0.0243439
   90  -0.0934046   0.0859073  -0.1916606   0.0006372   0.0003966   0.0005864
   91   0.0001415   0.0000779  -0.0001564  -0.0000726   0.0000340   0.0000662
   92  -0.0000941   0.0000873  -0.0000885   0.0000648  -0.0000296  -0.0000096
   93   0.0000006  -0.0000342  -0.0000011  -0.0000107   0.0000051  -0.0000103
   94  -0.0000954  -0.0000407   0.0000859   0.0000491  -0.0000199  -0.0000495
   95   0.0000440   0.0000308  -0.0000672  -0.0000292   0.0000152   0.0000246
   96   0.0000116   0.0000128  -0.0000209  -0.0000043   0.0000017   0.0000134
   97   0.0000168   0.0000055  -0.0000167  -0.0000112   0.0000050   0.0000066
   98   0.0000010  -0.0000007   0.0000037  -0.0000005  -0.0000008  -0.0000031
   99   0.0000028   0.0000002  -0.0000010  -0.0000004   0.0000000  -0.0000009
  100  -0.0002317  -0.0000177   0.0000257   0.0001069  -0.0000369  -0.0000744
  101   0.0000762  -0.0001284   0.0001736  -0.0000499   0.0000234  -0.0000143
  102   0.0000355   0.0000047   0.0000592  -0.0000016   0.0000013  -0.0000006
  103   0.0000324  -0.0000035  -0.0000055  -0.0000177   0.0000072   0.0000061
  104  -0.0000081   0.0000149  -0.0000101   0.0000059  -0.0000018  -0.0000019
  105   0.0000040   0.0000012  -0.0000087  -0.0000030   0.0000012   0.0000031
  106  -0.0000632  -0.0000466   0.0000569   0.0000235   0.0000010   0.0000032
  107   0.0000959  -0.0000051  -0.0000220  -0.0000708   0.0000370   0.0000149
  108  -0.0000832  -0.0000259   0.0000095   0.0000354  -0.0000019   0.0000448
  109   0.0000306   0.0000149  -0.0000194  -0.0000089  -0.0000028   0.0000049
  110  -0.0000867  -0.0000080   0.0000203   0.0000565  -0.0000238  -0.0000027
  111   0.0000446   0.0000060  -0.0000016  -0.0000238   0.0000064  -0.0000224
  112   0.0000563   0.0000486  -0.0000449  -0.0000147  -0.0000057  -0.0000043
  113  -0.0000216   0.0000070   0.0000109   0.0000220  -0.0000158  -0.0000202
  114   0.0000291   0.0000025   0.0000224  -0.0000086  -0.0000055  -0.0000451
  115  -0.0000132  -0.0000149   0.0000082  -0.0000034   0.0000102   0.0000038
  116   0.0000211   0.0000136  -0.0000132  -0.0000127   0.0000048   0.0000085
  117   0.0000102   0.0000123  -0.0000277  -0.0000041   0.0000019   0.0000275
  118  -0.0000520   0.0000022   0.0000165   0.0000248  -0.0000064  -0.0000167
  119   0.0000143  -0.0000143   0.0000099  -0.0000091   0.0000029   0.0000045
  120   0.0000002   0.0000183  -0.0000193   0.0000015  -0.0000015   0.0000108
  121   0.0000025  -0.0000022   0.0000004  -0.0000024   0.0000001  -0.0000004
  122   0.0000024  -0.0000033  -0.0000006  -0.0000027   0.0000015   0.0000024
  123   0.0000129  -0.0000043  -0.0000026  -0.0000079   0.0000031   0.0000019
  124   0.0000754   0.0000087  -0.0000384  -0.0000367   0.0000112   0.0000288
  125  -0.0000186   0.0000139  -0.0000079   0.0000145  -0.0000072  -0.0000054
  126  -0.0000187  -0.0000131   0.0000195   0.0000090  -0.0000039  -0.0000148
  127  -0.0000154   0.0000026   0.0000034   0.0000068  -0.0000014  -0.0000045
  128   0.0000036  -0.0000033   0.0000022  -0.0000033   0.0000022   0.0000017
  129   0.0000057   0.0000016  -0.0000024  -0.0000030   0.0000017   0.0000046
  130  -0.0000445  -0.0000032   0.0000182   0.0000217  -0.0000074  -0.0000181
  131  -0.0000011  -0.0000171   0.0000199  -0.0000049   0.0000039  -0.0000051
  132   0.0000401  -0.0000034  -0.0000173  -0.0000226   0.0000071   0.0000208
  133   0.0000092  -0.0000062  -0.0000028  -0.0000064   0.0000022   0.0000030
  134  -0.0000009   0.0000021   0.0000004   0.0000015  -0.0000004  -0.0000014
  135  -0.0000005   0.0000000   0.0000003   0.0000006  -0.0000002  -0.0000009
  136   0.0000531  -0.0000006  -0.0000168  -0.0000244   0.0000096   0.0000199
  137   0.0000125   0.0000239  -0.0000266   0.0000031  -0.0000047   0.0000114
  138  -0.0000438  -0.0000132   0.0000219   0.0000184  -0.0000050  -0.0000231
  139  -0.0000211   0.0000107   0.0000017   0.0000121  -0.0000055  -0.0000069
  140  -0.0000001  -0.0000094   0.0000066  -0.0000036   0.0000026  -0.0000011
  141   0.0000155   0.0000019  -0.0000067  -0.0000070   0.0000028   0.0000086
  142  -0.0000307   0.0000399   0.0000049   0.0000235  -0.0000099  -0.0000106
  143  -0.0000631  -0.0000008   0.0000353   0.0000320  -0.0000075  -0.0000271
  144  -0.0000751   0.0000502   0.0000106   0.0000501  -0.0000181  -0.0000257
  145  -0.0000004   0.0000081  -0.0000037   0.0000017  -0.0000018  -0.0000003
  146  -0.0000018  -0.0000082   0.0000045   0.0000007   0.0000007  -0.0000000
  147   0.0000321  -0.0000160  -0.0000139  -0.0000230   0.0000075   0.0000132
  148   0.0000593  -0.0000207  -0.0000107  -0.0000339   0.0000137   0.0000184
  149   0.0000547   0.0000231  -0.0000632  -0.0000240   0.0000027   0.0000306
  150   0.0000338  -0.0000291  -0.0000052  -0.0000228   0.0000091   0.0000076
  151  -0.0000204   0.0000135  -0.0000009   0.0000133  -0.0000060  -0.0000049
  152  -0.0000173   0.0000008   0.0000079   0.0000069  -0.0000012  -0.0000068
  153  -0.0000072   0.0000080   0.0000000   0.0000038  -0.0000024   0.0000003
           61          62          63          64          65          66
    1   0.0008991  -0.0003555   0.0003528   0.0006441   0.0015131   0.0004864
    2  -0.0025698  -0.0064420   0.0006741  -0.0007145   0.0008142   0.0003262
    3   0.0000361  -0.0005662  -0.0001209  -0.0011402  -0.0013004   0.0000911
    4   0.0003052   0.0001744  -0.0003836  -0.0002885  -0.0006664  -0.0005000
    5   0.0000893   0.0000079   0.0001795  -0.0003180   0.0002700   0.0000777
    6  -0.0001830   0.0001808   0.0004298   0.0003226   0.0006181   0.0003960
    7  -0.0007279  -0.0019978   0.0002024   0.0001837   0.0001384  -0.0001822
    8   0.0006994   0.0007131   0.0000505  -0.0000090   0.0000818   0.0000524
    9  -0.0002952   0.0001632   0.0004807   0.0001578   0.0002965   0.0003637
   10  -0.0000155   0.0000216   0.0000098   0.0000247   0.0001068   0.0000438
   11  -0.0001438   0.0000144   0.0001025   0.0000400   0.0002520   0.0001984
   12   0.0000175  -0.0000552  -0.0000447  -0.0000581  -0.0000247  -0.0000027
   13   0.0001609   0.0002351  -0.0000699  -0.0000720  -0.0000690  -0.0001331
   14  -0.0001543  -0.0000017  -0.0000146   0.0000635   0.0000205  -0.0000168
   15   0.0001853   0.0000480  -0.0000647  -0.0000993   0.0001321   0.0000583
   16  -0.0000445  -0.0000365   0.0000163   0.0000143   0.0000465   0.0000116
   17   0.0000137   0.0000134  -0.0000112  -0.0000085   0.0000008   0.0000005
   18   0.0000044   0.0000196   0.0000220   0.0000024  -0.0000142  -0.0000241
   19   0.0000384   0.0000372  -0.0000553  -0.0000341  -0.0000196   0.0000083
   20  -0.0003359  -0.0006692   0.0000467   0.0000513   0.0000355  -0.0000846
   21  -0.0000006   0.0001662  -0.0000395  -0.0000206   0.0000221   0.0000183
   22   0.0000080  -0.0000050   0.0000006  -0.0000068  -0.0000409  -0.0000169
   23   0.0000244   0.0000135  -0.0000077  -0.0000135  -0.0000008  -0.0000000
   24  -0.0000057   0.0000144   0.0000064   0.0000110   0.0000284   0.0000229
   25  -0.0001318  -0.0002486   0.0000323   0.0000316   0.0000200  -0.0000292
   26  -0.0000431  -0.0000464   0.0000032   0.0000225  -0.0000004  -0.0000007
   27   0.0000478   0.0000819  -0.0000062  -0.0000082  -0.0000096   0.0000084
   28  -0.0000186   0.0001454  -0.0000955  -0.0000031  -0.0000014  -0.0000180
   29  -0.0000522  -0.0000226  -0.0000173   0.0000195   0.0000237   0.0000298
   30   0.0000295   0.0000413   0.0000239   0.0000001  -0.0000031   0.0000248
   31   0.0002104   0.0000836  -0.0000403  -0.0000684   0.0000696   0.0001098
   32   0.0000823   0.0000162   0.0000313  -0.0000298  -0.0000888  -0.0000544
   33   0.0002396   0.0000628   0.0000203  -0.0000814  -0.0000658  -0.0000291
   34  -0.0000697  -0.0000353   0.0000347   0.0000190  -0.0000647  -0.0000742
   35  -0.0000546  -0.0000018  -0.0000204   0.0000215   0.0000493   0.0000365
   36  -0.0000935  -0.0000526  -0.0000025   0.0000312   0.0000715   0.0000482
   37   0.0000890  -0.0000783   0.0001141  -0.0000392  -0.0000245   0.0000145
   38  -0.0000658   0.0001875  -0.0001902  -0.0000383   0.0000291  -0.0000875
   39  -0.0000792  -0.0001534   0.0000178   0.0000168  -0.0000222  -0.0000548
   40  -0.0000389  -0.0000632   0.0000226   0.0000136  -0.0000126  -0.0000141
   41   0.0000059   0.0000105   0.0000059   0.0000048   0.0000002   0.0000067
   42  -0.0000100   0.0000050   0.0000021   0.0000081   0.0000095   0.0000013
   43   0.0000160  -0.0000079  -0.0000285  -0.0000365  -0.0000408  -0.0000655
   44  -0.0000119  -0.0000119   0.0000168   0.0000086   0.0000202   0.0000134
   45   0.0000103   0.0000181   0.0000201   0.0000136   0.0000131   0.0000635
   46   0.0003158   0.0002931  -0.0001696  -0.0001214  -0.0002106  -0.0002829
   47   0.0001248  -0.0004302   0.0003293   0.0001377   0.0000324   0.0000410
   48   0.0002024   0.0004706  -0.0000657   0.0000779   0.0000302   0.0000199
   49   0.0001649  -0.0000539   0.0001788   0.0000292  -0.0000505   0.0000790
   50  -0.0001470   0.0003411  -0.0003422  -0.0000259  -0.0000565  -0.0001483
   51   0.0001502  -0.0002103   0.0000864  -0.0000966  -0.0000503  -0.0001815
   52  -0.0000801  -0.0000228  -0.0000160   0.0000977   0.0001332   0.0001090
   53  -0.0000819   0.0000534  -0.0000746   0.0000609  -0.0000207   0.0001205
   54  -0.0000744  -0.0000453   0.0000382   0.0000560   0.0001458   0.0000656
   55  -0.0098804  -0.0320282   0.0013764   0.0005406   0.0074513  -0.0002017
   56   0.0005694  -0.0012536   0.0003499  -0.0043678  -0.0141023   0.0009360
   57   0.0014610   0.0032850  -0.0018181  -0.0092608  -0.0275117   0.0004861
   58  -0.3024140  -0.0069067   0.0272239  -0.0615940   0.0284339   0.0520496
   59  -0.0076978  -0.0464825   0.0001841   0.0290665  -0.0992873  -0.1003071
   60   0.0274425   0.0003793  -0.0493691   0.0523813  -0.0992283  -0.2350362
   61   0.3290947   0.0090632  -0.0311694  -0.0066887   0.0002457   0.0007397
   62   0.0090632   0.0516664  -0.0011027   0.0148509  -0.0002339  -0.0005098
   63  -0.0311694  -0.0011027   0.0498489   0.0281803   0.0012328  -0.0024714
   64  -0.0066887   0.0148509   0.0281803   0.0636247  -0.0298389  -0.0587072
   65   0.0002457  -0.0002339   0.0012328  -0.0298389   0.1100960   0.1112639
   66   0.0007397  -0.0005098  -0.0024714  -0.0587072   0.1112639   0.2544209
   67  -0.0130840   0.0161918  -0.0255478   0.0031058  -0.0051330   0.0066791
   68   0.0001015  -0.0002399  -0.0010469  -0.0073218   0.0078743  -0.0111345
   69   0.0013502  -0.0027139   0.0029542  -0.0120206   0.0138640  -0.0204279
   70   0.0002206  -0.0008437  -0.0007981  -0.0005128  -0.0028649  -0.0003263
   71   0.0010074   0.0014133  -0.0000930  -0.0016454  -0.0061245  -0.0006700
   72   0.0001853   0.0007255   0.0001657   0.0001306   0.0017709   0.0011789
   73   0.0004292   0.0002969   0.0000883   0.0005794   0.0004098   0.0002588
   74  -0.0000424   0.0002358   0.0001524  -0.0004462  -0.0010381  -0.0000671
   75  -0.0000424   0.0003090  -0.0000775  -0.0002773  -0.0019226  -0.0000149
   76  -0.0000536   0.0001081  -0.0001040  -0.0000396  -0.0001925   0.0001209
   77  -0.0000178  -0.0000897  -0.0000078   0.0000377   0.0001717   0.0002507
   78   0.0000361  -0.0000719   0.0000004   0.0003103  -0.0000592   0.0004089
   79   0.0006926   0.0008721   0.0002044   0.0004074   0.0000381   0.0000344
   80  -0.0003574  -0.0002441  -0.0004119  -0.0002306   0.0002004   0.0001863
   81  -0.0004326  -0.0006976  -0.0000134  -0.0002083   0.0003485  -0.0000100
   82  -0.0002073  -0.0000721   0.0000278   0.0000696  -0.0000334  -0.0000796
   83  -0.0000028  -0.0000032  -0.0000042   0.0000038   0.0000266   0.0000259
   84  -0.0001081  -0.0000428   0.0000067   0.0000345   0.0000095  -0.0000072
   85  -0.0000328  -0.0000045  -0.0000055   0.0000078   0.0000020  -0.0000118
   86  -0.0000214   0.0000269  -0.0000250   0.0000044  -0.0000006  -0.0000133
   87   0.0000062  -0.0000262   0.0000121  -0.0000028   0.0000056   0.0000021
   88   0.0007820   0.0003721   0.0004247   0.0001349   0.0006472  -0.0001253
   89  -0.0002204   0.0014591   0.0000100   0.0006120   0.0009602  -0.0004622
   90   0.0003776   0.0002856  -0.0000466   0.0002356   0.0003551   0.0005907
   91  -0.0000965  -0.0000249   0.0000038   0.0000348  -0.0000008  -0.0000232
   92   0.0000348   0.0000259  -0.0000063  -0.0000087   0.0000109   0.0000411
   93   0.0000026  -0.0000029   0.0000004  -0.0000014   0.0000100   0.0000171
   94   0.0000673   0.0000144  -0.0000024  -0.0000252   0.0000015   0.0000163
   95  -0.0000313  -0.0000104   0.0000002   0.0000104   0.0000011  -0.0000123
   96  -0.0000097  -0.0000016   0.0000002   0.0000042  -0.0000017  -0.0000054
   97  -0.0000109  -0.0000030   0.0000003   0.0000039   0.0000008  -0.0000015
   98  -0.0000005   0.0000011   0.0000001   0.0000006   0.0000004   0.0000022
   99  -0.0000024  -0.0000001   0.0000002   0.0000008   0.0000008   0.0000014
  100   0.0001380   0.0000331  -0.0000081  -0.0000486   0.0000133   0.0000479
  101  -0.0000134  -0.0000207   0.0000075   0.0000012  -0.0000180  -0.0000423
  102  -0.0000124  -0.0000028   0.0000057   0.0000054  -0.0000169  -0.0000275
  103  -0.0000175  -0.0000053   0.0000010   0.0000060   0.0000001  -0.0000021
  104   0.0000030   0.0000027  -0.0000007  -0.0000011   0.0000003   0.0000026
  105  -0.0000043  -0.0000012   0.0000002   0.0000016   0.0000010   0.0000003
  106   0.0000553  -0.0000042  -0.0000046  -0.0000247  -0.0000149  -0.0000317
  107  -0.0000454  -0.0000266   0.0000039   0.0000123  -0.0000022  -0.0000390
  108   0.0000603  -0.0000035  -0.0000097  -0.0000275  -0.0000229  -0.0000518
  109  -0.0000279   0.0000026   0.0000023   0.0000123   0.0000054   0.0000132
  110   0.0000473   0.0000164  -0.0000050  -0.0000161  -0.0000045   0.0000152
  111  -0.0000284  -0.0000023   0.0000047   0.0000116   0.0000099   0.0000194
  112  -0.0000519   0.0000078   0.0000050   0.0000252   0.0000126   0.0000358
  113   0.0000044   0.0000123   0.0000015   0.0000013   0.0000057   0.0000292
  114  -0.0000221   0.0000060   0.0000063   0.0000111   0.0000167   0.0000395
  115   0.0000203  -0.0000091  -0.0000030  -0.0000123  -0.0000036  -0.0000233
  116  -0.0000113  -0.0000039   0.0000004   0.0000043   0.0000017  -0.0000090
  117  -0.0000099  -0.0000010  -0.0000020   0.0000045  -0.0000039  -0.0000090
  118   0.0000367   0.0000062  -0.0000026  -0.0000138  -0.0000044  -0.0000006
  119  -0.0000077  -0.0000027   0.0000011   0.0000032  -0.0000015  -0.0000040
  120  -0.0000052   0.0000018  -0.0000006   0.0000029  -0.0000041  -0.0000033
  121  -0.0000015  -0.0000002  -0.0000001   0.0000003   0.0000005   0.0000001
  122  -0.0000003  -0.0000009  -0.0000002  -0.0000003  -0.0000001  -0.0000023
  123  -0.0000075  -0.0000021   0.0000008   0.0000027   0.0000016   0.0000009
  124  -0.0000532  -0.0000099   0.0000039   0.0000203   0.0000021  -0.0000055
  125   0.0000086   0.0000056  -0.0000012  -0.0000025   0.0000020   0.0000095
  126   0.0000142   0.0000025  -0.0000010  -0.0000060   0.0000035   0.0000079
  127   0.0000114   0.0000020  -0.0000011  -0.0000042  -0.0000010  -0.0000002
  128  -0.0000014  -0.0000014   0.0000004   0.0000004  -0.0000011  -0.0000035
  129  -0.0000036  -0.0000008   0.0000005   0.0000018  -0.0000016  -0.0000029
  130   0.0000284   0.0000061  -0.0000018  -0.0000109   0.0000018   0.0000071
  131   0.0000068  -0.0000032  -0.0000001  -0.0000042  -0.0000010  -0.0000066
  132  -0.0000263  -0.0000063   0.0000012   0.0000106  -0.0000005  -0.0000048
  133  -0.0000051  -0.0000021   0.0000001   0.0000016   0.0000010  -0.0000001
  134   0.0000006   0.0000005   0.0000001  -0.0000000   0.0000001   0.0000006
  135   0.0000001   0.0000000   0.0000000  -0.0000002   0.0000004   0.0000005
  136  -0.0000344  -0.0000083   0.0000032   0.0000126  -0.0000019  -0.0000087
  137  -0.0000150   0.0000028   0.0000004   0.0000072   0.0000018   0.0000083
  138   0.0000320   0.0000046  -0.0000025  -0.0000133   0.0000036   0.0000071
  139   0.0000120   0.0000047  -0.0000015  -0.0000040  -0.0000004   0.0000033
  140   0.0000022  -0.0000018   0.0000000  -0.0000015  -0.0000010  -0.0000044
  141  -0.0000106  -0.0000022   0.0000011   0.0000044  -0.0000020  -0.0000033
  142   0.0000135   0.0000094  -0.0000015  -0.0000040  -0.0000052  -0.0000007
  143   0.0000401   0.0000079  -0.0000004  -0.0000136  -0.0000062  -0.0000040
  144   0.0000394   0.0000161  -0.0000008  -0.0000125  -0.0000074   0.0000021
  145  -0.0000006   0.0000020  -0.0000010   0.0000001   0.0000008   0.0000012
  146   0.0000018  -0.0000007  -0.0000002  -0.0000016  -0.0000007   0.0000001
  147  -0.0000201  -0.0000070  -0.0000001   0.0000066   0.0000037  -0.0000001
  148  -0.0000345  -0.0000115   0.0000027   0.0000118   0.0000004  -0.0000081
  149  -0.0000412  -0.0000045  -0.0000003   0.0000156   0.0000094   0.0000106
  150  -0.0000171  -0.0000082   0.0000004   0.0000044   0.0000057   0.0000029
  151   0.0000122   0.0000050  -0.0000012  -0.0000040   0.0000003   0.0000036
  152   0.0000112   0.0000020  -0.0000006  -0.0000041  -0.0000018  -0.0000016
  153   0.0000034   0.0000024  -0.0000003  -0.0000003  -0.0000014  -0.0000009
           67          68          69          70          71          72
    1   0.0004758   0.0012901  -0.0006518  -0.0098796   0.0037035   0.0077225
    2   0.0003727   0.0007805   0.0004039   0.0161245   0.0012294  -0.0025668
    3   0.0005137  -0.0001472  -0.0001128   0.0281998   0.0007352  -0.0063332
    4  -0.0001001  -0.0001694  -0.0000756  -0.0059760  -0.0013423  -0.0004235
    5  -0.0000335  -0.0000060   0.0000271  -0.0004835   0.0004729   0.0006469
    6   0.0000313  -0.0000104   0.0000664   0.0018127   0.0004955   0.0013853
    7   0.0001194   0.0003415   0.0000695  -0.0003322   0.0001545   0.0000206
    8  -0.0001960  -0.0002061   0.0000746   0.0009454   0.0015630   0.0004107
    9   0.0000491   0.0002756  -0.0000463  -0.0005099   0.0013540  -0.0000054
   10   0.0000123   0.0000190  -0.0000124  -0.0004649  -0.0008686   0.0002868
   11   0.0000443   0.0000139   0.0000064  -0.0001038  -0.0005053   0.0000647
   12  -0.0000097  -0.0000176   0.0000045   0.0006659  -0.0000576  -0.0004089
   13  -0.0001464  -0.0006081   0.0001862   0.0007678  -0.0000365  -0.0001049
   14   0.0000763  -0.0001129  -0.0000169  -0.0001568  -0.0007600   0.0000666
   15  -0.0000515   0.0000514   0.0000679   0.0002794  -0.0004481   0.0001848
   16  -0.0000015  -0.0000671   0.0000170  -0.0000171  -0.0003099   0.0000305
   17   0.0000047   0.0000282  -0.0000022   0.0000186  -0.0000727   0.0000404
   18  -0.0000292  -0.0000552   0.0000344   0.0001352   0.0002711   0.0000667
   19  -0.0000029   0.0000117  -0.0000107   0.0001350  -0.0001152   0.0000051
   20   0.0000450  -0.0000532   0.0000713   0.0001585  -0.0005204  -0.0004394
   21   0.0000181   0.0000215  -0.0000544   0.0002151  -0.0001538   0.0001104
   22  -0.0000036   0.0000033  -0.0000044  -0.0000112   0.0001864   0.0000500
   23  -0.0000063  -0.0000052   0.0000038  -0.0000370  -0.0000694   0.0000185
   24   0.0000030  -0.0000011   0.0000014  -0.0001224  -0.0001434  -0.0000194
   25   0.0000208  -0.0000349   0.0000460  -0.0000855  -0.0001072  -0.0001369
   26   0.0000252   0.0000143  -0.0000069  -0.0001469  -0.0000556  -0.0000170
   27  -0.0000145   0.0000010   0.0000012  -0.0000660   0.0000472   0.0000346
   28   0.0000441   0.0001680  -0.0001689   0.0001292  -0.0000123   0.0000941
   29   0.0000049   0.0000107  -0.0000130  -0.0000331  -0.0000034  -0.0000380
   30  -0.0000017  -0.0000024  -0.0000082  -0.0000026  -0.0000517   0.0000284
   31  -0.0000775   0.0000111  -0.0000677   0.0001594  -0.0003891  -0.0000116
   32  -0.0000369  -0.0000414   0.0000992   0.0001134   0.0004435  -0.0000503
   33  -0.0001107  -0.0000505   0.0000964   0.0002208   0.0001757   0.0000504
   34   0.0000194  -0.0000271   0.0000733  -0.0000389   0.0003570  -0.0000204
   35   0.0000303   0.0000451  -0.0000694  -0.0001012  -0.0003027   0.0000793
   36   0.0000408  -0.0000203  -0.0000246  -0.0001237  -0.0001585  -0.0000344
   37  -0.0000010  -0.0002414   0.0002045   0.0002145   0.0000918  -0.0004725
   38   0.0000870   0.0003592  -0.0003335   0.0002895   0.0003362   0.0001542
   39   0.0001007  -0.0001610   0.0000987   0.0004241  -0.0000654  -0.0007214
   40   0.0000410  -0.0000627   0.0000612  -0.0000124  -0.0000801  -0.0001740
   41  -0.0000074   0.0000008   0.0000051  -0.0000652  -0.0000208   0.0000067
   42  -0.0000074   0.0000129  -0.0000013  -0.0001283   0.0000138   0.0000403
   43  -0.0000106   0.0000489   0.0000033  -0.0000796  -0.0000963   0.0002010
   44  -0.0000032  -0.0000189   0.0000250  -0.0001269  -0.0000265  -0.0000336
   45  -0.0000009  -0.0000381  -0.0000129  -0.0001032   0.0000905  -0.0001378
   46  -0.0005827  -0.0000557  -0.0003049   0.0000322  -0.0004865   0.0000836
   47  -0.0003505  -0.0003925   0.0007138  -0.0002105  -0.0006050   0.0008865
   48  -0.0002135   0.0002095  -0.0002926   0.0006471  -0.0002990   0.0015950
   49  -0.0015736  -0.0004511  -0.0002067  -0.0001182   0.0000555   0.0000343
   50  -0.0007136   0.0006518  -0.0005504   0.0002506  -0.0000716   0.0001957
   51   0.0001295  -0.0000305   0.0004188  -0.0001146  -0.0001920   0.0002593
   52   0.0000119  -0.0000500  -0.0000787   0.0000660   0.0001557   0.0001219
   53   0.0000392  -0.0000131  -0.0001918   0.0003709   0.0005280  -0.0009318
   54  -0.0000050  -0.0000480   0.0000209   0.0005737   0.0001409  -0.0000967
   55   0.0045949   0.0144327   0.0005468  -0.0846717   0.0085035   0.0170150
   56  -0.0044881  -0.0171506   0.0004239   0.0103965  -0.0989229  -0.0385030
   57   0.0083288   0.0246353  -0.0011868   0.0205843  -0.0360632  -0.1517024
   58  -0.0895934   0.0523103  -0.0787099   0.0030084   0.0062603  -0.0014096
   59   0.0523125  -0.1110264   0.0971578  -0.0034151  -0.0226551  -0.0053157
   60  -0.0791992   0.0964176  -0.1948800  -0.0082509  -0.0314922  -0.0022401
   61  -0.0130840   0.0001015   0.0013502   0.0002206   0.0010074   0.0001853
   62   0.0161918  -0.0002399  -0.0027139  -0.0008437   0.0014133   0.0007255
   63  -0.0255478  -0.0010469   0.0029542  -0.0007981  -0.0000930   0.0001657
   64   0.0031058  -0.0073218  -0.0120206  -0.0005128  -0.0016454   0.0001306
   65  -0.0051330   0.0078743   0.0138640  -0.0028649  -0.0061245   0.0017709
   66   0.0066791  -0.0111345  -0.0204279  -0.0003263  -0.0006700   0.0011789
   67   0.0963073  -0.0569481   0.0886782   0.0001040   0.0005432   0.0001529
   68  -0.0569481   0.1227846  -0.1086120   0.0004388   0.0019131   0.0016760
   69   0.0886782  -0.1086120   0.2099651   0.0006631  -0.0005646   0.0011762
   70   0.0001040   0.0004388   0.0006631   0.5530922   0.0177609   0.0249357
   71   0.0005432   0.0019131  -0.0005646   0.0177609   0.5468299  -0.0398926
   72   0.0001529   0.0016760   0.0011762   0.0249357  -0.0398926   0.4849897
   73  -0.0000614  -0.0002755   0.0000882  -0.0685532  -0.0721029   0.0006684
   74   0.0000266   0.0004046   0.0001035  -0.0717705  -0.2847340   0.0017788
   75   0.0002274  -0.0002255   0.0001289   0.0005978   0.0022235  -0.0474849
   76   0.0001929  -0.0002422  -0.0002361  -0.0881685   0.0466086  -0.0820267
   77   0.0002988   0.0001565   0.0004153   0.0463053  -0.1002858   0.0928380
   78   0.0000942  -0.0008361   0.0006494  -0.0817974   0.0927249  -0.2091999
   79  -0.0000818   0.0000003   0.0000339  -0.3026034  -0.0042761   0.0254949
   80   0.0000215  -0.0000510  -0.0000062  -0.0050191  -0.0462695   0.0008842
   81  -0.0001783  -0.0000614  -0.0000290   0.0246255   0.0011118  -0.0477150
   82   0.0000788   0.0000056   0.0000282  -0.0001412   0.0002136  -0.0000179
   83   0.0000016   0.0000002  -0.0000194  -0.0000134  -0.0001303   0.0000146
   84   0.0000476  -0.0000050   0.0000031  -0.0001077   0.0000611  -0.0000428
   85   0.0000176   0.0000104  -0.0000140  -0.0000081  -0.0000124   0.0000024
   86   0.0000219   0.0000593  -0.0000539   0.0000016  -0.0000463   0.0000248
   87  -0.0000066  -0.0000381   0.0000323  -0.0000068   0.0000113  -0.0000272
   88   0.0001951  -0.0026249   0.0005093   0.0037148  -0.0037025   0.0075787
   89  -0.0022361  -0.0057827  -0.0002435  -0.0077812   0.0074447  -0.0144941
   90   0.0002732  -0.0007617   0.0013592  -0.0121076   0.0108763  -0.0250996
   91   0.0000426   0.0000181  -0.0000138  -0.0000658  -0.0000278   0.0000137
   92  -0.0000129   0.0000046  -0.0000320   0.0000215  -0.0000508   0.0000104
   93   0.0000012  -0.0000079   0.0000010  -0.0000119  -0.0000043  -0.0000157
   94  -0.0000291  -0.0000153   0.0000141   0.0000424   0.0000205  -0.0000135
   95   0.0000145   0.0000058  -0.0000006  -0.0000241  -0.0000152   0.0000025
   96   0.0000030   0.0000050  -0.0000045  -0.0000023  -0.0000111   0.0000069
   97   0.0000057   0.0000013  -0.0000011  -0.0000097  -0.0000026  -0.0000005
   98   0.0000010  -0.0000003  -0.0000007  -0.0000012   0.0000023  -0.0000012
   99   0.0000006  -0.0000000  -0.0000005  -0.0000016  -0.0000011  -0.0000001
  100  -0.0000550  -0.0000295   0.0000118   0.0000867  -0.0000153  -0.0000316
  101   0.0000031  -0.0000096   0.0000403   0.0000006   0.0000840  -0.0000164
  102  -0.0000007   0.0000060   0.0000080   0.0000062   0.0000367   0.0000114
  103   0.0000080  -0.0000001  -0.0000007  -0.0000153   0.0000098  -0.0000025
  104  -0.0000004   0.0000004  -0.0000021   0.0000014  -0.0000039  -0.0000002
  105   0.0000017   0.0000008  -0.0000012  -0.0000031  -0.0000050   0.0000012
  106  -0.0000303  -0.0000061   0.0000220   0.0000494   0.0000234   0.0000028
  107   0.0000248   0.0000005   0.0000320  -0.0000426   0.0000113  -0.0000083
  108  -0.0000359   0.0000016   0.0000111   0.0000660   0.0000057   0.0000223
  109   0.0000127   0.0000033  -0.0000141  -0.0000183  -0.0000101   0.0000029
  110  -0.0000262  -0.0000017  -0.0000175   0.0000452  -0.0000019   0.0000082
  111   0.0000175  -0.0000027   0.0000017  -0.0000340   0.0000022  -0.0000131
  112   0.0000270   0.0000082  -0.0000279  -0.0000430  -0.0000233   0.0000004
  113  -0.0000016  -0.0000008  -0.0000150   0.0000028  -0.0000035  -0.0000016
  114   0.0000148  -0.0000059  -0.0000021  -0.0000293   0.0000030  -0.0000177
  115  -0.0000089  -0.0000035   0.0000212   0.0000093   0.0000073  -0.0000021
  116   0.0000062   0.0000029   0.0000042  -0.0000104  -0.0000072   0.0000023
  117   0.0000030   0.0000059  -0.0000105  -0.0000018  -0.0000101   0.0000093
  118  -0.0000144  -0.0000040   0.0000075   0.0000230   0.0000079  -0.0000042
  119   0.0000027   0.0000002   0.0000006  -0.0000039   0.0000046   0.0000000
  120   0.0000020   0.0000049  -0.0000077   0.0000018  -0.0000043   0.0000075
  121   0.0000013  -0.0000003   0.0000002  -0.0000015   0.0000015  -0.0000001
  122   0.0000002  -0.0000001   0.0000009  -0.0000003   0.0000008  -0.0000006
  123   0.0000035  -0.0000002   0.0000001  -0.0000062  -0.0000008  -0.0000017
  124   0.0000212   0.0000079  -0.0000102  -0.0000316  -0.0000110   0.0000070
  125  -0.0000036   0.0000010  -0.0000063   0.0000047  -0.0000067   0.0000022
  126  -0.0000046  -0.0000054   0.0000049   0.0000054   0.0000047  -0.0000061
  127  -0.0000043  -0.0000010   0.0000018   0.0000059   0.0000011  -0.0000010
  128   0.0000004  -0.0000005   0.0000021   0.0000004   0.0000021  -0.0000007
  129   0.0000008   0.0000015  -0.0000016  -0.0000008  -0.0000005   0.0000015
  130  -0.0000116  -0.0000065   0.0000054   0.0000172   0.0000019  -0.0000047
  131  -0.0000016  -0.0000040   0.0000115   0.0000022   0.0000110  -0.0000042
  132   0.0000096   0.0000067  -0.0000097  -0.0000176  -0.0000098   0.0000061
  133   0.0000021   0.0000003  -0.0000003  -0.0000050  -0.0000012  -0.0000005
  134  -0.0000001   0.0000001  -0.0000001   0.0000005  -0.0000002  -0.0000005
  135  -0.0000001  -0.0000005   0.0000007   0.0000000   0.0000003  -0.0000003
  136   0.0000126   0.0000061  -0.0000051  -0.0000175  -0.0000015   0.0000052
  137   0.0000041   0.0000077  -0.0000169  -0.0000082  -0.0000162   0.0000092
  138  -0.0000109  -0.0000098   0.0000125   0.0000148   0.0000073  -0.0000102
  139  -0.0000043   0.0000000  -0.0000007   0.0000071  -0.0000010   0.0000008
  140  -0.0000003  -0.0000024   0.0000057   0.0000013   0.0000063  -0.0000025
  141   0.0000035   0.0000033  -0.0000040  -0.0000042  -0.0000020   0.0000024
  142  -0.0000065   0.0000036  -0.0000022   0.0000143   0.0000047   0.0000080
  143  -0.0000158  -0.0000091   0.0000150   0.0000333   0.0000182  -0.0000118
  144  -0.0000154  -0.0000026   0.0000045   0.0000352   0.0000103   0.0000034
  145   0.0000009   0.0000012  -0.0000017  -0.0000012  -0.0000021   0.0000012
  146  -0.0000016  -0.0000023   0.0000008   0.0000033   0.0000028  -0.0000005
  147   0.0000085   0.0000019  -0.0000029  -0.0000168  -0.0000058  -0.0000008
  148   0.0000143   0.0000014  -0.0000006  -0.0000212   0.0000052   0.0000002
  149   0.0000162   0.0000134  -0.0000242  -0.0000356  -0.0000353   0.0000162
  150   0.0000074  -0.0000021   0.0000006  -0.0000168  -0.0000011  -0.0000038
  151  -0.0000048   0.0000015  -0.0000025   0.0000053  -0.0000059   0.0000020
  152  -0.0000039  -0.0000030   0.0000052   0.0000084   0.0000057  -0.0000037
  153  -0.0000012   0.0000019  -0.0000023   0.0000027  -0.0000016   0.0000011
           73          74          75          76          77          78
    1  -0.0000637  -0.0006737  -0.0001525   0.0004811   0.0001864  -0.0012184
    2  -0.0001734  -0.0002439   0.0004906  -0.0006461   0.0002711   0.0003332
    3  -0.0005917   0.0003883   0.0011534   0.0001680   0.0006143   0.0002859
    4   0.0001747   0.0000784  -0.0003108   0.0000510  -0.0001774   0.0001111
    5  -0.0001270   0.0000738   0.0000935   0.0000561   0.0000014  -0.0001175
    6  -0.0000619   0.0000345   0.0000172  -0.0002246   0.0000715   0.0001523
    7  -0.0002387  -0.0005420   0.0007081  -0.0000866  -0.0000422  -0.0002086
    8   0.0001466  -0.0007064  -0.0004503  -0.0001730  -0.0003007   0.0000616
    9   0.0012949  -0.0004156  -0.0005893   0.0000988  -0.0000370  -0.0002405
   10  -0.0008374   0.0003907   0.0011123   0.0000580   0.0001480  -0.0000384
   11   0.0000927   0.0010951   0.0006349  -0.0000069   0.0000959   0.0000059
   12   0.0007472   0.0008445  -0.0000117   0.0000564   0.0001624  -0.0000400
   13  -0.0003229   0.0000386  -0.0004359  -0.0000621  -0.0002010   0.0003842
   14   0.0001405   0.0002864   0.0001482   0.0000723   0.0002168   0.0000558
   15  -0.0004465   0.0002591   0.0001905  -0.0001108  -0.0000515   0.0001056
   16   0.0000979   0.0001038   0.0001539  -0.0000081   0.0001467   0.0000556
   17  -0.0000424   0.0000437   0.0000724  -0.0000020   0.0000199   0.0000005
   18  -0.0000050  -0.0001397  -0.0001795  -0.0000270  -0.0001047   0.0000705
   19  -0.0000942   0.0001035   0.0000436  -0.0000201   0.0000318  -0.0000073
   20  -0.0000353   0.0004348   0.0001924   0.0000097   0.0000771   0.0000423
   21  -0.0001602   0.0002947   0.0002235   0.0000535   0.0001254  -0.0000770
   22   0.0000555  -0.0002137  -0.0001134  -0.0000125  -0.0000523   0.0000129
   23  -0.0000079   0.0000163  -0.0000202  -0.0000121   0.0000005   0.0000117
   24  -0.0000282   0.0001034   0.0000379   0.0000074   0.0000160   0.0000005
   25   0.0000277   0.0000571   0.0000117   0.0000041  -0.0000040   0.0000432
   26   0.0000275   0.0000064   0.0000019   0.0000178   0.0000037  -0.0000094
   27   0.0000022  -0.0000363  -0.0000086  -0.0000057  -0.0000015   0.0000042
   28  -0.0000324   0.0000568   0.0000002   0.0000208  -0.0000243  -0.0000785
   29  -0.0000019   0.0000002  -0.0000417  -0.0000053  -0.0000444   0.0000358
   30   0.0000106   0.0000197   0.0000479   0.0000204   0.0000479  -0.0000533
   31  -0.0003426   0.0004838  -0.0000083  -0.0001776  -0.0001491   0.0000859
   32   0.0001584  -0.0002977   0.0001131   0.0000248   0.0001153  -0.0000026
   33  -0.0000185  -0.0000691   0.0001256  -0.0000635   0.0001122   0.0000024
   34   0.0002568  -0.0003486   0.0000178   0.0000944   0.0001138  -0.0000330
   35  -0.0000482   0.0001393  -0.0000522   0.0000197  -0.0000043  -0.0000483
   36  -0.0000635   0.0001547  -0.0001718  -0.0000191  -0.0001748   0.0000755
   37  -0.0000416  -0.0000074  -0.0000061  -0.0000268  -0.0001424   0.0002995
   38  -0.0000804   0.0000188  -0.0000745  -0.0001015  -0.0001989   0.0001363
   39  -0.0000439   0.0001174   0.0000027   0.0000824  -0.0002435   0.0005597
   40   0.0000094   0.0000286   0.0000112   0.0000388  -0.0000225   0.0000869
   41  -0.0000008   0.0000098   0.0000187   0.0000052   0.0000171  -0.0000160
   42   0.0000094  -0.0000142  -0.0000133  -0.0000007   0.0000038  -0.0000288
   43   0.0000326  -0.0000307   0.0000018   0.0000398   0.0000988  -0.0002388
   44   0.0000012   0.0000130  -0.0000092   0.0000076  -0.0000161   0.0000166
   45  -0.0000162   0.0000225  -0.0000063  -0.0000149  -0.0000805   0.0000874
   46   0.0000021   0.0001956   0.0002052  -0.0006071   0.0007718  -0.0000616
   47   0.0001563  -0.0001301   0.0001694   0.0000323   0.0007153  -0.0002578
   48   0.0000634  -0.0002640   0.0001412  -0.0000753   0.0006097  -0.0001773
   49   0.0000535  -0.0001359  -0.0000697  -0.0000479   0.0000812   0.0001587
   50  -0.0001289   0.0002321  -0.0000142   0.0000960  -0.0001510  -0.0003126
   51   0.0000001   0.0000066  -0.0001129  -0.0000110  -0.0000191  -0.0000985
   52  -0.0000795   0.0002305   0.0000306  -0.0013861   0.0002228   0.0001696
   53   0.0001181  -0.0002256   0.0000068   0.0003938  -0.0002196   0.0004570
   54   0.0000916   0.0000781  -0.0000952   0.0005939  -0.0004442   0.0005452
   55   0.0022203  -0.0037399  -0.0097699   0.0038722  -0.0078817  -0.0121532
   56   0.0094778  -0.0129490  -0.0266618  -0.0048977   0.0062066   0.0124918
   57  -0.0014922   0.0015175   0.0022613   0.0068848  -0.0125333  -0.0239877
   58  -0.0003341   0.0014499   0.0020951   0.0000856  -0.0006599   0.0000522
   59   0.0006173  -0.0001021  -0.0016463  -0.0001555   0.0018138   0.0016846
   60   0.0013985  -0.0039214  -0.0050257  -0.0002861  -0.0006177   0.0013259
   61   0.0004292  -0.0000424  -0.0000424  -0.0000536  -0.0000178   0.0000361
   62   0.0002969   0.0002358   0.0003090   0.0001081  -0.0000897  -0.0000719
   63   0.0000883   0.0001524  -0.0000775  -0.0001040  -0.0000078   0.0000004
   64   0.0005794  -0.0004462  -0.0002773  -0.0000396   0.0000377   0.0003103
   65   0.0004098  -0.0010381  -0.0019226  -0.0001925   0.0001717  -0.0000592
   66   0.0002588  -0.0000671  -0.0000149   0.0001209   0.0002507   0.0004089
   67  -0.0000614   0.0000266   0.0002274   0.0001929   0.0002988   0.0000942
   68  -0.0002755   0.0004046  -0.0002255  -0.0002422   0.0001565  -0.0008361
   69   0.0000882   0.0001035   0.0001289  -0.0002361   0.0004153   0.0006494
   70  -0.0685532  -0.0717705   0.0005978  -0.0881685   0.0463053  -0.0817974
   71  -0.0721029  -0.2847340   0.0022235   0.0466086  -0.1002858   0.0927249
   72   0.0006684   0.0017788  -0.0474849  -0.0820267   0.0928380  -0.2091999
   73   0.0718523   0.0798423  -0.0027999   0.0037280   0.0136937   0.0006638
   74   0.0798423   0.3098944  -0.0010477  -0.0043596  -0.0133113   0.0000752
   75  -0.0027999  -0.0010477   0.0496111   0.0090630   0.0244505   0.0000071
   76   0.0037280  -0.0043596   0.0090630   0.0941836  -0.0529827   0.0902723
   77   0.0136937  -0.0133113   0.0244505  -0.0529827   0.1060896  -0.1006211
   78   0.0006638   0.0000752   0.0000071   0.0902723  -0.1006211   0.2306660
   79  -0.0089246  -0.0004510   0.0005063  -0.0127212  -0.0004808   0.0008795
   80  -0.0317089   0.0002385   0.0027932   0.0155958  -0.0003195  -0.0019570
   81   0.0005672   0.0003308  -0.0010314  -0.0261126  -0.0015811   0.0028174
   82   0.0002453  -0.0003032  -0.0000161   0.0001271   0.0000797  -0.0000444
   83  -0.0000644   0.0001039  -0.0000338  -0.0000215  -0.0000359   0.0000118
   84   0.0000892  -0.0000850  -0.0000388   0.0000531  -0.0000173   0.0000045
   85   0.0000117  -0.0000075  -0.0000208   0.0000118  -0.0000096  -0.0000020
   86  -0.0000034   0.0000284   0.0000056   0.0000176   0.0000022  -0.0000461
   87  -0.0000043  -0.0000099  -0.0000275  -0.0000105  -0.0000224   0.0000392
   88   0.0002055  -0.0000877  -0.0007589   0.0004668   0.0006729   0.0021399
   89  -0.0003856   0.0004829   0.0004668   0.0007240  -0.0010096  -0.0037832
   90  -0.0003344  -0.0001800   0.0009446   0.0018408  -0.0031706  -0.0038963
   91   0.0000600  -0.0000494  -0.0000166   0.0000500   0.0000229  -0.0000312
   92  -0.0000387   0.0000841   0.0000044  -0.0000231  -0.0000202  -0.0000034
   93  -0.0000108   0.0000211  -0.0000121  -0.0000052  -0.0000229   0.0000147
   94  -0.0000395   0.0000341   0.0000093  -0.0000347  -0.0000179   0.0000263
   95   0.0000146  -0.0000157  -0.0000070   0.0000166   0.0000063  -0.0000084
   96   0.0000031  -0.0000030  -0.0000006   0.0000032   0.0000055  -0.0000068
   97   0.0000055  -0.0000046  -0.0000031   0.0000059   0.0000007  -0.0000021
   98   0.0000006   0.0000001   0.0000007   0.0000001  -0.0000004   0.0000001
   99   0.0000008   0.0000004  -0.0000006   0.0000006  -0.0000004  -0.0000001
  100  -0.0001189   0.0001301   0.0000039  -0.0000840  -0.0000673   0.0000575
  101   0.0000403  -0.0000998   0.0000101   0.0000170   0.0000284   0.0000088
  102   0.0000384  -0.0000590   0.0000163   0.0000132   0.0000379  -0.0000173
  103   0.0000152  -0.0000152  -0.0000041   0.0000098   0.0000013  -0.0000026
  104  -0.0000043   0.0000056   0.0000016  -0.0000010  -0.0000006  -0.0000008
  105  -0.0000001   0.0000010  -0.0000016   0.0000013  -0.0000004  -0.0000012
  106  -0.0000189  -0.0000097   0.0000079  -0.0000244   0.0000046   0.0000102
  107   0.0000311  -0.0000619  -0.0000108   0.0000306   0.0000128  -0.0000005
  108  -0.0000210  -0.0000079   0.0000085  -0.0000275   0.0000143  -0.0000011
  109   0.0000106   0.0000027  -0.0000032   0.0000104  -0.0000002  -0.0000069
  110  -0.0000266   0.0000395   0.0000098  -0.0000277  -0.0000072   0.0000020
  111   0.0000116  -0.0000033  -0.0000050   0.0000149  -0.0000068   0.0000035
  112   0.0000177   0.0000129  -0.0000043   0.0000209  -0.0000027  -0.0000149
  113  -0.0000075   0.0000258   0.0000035  -0.0000054  -0.0000080   0.0000010
  114   0.0000048   0.0000141  -0.0000035   0.0000093  -0.0000140   0.0000095
  115  -0.0000055  -0.0000104  -0.0000011  -0.0000056   0.0000008   0.0000075
  116   0.0000054  -0.0000082  -0.0000031   0.0000060   0.0000034  -0.0000034
  117   0.0000047  -0.0000040  -0.0000017   0.0000033   0.0000053  -0.0000103
  118  -0.0000183   0.0000125   0.0000090  -0.0000147  -0.0000034   0.0000073
  119   0.0000055  -0.0000092  -0.0000010   0.0000035   0.0000020  -0.0000009
  120   0.0000036  -0.0000034   0.0000031   0.0000027   0.0000060  -0.0000090
  121   0.0000011  -0.0000011  -0.0000006   0.0000007   0.0000000   0.0000004
  122   0.0000003  -0.0000013  -0.0000009  -0.0000001   0.0000000   0.0000005
  123   0.0000030  -0.0000024  -0.0000027   0.0000032  -0.0000014   0.0000002
  124   0.0000285  -0.0000238  -0.0000095   0.0000233   0.0000089  -0.0000147
  125  -0.0000051   0.0000149   0.0000022  -0.0000043  -0.0000020  -0.0000011
  126  -0.0000087   0.0000110  -0.0000001  -0.0000065  -0.0000078   0.0000090
  127  -0.0000058   0.0000045   0.0000023  -0.0000043  -0.0000009   0.0000020
  128   0.0000005  -0.0000047  -0.0000004   0.0000007   0.0000009   0.0000006
  129   0.0000025  -0.0000039   0.0000002   0.0000013   0.0000027  -0.0000026
  130  -0.0000192   0.0000201   0.0000019  -0.0000144  -0.0000100   0.0000114
  131  -0.0000003  -0.0000081  -0.0000011  -0.0000006  -0.0000009   0.0000064
  132   0.0000152  -0.0000107  -0.0000041   0.0000109   0.0000072  -0.0000107
  133   0.0000023  -0.0000016  -0.0000023   0.0000021  -0.0000011   0.0000001
  134  -0.0000006   0.0000005   0.0000006  -0.0000002   0.0000001   0.0000001
  135  -0.0000005   0.0000001  -0.0000004  -0.0000002  -0.0000004   0.0000007
  136   0.0000224  -0.0000238  -0.0000037   0.0000164   0.0000105  -0.0000116
  137   0.0000098   0.0000067   0.0000014   0.0000050   0.0000063  -0.0000130
  138  -0.0000219   0.0000187  -0.0000001  -0.0000144  -0.0000145   0.0000174
  139  -0.0000062   0.0000080   0.0000038  -0.0000047  -0.0000004   0.0000006
  140  -0.0000021  -0.0000046  -0.0000014  -0.0000003  -0.0000019   0.0000038
  141   0.0000070  -0.0000071   0.0000002   0.0000046   0.0000048  -0.0000058
  142  -0.0000021  -0.0000002   0.0000117  -0.0000028   0.0000082  -0.0000070
  143  -0.0000311   0.0000082   0.0000090  -0.0000190  -0.0000084   0.0000143
  144  -0.0000202   0.0000120   0.0000176  -0.0000153   0.0000037   0.0000007
  145   0.0000004   0.0000020  -0.0000005   0.0000007  -0.0000005  -0.0000006
  146  -0.0000010  -0.0000005   0.0000002  -0.0000015  -0.0000003   0.0000021
  147   0.0000085  -0.0000047  -0.0000088   0.0000083  -0.0000029  -0.0000014
  148   0.0000201  -0.0000234  -0.0000092   0.0000163   0.0000036  -0.0000044
  149   0.0000267   0.0000066  -0.0000097   0.0000175   0.0000058  -0.0000197
  150   0.0000065  -0.0000025  -0.0000116   0.0000065  -0.0000083   0.0000045
  151  -0.0000048   0.0000101   0.0000043  -0.0000049   0.0000014  -0.0000016
  152  -0.0000092   0.0000020   0.0000015  -0.0000048  -0.0000037   0.0000051
  153  -0.0000017   0.0000014   0.0000030  -0.0000014   0.0000027  -0.0000027
           79          80          81          82          83          84
    1   0.0015121  -0.0000425  -0.0003128   0.0004686  -0.0003614   0.0001902
    2   0.0007610  -0.0016451  -0.0033468   0.0003184  -0.0000401   0.0002532
    3   0.0012287  -0.0024508  -0.0046517  -0.0002935   0.0002161   0.0000561
    4  -0.0005910   0.0008733   0.0017303  -0.0000783   0.0000564   0.0000276
    5   0.0000214   0.0001708  -0.0000087  -0.0002962   0.0001523  -0.0000422
    6   0.0002504  -0.0003248  -0.0005134  -0.0002083   0.0000975   0.0000140
    7  -0.0000104  -0.0002634  -0.0001528   0.0010700   0.0008027   0.0013486
    8   0.0003604  -0.0004898  -0.0007263   0.0009249  -0.0005035   0.0002195
    9  -0.0004641  -0.0004389   0.0001630   0.0019574  -0.0012218  -0.0002324
   10   0.0000830   0.0002059  -0.0001005   0.0013760  -0.0007391   0.0001720
   11   0.0001491   0.0004475   0.0001012  -0.0004426   0.0002320  -0.0000940
   12   0.0000358   0.0001450   0.0000420  -0.0002539   0.0001492   0.0000706
   13   0.0001674   0.0000691  -0.0001474  -0.0017235  -0.0004915  -0.0014495
   14  -0.0001739   0.0000768   0.0001427   0.0000894   0.0003294   0.0002767
   15   0.0002885   0.0002574  -0.0000472  -0.0020346   0.0005903  -0.0005686
   16  -0.0000535  -0.0000075   0.0000514   0.0003014   0.0000578   0.0002195
   17   0.0000202   0.0000337   0.0000008  -0.0002877  -0.0000547  -0.0001988
   18  -0.0000204  -0.0000696  -0.0000237   0.0005425  -0.0001781   0.0001088
   19   0.0000275   0.0000643  -0.0000276   0.0029398   0.0004101   0.0002943
   20  -0.0000403   0.0002490   0.0001300  -0.0045361  -0.0033406  -0.0056058
   21   0.0000786   0.0001554  -0.0000879  -0.0019283  -0.0021730  -0.0019310
   22  -0.0000335  -0.0001261  -0.0000125  -0.0015732  -0.0008508  -0.0013177
   23   0.0000126  -0.0000002   0.0000148   0.0004765   0.0007379   0.0005415
   24  -0.0000012   0.0000655   0.0000462  -0.0015669  -0.0005567  -0.0013305
   25  -0.0000518   0.0000416   0.0000815  -0.0003122   0.0000612   0.0000885
   26  -0.0000470   0.0000202   0.0000453   0.0002465   0.0002592   0.0003299
   27   0.0000055  -0.0000127   0.0000089   0.0007317  -0.0001584   0.0002437
   28   0.0000136   0.0000058  -0.0000638  -0.0109514  -0.0103526  -0.0287636
   29  -0.0000157  -0.0000075   0.0000225   0.0078553   0.0128867   0.0012384
   30  -0.0000089   0.0000094  -0.0000269  -0.0099143  -0.0115256  -0.0047190
   31   0.0003594   0.0001908   0.0000547  -0.1013312   0.0032449  -0.0404693
   32  -0.0000197  -0.0001534  -0.0000766  -0.0164680  -0.0502337  -0.0285088
   33   0.0001716  -0.0000564  -0.0001003  -0.0635597  -0.0161210  -0.1458667
   34  -0.0001884  -0.0001646  -0.0000512  -0.1038913   0.0522974  -0.0065154
   35  -0.0000252   0.0000754   0.0000147   0.0559451  -0.0056549   0.0118974
   36  -0.0000160   0.0000709   0.0001024  -0.0124585   0.0125866   0.0288135
   37   0.0000805  -0.0000300   0.0002012   0.0011018   0.0004587  -0.0003282
   38   0.0001474  -0.0000941   0.0000669   0.0034367  -0.0001908   0.0015388
   39   0.0000799  -0.0000486   0.0003419  -0.0025518   0.0025986  -0.0052485
   40  -0.0000290   0.0000146   0.0000831  -0.0006367  -0.0002735   0.0002601
   41  -0.0000091   0.0000173   0.0000143  -0.0005096   0.0007821  -0.0006977
   42  -0.0000198   0.0000129   0.0000114   0.0009552  -0.0004741   0.0005377
   43  -0.0000769   0.0000391  -0.0001504  -0.0007636   0.0000826  -0.0005243
   44  -0.0000233   0.0000221   0.0000438  -0.0012516   0.0006693  -0.0016454
   45   0.0000334   0.0000106   0.0000861  -0.0001196  -0.0004360   0.0005756
   46   0.0002328  -0.0001130  -0.0007222  -0.0001406   0.0003094   0.0000413
   47  -0.0003515   0.0001918  -0.0001987  -0.0005258   0.0001802  -0.0007035
   48  -0.0000297  -0.0002450  -0.0006529   0.0010933  -0.0010041   0.0003624
   49  -0.0000148  -0.0000344   0.0000761  -0.0003596   0.0000387  -0.0003855
   50   0.0000768   0.0000493  -0.0000872  -0.0004746   0.0001339  -0.0001977
   51  -0.0000222   0.0000844   0.0000082  -0.0001267   0.0001567   0.0000236
   52   0.0001876  -0.0000685   0.0001583   0.0004844  -0.0001411  -0.0000356
   53   0.0000995  -0.0001586   0.0003120   0.0003621  -0.0001796   0.0002754
   54   0.0002128   0.0000031   0.0004340  -0.0006256   0.0004230  -0.0002261
   55  -0.0080838   0.0157202   0.0294069   0.0004103  -0.0000165   0.0002225
   56  -0.0005946  -0.0006404   0.0005697  -0.0001172   0.0000160  -0.0001194
   57   0.0003067  -0.0009197  -0.0039288   0.0001260  -0.0001301   0.0000120
   58   0.0001699   0.0012312   0.0004699  -0.0001931  -0.0000046  -0.0001379
   59  -0.0006118   0.0007760   0.0010606   0.0000860   0.0000004   0.0000511
   60  -0.0007434   0.0003093   0.0008230   0.0000555   0.0000403   0.0000437
   61   0.0006926  -0.0003574  -0.0004326  -0.0002073  -0.0000028  -0.0001081
   62   0.0008721  -0.0002441  -0.0006976  -0.0000721  -0.0000032  -0.0000428
   63   0.0002044  -0.0004119  -0.0000134   0.0000278  -0.0000042   0.0000067
   64   0.0004074  -0.0002306  -0.0002083   0.0000696   0.0000038   0.0000345
   65   0.0000381   0.0002004   0.0003485  -0.0000334   0.0000266   0.0000095
   66   0.0000344   0.0001863  -0.0000100  -0.0000796   0.0000259  -0.0000072
   67  -0.0000818   0.0000215  -0.0001783   0.0000788   0.0000016   0.0000476
   68   0.0000003  -0.0000510  -0.0000614   0.0000056   0.0000002  -0.0000050
   69   0.0000339  -0.0000062  -0.0000290   0.0000282  -0.0000194   0.0000031
   70  -0.3026034  -0.0050191   0.0246255  -0.0001412  -0.0000134  -0.0001077
   71  -0.0042761  -0.0462695   0.0011118   0.0002136  -0.0001303   0.0000611
   72   0.0254949   0.0008842  -0.0477150  -0.0000179   0.0000146  -0.0000428
   73  -0.0089246  -0.0317089   0.0005672   0.0002453  -0.0000644   0.0000892
   74  -0.0004510   0.0002385   0.0003308  -0.0003032   0.0001039  -0.0000850
   75   0.0005063   0.0027932  -0.0010314  -0.0000161  -0.0000338  -0.0000388
   76  -0.0127212   0.0155958  -0.0261126   0.0001271  -0.0000215   0.0000531
   77  -0.0004808  -0.0003195  -0.0015811   0.0000797  -0.0000359  -0.0000173
   78   0.0008795  -0.0019570   0.0028174  -0.0000444   0.0000118   0.0000045
   79   0.3289932   0.0047367  -0.0287657  -0.0002862   0.0000305  -0.0001183
   80   0.0047367   0.0469154   0.0015431  -0.0001107   0.0000488  -0.0000292
   81  -0.0287657   0.0015431   0.0529303  -0.0000003   0.0000252   0.0000270
   82  -0.0002862  -0.0001107  -0.0000003   0.4819166  -0.0959572   0.0184701
   83   0.0000305   0.0000488   0.0000252  -0.0959572   0.1136721   0.0438233
   84  -0.0001183  -0.0000292   0.0000270   0.0184701   0.0438233   0.2297581
   85  -0.0000270   0.0000000   0.0000059   0.0004706   0.0003012   0.0005322
   86  -0.0000138   0.0000137  -0.0000132  -0.0008800  -0.0002605   0.0016051
   87   0.0000098  -0.0000054   0.0000132  -0.0038386   0.0008307   0.0002904
   88   0.0007708  -0.0005529  -0.0000798  -0.0000128  -0.0000406  -0.0000065
   89  -0.0001801   0.0005305   0.0009033   0.0000587   0.0000074   0.0000402
   90   0.0003888   0.0004558   0.0009755  -0.0000564   0.0000137  -0.0000112
   91  -0.0001073  -0.0000055   0.0000110  -0.0151295   0.0446401   0.0166497
   92   0.0000492   0.0000195  -0.0000003   0.0342873  -0.0202081  -0.0103160
   93   0.0000103   0.0000056   0.0000080   0.0164157  -0.0171097  -0.0020765
   94   0.0000748   0.0000033  -0.0000057   0.0078792  -0.0041096  -0.0005140
   95  -0.0000336   0.0000018   0.0000053   0.0009195  -0.0040664  -0.0016114
   96  -0.0000096   0.0000008   0.0000008   0.0011811  -0.0035881  -0.0005964
   97  -0.0000114  -0.0000001   0.0000024   0.0002564   0.0002814   0.0006993
   98  -0.0000004  -0.0000001  -0.0000001  -0.0005049  -0.0000554  -0.0003428
   99  -0.0000020   0.0000002   0.0000003   0.0002191   0.0000416   0.0001037
  100   0.0001739   0.0000324   0.0000042  -0.1858964   0.0169657   0.0335222
  101  -0.0000339  -0.0000296  -0.0000097   0.0028254  -0.0527403  -0.0118548
  102  -0.0000313  -0.0000208  -0.0000128   0.0294417  -0.0100763  -0.1063913
  103  -0.0000211  -0.0000052   0.0000022  -0.0451136   0.0064877  -0.0214776
  104   0.0000043   0.0000020  -0.0000001   0.0118304   0.0016056   0.0041560
  105  -0.0000039   0.0000013   0.0000009   0.0108943  -0.0005392   0.0121836
  106   0.0000494  -0.0000066  -0.0000113  -0.0031951   0.0027308   0.0000602
  107  -0.0000553  -0.0000050   0.0000060  -0.0059272   0.0026534  -0.0005235
  108   0.0000541  -0.0000048  -0.0000154  -0.0019487   0.0004902  -0.0004993
  109  -0.0000255   0.0000014   0.0000041   0.0005788  -0.0003914   0.0000638
  110   0.0000522   0.0000014  -0.0000078   0.0032513  -0.0016533  -0.0000603
  111  -0.0000273   0.0000013   0.0000074   0.0001231   0.0001720   0.0003921
  112  -0.0000459   0.0000056   0.0000086   0.0020018  -0.0006754   0.0005242
  113   0.0000096   0.0000025   0.0000006   0.0023789  -0.0007919   0.0004936
  114  -0.0000165   0.0000027   0.0000095   0.0022187  -0.0008626   0.0006384
  115   0.0000155  -0.0000012  -0.0000022  -0.0004563   0.0000211  -0.0001185
  116  -0.0000122   0.0000015   0.0000021  -0.0001930   0.0000792   0.0000014
  117  -0.0000101   0.0000004  -0.0000009  -0.0001917   0.0001283  -0.0000320
  118   0.0000370   0.0000017  -0.0000053   0.0006993   0.0000827  -0.0002967
  119  -0.0000083  -0.0000019   0.0000002  -0.0009133  -0.0017815   0.0002220
  120  -0.0000068  -0.0000009  -0.0000022  -0.0020865   0.0009406  -0.0002078
  121  -0.0000016  -0.0000003  -0.0000001  -0.0000569  -0.0000319   0.0000055
  122  -0.0000003  -0.0000004   0.0000004   0.0000566   0.0001438  -0.0000387
  123  -0.0000075  -0.0000000   0.0000024   0.0003724  -0.0001089   0.0001282
  124  -0.0000561  -0.0000030   0.0000065  -0.0019287   0.0007842  -0.0001016
  125   0.0000097   0.0000018  -0.0000009   0.0008242   0.0011142  -0.0000676
  126   0.0000163   0.0000012   0.0000002   0.0014690  -0.0006417   0.0002962
  127   0.0000116   0.0000009  -0.0000015   0.0003132   0.0001835  -0.0000341
  128  -0.0000017  -0.0000003   0.0000001  -0.0002967  -0.0002812   0.0000316
  129  -0.0000042  -0.0000005   0.0000001  -0.0003457  -0.0001134  -0.0000613
  130   0.0000329   0.0000044  -0.0000017   0.0056465   0.0007291  -0.0009493
  131   0.0000053  -0.0000018  -0.0000016  -0.0055418  -0.0031785   0.0036253
  132  -0.0000278  -0.0000018   0.0000033   0.0017244   0.0016294  -0.0019244
  133  -0.0000050  -0.0000000   0.0000013   0.0006476  -0.0000656   0.0007342
  134   0.0000007   0.0000002   0.0000000   0.0001358  -0.0000504  -0.0001342
  135   0.0000001   0.0000000   0.0000001  -0.0000752  -0.0000220   0.0001159
  136  -0.0000389  -0.0000048   0.0000025  -0.0052654  -0.0017246   0.0016878
  137  -0.0000164  -0.0000004   0.0000013  -0.0012730   0.0009844   0.0001996
  138   0.0000366   0.0000045  -0.0000011   0.0048464   0.0010349  -0.0006249
  139   0.0000124   0.0000012  -0.0000024  -0.0000236   0.0001037  -0.0000130
  140   0.0000025  -0.0000002  -0.0000005   0.0001347  -0.0002755   0.0000278
  141  -0.0000118  -0.0000013   0.0000006  -0.0009935  -0.0001722   0.0000858
  142   0.0000099  -0.0000013  -0.0000079  -0.0327751  -0.0143430   0.0304783
  143   0.0000454   0.0000050  -0.0000044   0.0120204   0.0057088  -0.0052179
  144   0.0000390   0.0000020  -0.0000101   0.0117701   0.0007313  -0.0072070
  145   0.0000000   0.0000004  -0.0000004   0.0018112   0.0007214  -0.0018762
  146   0.0000018  -0.0000012   0.0000002  -0.0006491   0.0007986  -0.0021871
  147  -0.0000190   0.0000002   0.0000054   0.0008430  -0.0006749   0.0035207
  148  -0.0000373  -0.0000047   0.0000048   0.0016669  -0.0010385  -0.0007936
  149  -0.0000442  -0.0000009   0.0000060  -0.0021571   0.0016668  -0.0006119
  150  -0.0000159  -0.0000005   0.0000057  -0.0000485   0.0008509   0.0013910
  151   0.0000124   0.0000014  -0.0000022  -0.0001187  -0.0001777  -0.0000745
  152   0.0000130   0.0000019  -0.0000013   0.0009592   0.0007166   0.0000405
  153   0.0000035   0.0000004  -0.0000010  -0.0001221   0.0003227   0.0000366
           85          86          87          88          89          90
    1   0.0005411   0.0004583   0.0000498  -0.0213800  -0.0002221   0.0027125
    2   0.0002019  -0.0001443   0.0002980   0.0138517   0.0014301  -0.0032631
    3   0.0000649   0.0002258  -0.0001447  -0.0246608  -0.0014307   0.0050380
    4  -0.0000483  -0.0000424   0.0000272   0.0008393   0.0002395  -0.0004445
    5  -0.0000840   0.0000238  -0.0000759   0.0003689  -0.0000658  -0.0002349
    6  -0.0000839  -0.0001044  -0.0000071   0.0002367   0.0000564   0.0005608
    7   0.0015735  -0.0007238   0.0000695  -0.0014001  -0.0009725  -0.0008665
    8   0.0015763  -0.0007144   0.0020636   0.0011695  -0.0000925   0.0008983
    9  -0.0029456   0.0017647  -0.0027501  -0.0023982  -0.0004702  -0.0003067
   10   0.0000103  -0.0001709  -0.0002871  -0.0000484  -0.0001003  -0.0002716
   11  -0.0000031   0.0000041   0.0000278  -0.0002464  -0.0001309  -0.0000913
   12   0.0001464  -0.0000649   0.0002068   0.0001023  -0.0000543  -0.0001270
   13  -0.0017786   0.0011541  -0.0019789   0.0008710  -0.0013818   0.0027391
   14   0.0002883  -0.0000446   0.0002551  -0.0003480  -0.0015496   0.0012546
   15  -0.0005717   0.0003111  -0.0006661   0.0007884   0.0007588  -0.0008559
   16   0.0000256  -0.0000074   0.0000190   0.0006169  -0.0001026  -0.0000900
   17  -0.0001489   0.0001056  -0.0001495   0.0000384  -0.0001039  -0.0000568
   18   0.0000442  -0.0000483   0.0000170   0.0002565   0.0000722  -0.0000030
   19  -0.0187355   0.0122558  -0.0228657   0.0001527   0.0000918  -0.0000017
   20   0.0024154  -0.0015640   0.0025177   0.0001645   0.0000607  -0.0001950
   21   0.0068775  -0.0055850   0.0093311   0.0000539   0.0000935   0.0000044
   22   0.0006417  -0.0007509   0.0000168  -0.0000420   0.0000126   0.0000265
   23  -0.0005395   0.0006976  -0.0002934   0.0000368  -0.0000017   0.0000074
   24  -0.0001532  -0.0001186   0.0010883  -0.0000059   0.0000018  -0.0000201
   25   0.0003146  -0.0001327   0.0007657   0.0000520   0.0000172  -0.0000584
   26   0.0004273  -0.0001676  -0.0000545  -0.0000922   0.0000320  -0.0000517
   27  -0.0000374  -0.0002993   0.0004074   0.0000417  -0.0000234   0.0000129
   28  -0.2503227   0.0332038   0.1026876   0.0000922   0.0001044  -0.0000486
   29   0.0319811  -0.0443536  -0.0185039   0.0000685   0.0000008   0.0000193
   30   0.1076572  -0.0192203  -0.1063127  -0.0001232  -0.0000348  -0.0000123
   31   0.0043373   0.0207972   0.0299997  -0.0000383  -0.0000495   0.0000714
   32   0.0019812  -0.0037749  -0.0002113   0.0001954  -0.0000300  -0.0000441
   33  -0.0021743  -0.0098841  -0.0095445   0.0001878  -0.0000798  -0.0000201
   34   0.0007818  -0.0014104  -0.0014523   0.0001028   0.0000226  -0.0000547
   35  -0.0026712  -0.0037520  -0.0064329  -0.0001475   0.0000001   0.0000091
   36  -0.0001592  -0.0041866  -0.0040105  -0.0000348   0.0000616   0.0000422
   37  -0.0107741  -0.0288538   0.0087108  -0.0006775  -0.0000859   0.0002290
   38  -0.0004115  -0.0000716  -0.0001181   0.0008743   0.0002411  -0.0000850
   39   0.0060506   0.0147729  -0.0043919  -0.0020068  -0.0000579   0.0003070
   40   0.0003833   0.0003175   0.0004680  -0.0007284  -0.0000662   0.0001345
   41   0.0000329   0.0006482  -0.0001312  -0.0000441   0.0000018  -0.0000423
   42  -0.0000176   0.0001274  -0.0003001   0.0002266   0.0000155  -0.0000309
   43   0.0005983  -0.0002204  -0.0008244   0.0000100  -0.0000135  -0.0000375
   44   0.0003229   0.0014384  -0.0003127   0.0000181  -0.0000032  -0.0000061
   45  -0.0006556  -0.0004288   0.0009233   0.0000633   0.0000157   0.0000082
   46   0.0008459  -0.0001219  -0.0004627  -0.0051522  -0.0007910   0.0013745
   47  -0.0026846  -0.0055258   0.0020219  -0.0013790   0.0000922   0.0004940
   48   0.0002180   0.0015315   0.0001821   0.0041970  -0.0000360   0.0002633
   49  -0.0007234  -0.0016467   0.0006452   0.0002811  -0.0001601  -0.0000489
   50   0.0000025  -0.0001889   0.0000181   0.0001167   0.0000582  -0.0000715
   51   0.0002338   0.0004470   0.0000381   0.0002452  -0.0000687  -0.0000753
   52   0.0001544   0.0002136  -0.0003564   0.0001358   0.0001410   0.0002261
   53   0.0000570   0.0000314  -0.0000638  -0.0002011   0.0000190   0.0000175
   54   0.0000087   0.0000641   0.0001394  -0.0000362   0.0000533   0.0001040
   55   0.0000244  -0.0000068   0.0000126  -0.1063248   0.0581861  -0.0934046
   56  -0.0000186   0.0000556  -0.0001124   0.0564521  -0.0994709   0.0859073
   57  -0.0000412  -0.0000745   0.0000458  -0.0916879   0.0870482  -0.1916606
   58  -0.0000262  -0.0000060  -0.0000306   0.0045308   0.0138191   0.0006372
   59   0.0000121  -0.0000265   0.0000273  -0.0062002  -0.0194838   0.0003966
   60   0.0000521   0.0000665  -0.0000116   0.0082645   0.0243439   0.0005864
   61  -0.0000328  -0.0000214   0.0000062   0.0007820  -0.0002204   0.0003776
   62  -0.0000045   0.0000269  -0.0000262   0.0003721   0.0014591   0.0002856
   63  -0.0000055  -0.0000250   0.0000121   0.0004247   0.0000100  -0.0000466
   64   0.0000078   0.0000044  -0.0000028   0.0001349   0.0006120   0.0002356
   65   0.0000020  -0.0000006   0.0000056   0.0006472   0.0009602   0.0003551
   66  -0.0000118  -0.0000133   0.0000021  -0.0001253  -0.0004622   0.0005907
   67   0.0000176   0.0000219  -0.0000066   0.0001951  -0.0022361   0.0002732
   68   0.0000104   0.0000593  -0.0000381  -0.0026249  -0.0057827  -0.0007617
   69  -0.0000140  -0.0000539   0.0000323   0.0005093  -0.0002435   0.0013592
   70  -0.0000081   0.0000016  -0.0000068   0.0037148  -0.0077812  -0.0121076
   71  -0.0000124  -0.0000463   0.0000113  -0.0037025   0.0074447   0.0108763
   72   0.0000024   0.0000248  -0.0000272   0.0075787  -0.0144941  -0.0250996
   73   0.0000117  -0.0000034  -0.0000043   0.0002055  -0.0003856  -0.0003344
   74  -0.0000075   0.0000284  -0.0000099  -0.0000877   0.0004829  -0.0001800
   75  -0.0000208   0.0000056  -0.0000275  -0.0007589   0.0004668   0.0009446
   76   0.0000118   0.0000176  -0.0000105   0.0004668   0.0007240   0.0018408
   77  -0.0000096   0.0000022  -0.0000224   0.0006729  -0.0010096  -0.0031706
   78  -0.0000020  -0.0000461   0.0000392   0.0021399  -0.0037832  -0.0038963
   79  -0.0000270  -0.0000138   0.0000098   0.0007708  -0.0001801   0.0003888
   80   0.0000000   0.0000137  -0.0000054  -0.0005529   0.0005305   0.0004558
   81   0.0000059  -0.0000132   0.0000132  -0.0000798   0.0009033   0.0009755
   82   0.0004706  -0.0008800  -0.0038386  -0.0000128   0.0000587  -0.0000564
   83   0.0003012  -0.0002605   0.0008307  -0.0000406   0.0000074   0.0000137
   84   0.0005322   0.0016051   0.0002904  -0.0000065   0.0000402  -0.0000112
   85   0.2783679  -0.0319209  -0.1111312   0.0000012   0.0000218   0.0000009
   86  -0.0319209   0.0582268   0.0199411  -0.0000802  -0.0000037  -0.0000015
   87  -0.1111312   0.0199411   0.1168525   0.0000786   0.0000197   0.0000000
   88   0.0000012  -0.0000802   0.0000786   0.1218625  -0.0592885   0.0965316
   89   0.0000218  -0.0000037   0.0000197  -0.0592885   0.1149116  -0.0927317
   90   0.0000009  -0.0000015   0.0000000   0.0965316  -0.0927317   0.2113754
   91  -0.0031644   0.0005066   0.0002206  -0.0001096   0.0000210  -0.0000117
   92   0.0012598  -0.0009943  -0.0002415  -0.0000422  -0.0000148   0.0000169
   93  -0.0020631   0.0000711   0.0003264   0.0000138   0.0000042   0.0000074
   94  -0.0004346   0.0004305  -0.0008198   0.0000689  -0.0000133   0.0000096
   95   0.0001866  -0.0002312   0.0006134  -0.0000411   0.0000055  -0.0000023
   96  -0.0003456  -0.0000258   0.0004826  -0.0000159   0.0000020  -0.0000026
   97  -0.0000954  -0.0000999   0.0003031  -0.0000113   0.0000029  -0.0000005
   98   0.0000226   0.0000043  -0.0000647   0.0000008  -0.0000002   0.0000002
   99   0.0000312  -0.0000133  -0.0000174  -0.0000006   0.0000002  -0.0000002
  100  -0.0005361  -0.0006850  -0.0003382   0.0000820  -0.0000289   0.0000366
  101  -0.0007892   0.0015731  -0.0020990   0.0000854   0.0000075  -0.0000209
  102  -0.0010181  -0.0007594  -0.0032463   0.0000068  -0.0000007  -0.0000163
  103   0.0000610  -0.0001140  -0.0001095  -0.0000078   0.0000054  -0.0000018
  104   0.0000227  -0.0002439   0.0001543  -0.0000065  -0.0000020   0.0000015
  105   0.0000769   0.0000519   0.0002312  -0.0000046   0.0000007  -0.0000002
  106   0.0001011   0.0004870   0.0000414   0.0000541  -0.0000062  -0.0000012
  107   0.0000188  -0.0000156   0.0004709  -0.0000169   0.0000074  -0.0000072
  108   0.0001135   0.0006643   0.0001730   0.0000341  -0.0000055  -0.0000010
  109  -0.0000334  -0.0001363  -0.0000345  -0.0000220   0.0000053  -0.0000016
  110   0.0000500   0.0001263  -0.0002250   0.0000231  -0.0000063   0.0000050
  111  -0.0000676  -0.0002629  -0.0000239  -0.0000122   0.0000026   0.0000008
  112  -0.0001250  -0.0003768  -0.0001387  -0.0000522   0.0000064  -0.0000010
  113  -0.0000959   0.0001832  -0.0001485   0.0000017  -0.0000019   0.0000025
  114  -0.0001563  -0.0002148  -0.0002219   0.0000017  -0.0000004   0.0000021
  115   0.0000245  -0.0000157   0.0000466   0.0000174  -0.0000041   0.0000014
  116  -0.0000192  -0.0000584   0.0000102  -0.0000109   0.0000003  -0.0000016
  117   0.0000167  -0.0000501   0.0000397  -0.0000189   0.0000042  -0.0000017
  118  -0.0000750   0.0001325  -0.0000382   0.0000172  -0.0000086   0.0000056
  119  -0.0001389   0.0002057   0.0000251   0.0000031   0.0000034  -0.0000023
  120  -0.0000568   0.0000579   0.0001728  -0.0000168   0.0000009  -0.0000015
  121  -0.0000444   0.0000905   0.0000354   0.0000006   0.0000005   0.0000000
  122  -0.0000049   0.0000647   0.0000096   0.0000007   0.0000005   0.0000001
  123   0.0000506  -0.0000525  -0.0000082  -0.0000018   0.0000021  -0.0000003
  124   0.0000563  -0.0000862   0.0001522  -0.0000362   0.0000121  -0.0000079
  125   0.0000705  -0.0001827  -0.0000175  -0.0000048  -0.0000034   0.0000022
  126   0.0000021  -0.0000113  -0.0001529   0.0000175  -0.0000029   0.0000036
  127   0.0000215  -0.0000189  -0.0000025   0.0000043  -0.0000028   0.0000018
  128  -0.0000241   0.0000561   0.0000045   0.0000022   0.0000008  -0.0000005
  129  -0.0000057   0.0000213   0.0000334  -0.0000035   0.0000011  -0.0000013
  130   0.0000013  -0.0000782  -0.0001715   0.0000218  -0.0000064   0.0000054
  131  -0.0000099   0.0002307  -0.0000986   0.0000172  -0.0000007   0.0000007
  132  -0.0002736   0.0003725   0.0003530  -0.0000218   0.0000065  -0.0000060
  133  -0.0001183   0.0001427   0.0001059  -0.0000016   0.0000018  -0.0000001
  134   0.0000315  -0.0000551  -0.0000357  -0.0000002  -0.0000004  -0.0000001
  135   0.0000089  -0.0000297  -0.0000112   0.0000011  -0.0000002   0.0000002
  136  -0.0000357   0.0001113   0.0001003  -0.0000217   0.0000081  -0.0000070
  137   0.0000322  -0.0001611   0.0001121  -0.0000277   0.0000014  -0.0000032
  138   0.0000151  -0.0000494  -0.0001510   0.0000307  -0.0000071   0.0000085
  139   0.0000602  -0.0001024  -0.0000128   0.0000016  -0.0000039   0.0000022
  140  -0.0000249   0.0000681  -0.0000009   0.0000082   0.0000008   0.0000009
  141  -0.0000197   0.0000500   0.0000716  -0.0000103   0.0000028  -0.0000030
  142  -0.0011725  -0.0009815  -0.0002330  -0.0000038  -0.0000065  -0.0000009
  143  -0.0007870  -0.0005493  -0.0002663   0.0000331  -0.0000080   0.0000072
  144   0.0004587  -0.0015310  -0.0005734   0.0000073  -0.0000124   0.0000056
  145  -0.0010576  -0.0008218   0.0004223  -0.0000027  -0.0000017   0.0000008
  146  -0.0008071  -0.0009814  -0.0002000   0.0000052   0.0000003  -0.0000004
  147  -0.0003011   0.0005221   0.0008086  -0.0000076   0.0000071  -0.0000010
  148  -0.0001093   0.0002903   0.0001966  -0.0000109   0.0000101  -0.0000046
  149  -0.0001526   0.0002959   0.0005429  -0.0000508   0.0000071  -0.0000051
  150  -0.0003453   0.0004714   0.0002474   0.0000024   0.0000063   0.0000004
  151   0.0000318  -0.0001066  -0.0000334  -0.0000018  -0.0000048   0.0000009
  152   0.0000410  -0.0000573  -0.0000216   0.0000094  -0.0000018   0.0000029
  153   0.0000091  -0.0000023   0.0000394  -0.0000038  -0.0000016  -0.0000005
           91          92          93          94          95          96
    1  -0.0001937  -0.0001313  -0.0000028   0.0000560  -0.0001083  -0.0000168
    2   0.0000234  -0.0001522   0.0000341  -0.0000134   0.0000086   0.0000102
    3   0.0003290   0.0001354  -0.0000098  -0.0001793   0.0001476   0.0000501
    4   0.0000113   0.0000262   0.0000164  -0.0000050   0.0000071   0.0000010
    5  -0.0000355   0.0000539   0.0000199   0.0000205  -0.0000062  -0.0000049
    6  -0.0000443   0.0000788   0.0000424   0.0000311  -0.0000144  -0.0000122
    7   0.0006110  -0.0004931   0.0001383  -0.0004040   0.0002131   0.0000755
    8   0.0000238  -0.0002561   0.0000800   0.0000461  -0.0000352   0.0000130
    9  -0.0000971  -0.0000144  -0.0003517  -0.0000432  -0.0000535  -0.0000802
   10   0.0001009  -0.0001971  -0.0001319  -0.0000644  -0.0000081  -0.0000038
   11  -0.0000176   0.0000581   0.0000357   0.0000085   0.0000047   0.0000010
   12   0.0000154   0.0000032   0.0000393  -0.0000008   0.0000099   0.0000052
   13  -0.0008525   0.0005663  -0.0001556   0.0005058  -0.0002651  -0.0001246
   14   0.0002745   0.0000319   0.0000271  -0.0001812   0.0000880   0.0000480
   15  -0.0005732   0.0003367   0.0000963   0.0003731  -0.0001383  -0.0000854
   16   0.0001216  -0.0001061   0.0000187  -0.0000832   0.0000450   0.0000048
   17  -0.0001085   0.0000580  -0.0000197   0.0000629  -0.0000305  -0.0000150
   18   0.0000904  -0.0000985  -0.0000424  -0.0000663   0.0000164   0.0000146
   19  -0.0009114   0.0003231  -0.0009024   0.0002214  -0.0002206  -0.0002451
   20  -0.0003831   0.0007063   0.0002358   0.0002305  -0.0000191  -0.0000105
   21   0.0011309  -0.0001663   0.0009089  -0.0003954   0.0003500   0.0003163
   22  -0.0001000   0.0002392   0.0002124   0.0000918  -0.0000031  -0.0000120
   23  -0.0000832  -0.0000219  -0.0000407   0.0000343  -0.0000134  -0.0000228
   24  -0.0001544   0.0003254   0.0001923   0.0001146  -0.0000204  -0.0000243
   25  -0.0000964  -0.0000730   0.0000350   0.0000584  -0.0000242  -0.0000197
   26   0.0002192   0.0001101  -0.0000048  -0.0001148   0.0000470   0.0000541
   27  -0.0000143  -0.0001913  -0.0000631   0.0000034  -0.0000319  -0.0000216
   28  -0.0021274   0.0017356   0.0010522   0.0001751   0.0002281  -0.0003001
   29   0.0012468  -0.0003872   0.0006081  -0.0001203  -0.0000668   0.0002261
   30  -0.0029824   0.0018074  -0.0015651   0.0004836  -0.0002774  -0.0006062
   31   0.0094693  -0.0127334  -0.0073907  -0.0046663  -0.0001101  -0.0004327
   32  -0.0000900   0.0019800   0.0014394   0.0020516  -0.0014902  -0.0009348
   33   0.0036566  -0.0073250  -0.0042880  -0.0019202  -0.0010101  -0.0007664
   34  -0.0046179   0.0052933   0.0027330   0.0021577   0.0002033   0.0003585
   35   0.0012927  -0.0015390  -0.0003562  -0.0013949   0.0004859   0.0002111
   36   0.0001178   0.0007708   0.0008180  -0.0002099   0.0004333   0.0001200
   37  -0.0006283  -0.0004124  -0.0003646  -0.0001240  -0.0001007   0.0001264
   38  -0.0002143  -0.0011841   0.0001476  -0.0001723  -0.0000438   0.0001077
   39   0.0009208   0.0013991  -0.0000069  -0.0002566   0.0005570   0.0001735
   40  -0.0011560   0.0001150   0.0000993  -0.0003962   0.0002338   0.0000529
   41   0.0010183  -0.0000532  -0.0003441  -0.0002777   0.0004829   0.0000919
   42  -0.0009016  -0.0009471  -0.0001539   0.0003224  -0.0003636  -0.0001223
   43  -0.0002148   0.0005216   0.0002893  -0.0000111  -0.0000646  -0.0000369
   44  -0.0002380   0.0004385   0.0001922   0.0000752  -0.0000074  -0.0000433
   45  -0.0003349   0.0003557   0.0002457   0.0000350  -0.0001673  -0.0000589
   46   0.0000028   0.0000215   0.0000781  -0.0000679   0.0000040  -0.0000016
   47   0.0001483   0.0005507  -0.0001006  -0.0000468   0.0000311   0.0000120
   48  -0.0007600  -0.0005137   0.0000320   0.0002162  -0.0003407  -0.0001036
   49  -0.0001153   0.0002344  -0.0000417   0.0000811  -0.0000653  -0.0000090
   50  -0.0001281   0.0001258  -0.0000052   0.0000749  -0.0000438  -0.0000023
   51   0.0000294  -0.0000232   0.0000168  -0.0000172   0.0000289   0.0000154
   52   0.0000818  -0.0002224  -0.0001292  -0.0000281   0.0000118   0.0000124
   53   0.0000709  -0.0000521   0.0000338  -0.0000344   0.0000135  -0.0000095
   54  -0.0000408   0.0001787   0.0000838   0.0000243   0.0000078   0.0000016
   55   0.0001415  -0.0000941   0.0000006  -0.0000954   0.0000440   0.0000116
   56   0.0000779   0.0000873  -0.0000342  -0.0000407   0.0000308   0.0000128
   57  -0.0001564  -0.0000885  -0.0000011   0.0000859  -0.0000672  -0.0000209
   58  -0.0000726   0.0000648  -0.0000107   0.0000491  -0.0000292  -0.0000043
   59   0.0000340  -0.0000296   0.0000051  -0.0000199   0.0000152   0.0000017
   60   0.0000662  -0.0000096  -0.0000103  -0.0000495   0.0000246   0.0000134
   61  -0.0000965   0.0000348   0.0000026   0.0000673  -0.0000313  -0.0000097
   62  -0.0000249   0.0000259  -0.0000029   0.0000144  -0.0000104  -0.0000016
   63   0.0000038  -0.0000063   0.0000004  -0.0000024   0.0000002   0.0000002
   64   0.0000348  -0.0000087  -0.0000014  -0.0000252   0.0000104   0.0000042
   65  -0.0000008   0.0000109   0.0000100   0.0000015   0.0000011  -0.0000017
   66  -0.0000232   0.0000411   0.0000171   0.0000163  -0.0000123  -0.0000054
   67   0.0000426  -0.0000129   0.0000012  -0.0000291   0.0000145   0.0000030
   68   0.0000181   0.0000046  -0.0000079  -0.0000153   0.0000058   0.0000050
   69  -0.0000138  -0.0000320   0.0000010   0.0000141  -0.0000006  -0.0000045
   70  -0.0000658   0.0000215  -0.0000119   0.0000424  -0.0000241  -0.0000023
   71  -0.0000278  -0.0000508  -0.0000043   0.0000205  -0.0000152  -0.0000111
   72   0.0000137   0.0000104  -0.0000157  -0.0000135   0.0000025   0.0000069
   73   0.0000600  -0.0000387  -0.0000108  -0.0000395   0.0000146   0.0000031
   74  -0.0000494   0.0000841   0.0000211   0.0000341  -0.0000157  -0.0000030
   75  -0.0000166   0.0000044  -0.0000121   0.0000093  -0.0000070  -0.0000006
   76   0.0000500  -0.0000231  -0.0000052  -0.0000347   0.0000166   0.0000032
   77   0.0000229  -0.0000202  -0.0000229  -0.0000179   0.0000063   0.0000055
   78  -0.0000312  -0.0000034   0.0000147   0.0000263  -0.0000084  -0.0000068
   79  -0.0001073   0.0000492   0.0000103   0.0000748  -0.0000336  -0.0000096
   80  -0.0000055   0.0000195   0.0000056   0.0000033   0.0000018   0.0000008
   81   0.0000110  -0.0000003   0.0000080  -0.0000057   0.0000053   0.0000008
   82  -0.0151295   0.0342873   0.0164157   0.0078792   0.0009195   0.0011811
   83   0.0446401  -0.0202081  -0.0171097  -0.0041096  -0.0040664  -0.0035881
   84   0.0166497  -0.0103160  -0.0020765  -0.0005140  -0.0016114  -0.0005964
   85  -0.0031644   0.0012598  -0.0020631  -0.0004346   0.0001866  -0.0003456
   86   0.0005066  -0.0009943   0.0000711   0.0004305  -0.0002312  -0.0000258
   87   0.0002206  -0.0002415   0.0003264  -0.0008198   0.0006134   0.0004826
   88  -0.0001096  -0.0000422   0.0000138   0.0000689  -0.0000411  -0.0000159
   89   0.0000210  -0.0000148   0.0000042  -0.0000133   0.0000055   0.0000020
   90  -0.0000117   0.0000169   0.0000074   0.0000096  -0.0000023  -0.0000026
   91   0.3647649  -0.0478663  -0.0309861  -0.1877963   0.0057143   0.0046076
   92  -0.0478663   0.3541366   0.0940152   0.0459827  -0.0887688  -0.0178382
   93  -0.0309861   0.0940152   0.1357549   0.0190501  -0.0142583  -0.0675584
   94  -0.1877963   0.0459827   0.0190501   0.4664533   0.0100145   0.0925445
   95   0.0057143  -0.0887688  -0.0142583   0.0100145   0.5046945   0.0201467
   96   0.0046076  -0.0178382  -0.0675584   0.0925445   0.0201467   0.5537124
   97  -0.0347330   0.0086985  -0.0209290  -0.1176858  -0.0105650  -0.1115076
   98   0.0123956  -0.0010675   0.0074767  -0.0080712  -0.0547667  -0.0102246
   99   0.0045985  -0.0001709   0.0118862  -0.1136371  -0.0161978  -0.2332625
  100  -0.0891315  -0.0575450  -0.0221758  -0.0113626   0.0392475   0.0146296
  101  -0.0144246  -0.1619538  -0.0333816   0.0201072  -0.0222280  -0.0064801
  102  -0.0040637  -0.0307552  -0.0777238   0.0059331  -0.0081290  -0.0057873
  103   0.0025783  -0.0033972  -0.0025166   0.0019958   0.0007197   0.0015836
  104  -0.0153467  -0.0210163  -0.0365789  -0.0063696   0.0026131  -0.0011752
  105  -0.0037659  -0.0121298  -0.0070637  -0.0020029   0.0010106   0.0005135
  106  -0.0072418   0.0460635   0.0124025  -0.0779029  -0.0337637  -0.0032098
  107   0.0103282  -0.0100977  -0.0020954  -0.0138513  -0.1620669  -0.0338788
  108   0.0002502  -0.0063371  -0.0041600   0.0028070  -0.0310624  -0.0877617
  109   0.0014634  -0.0056891  -0.0002393   0.0159779   0.0105270  -0.0097642
  110   0.0011954  -0.0091227  -0.0035001   0.0148621  -0.0341425   0.0304852
  111   0.0017448   0.0016821   0.0022564  -0.0087496   0.0039576   0.0096516
  112   0.0022286  -0.0030028  -0.0001323  -0.0007839  -0.0021274  -0.0109695
  113   0.0006002  -0.0024394  -0.0013051  -0.0229342  -0.0095436  -0.0335913
  114   0.0010477  -0.0026279   0.0002079  -0.0153251  -0.0067081  -0.0116283
  115   0.0000317  -0.0002334   0.0001186   0.0011296   0.0002237  -0.0053896
  116  -0.0000613   0.0005391   0.0002704  -0.0007375   0.0020316  -0.0010623
  117   0.0000145   0.0013969   0.0005934  -0.0055116   0.0002532  -0.0039507
  118  -0.0329009  -0.0082794   0.0269518  -0.0702918  -0.0179338   0.0180738
  119   0.0127004   0.0055492  -0.0136488  -0.0215020  -0.1162723   0.0398445
  120   0.0054304   0.0011188   0.0000181   0.0130077   0.0346165  -0.1373385
  121   0.0017577  -0.0004861  -0.0008297   0.0066237   0.0007899   0.0117358
  122   0.0001616   0.0005643  -0.0017340   0.0087528   0.0013249   0.0190405
  123   0.0005828  -0.0007454   0.0023397  -0.0127473  -0.0009548  -0.0237364
  124  -0.0048549  -0.0012932   0.0065259  -0.0292681   0.0096259   0.0051836
  125  -0.0065984   0.0016460   0.0059005  -0.0136487   0.0109071  -0.0020766
  126   0.0073892   0.0013479  -0.0052772   0.0265630  -0.0109786  -0.0003825
  127  -0.0013161  -0.0002050   0.0018637  -0.0045201   0.0037124  -0.0023407
  128   0.0019742  -0.0002355  -0.0012612   0.0018032  -0.0016510  -0.0001413
  129   0.0004489   0.0002232  -0.0001117   0.0018632  -0.0010270  -0.0000449
  130  -0.0001189   0.0034616   0.0000228   0.0009000  -0.0158160  -0.0028163
  131   0.0040180  -0.0028058  -0.0025755  -0.0111536  -0.0198928   0.0071083
  132  -0.0020403  -0.0040257   0.0016354   0.0004140   0.0301492   0.0059296
  133  -0.0000881  -0.0002486   0.0006661  -0.0002408  -0.0000247  -0.0006750
  134  -0.0000281  -0.0001754   0.0004670  -0.0000457   0.0016860  -0.0017495
  135   0.0000481  -0.0000630  -0.0001524   0.0002585   0.0001957   0.0000189
  136   0.0012979  -0.0016959  -0.0011118   0.0000545  -0.0007806  -0.0012973
  137  -0.0016276   0.0037878   0.0005822   0.0045740  -0.0103204  -0.0062979
  138  -0.0000788   0.0010150   0.0004595   0.0000197   0.0006779   0.0021657
  139  -0.0002637   0.0007324   0.0000805   0.0005451  -0.0005727  -0.0001301
  140   0.0005768  -0.0008318  -0.0003696  -0.0013536  -0.0000665   0.0001090
  141   0.0001022  -0.0003003  -0.0001891   0.0001239  -0.0007102  -0.0000715
  142   0.0022992  -0.0002430  -0.0003810   0.0038157  -0.0004785  -0.0011698
  143  -0.0086099  -0.0386858   0.0124315  -0.0003706  -0.0008790   0.0015521
  144  -0.0049020  -0.0192338   0.0107651  -0.0042442   0.0013478   0.0020487
  145   0.0001868   0.0013198  -0.0007572  -0.0003790   0.0002160   0.0000303
  146  -0.0003985   0.0017531  -0.0009578   0.0002929  -0.0001713   0.0000888
  147   0.0007857   0.0001812   0.0028636   0.0005508  -0.0001327  -0.0002523
  148   0.0005863  -0.0078035   0.0023853  -0.0029810   0.0007120   0.0008690
  149  -0.0027151  -0.0074878   0.0045386  -0.0018632   0.0020239  -0.0003936
  150   0.0016716   0.0090505  -0.0013179   0.0019606  -0.0006394  -0.0010352
  151   0.0002821   0.0015252   0.0000963   0.0006949  -0.0004631  -0.0002345
  152  -0.0002203  -0.0026701   0.0010663  -0.0010245   0.0003553   0.0004063
  153   0.0000152  -0.0012904   0.0005200  -0.0001506   0.0003731   0.0000883
           97          98          99         100         101         102
    1  -0.0000210   0.0000049   0.0000019  -0.0002234   0.0002646   0.0001416
    2   0.0000067  -0.0000045  -0.0000022  -0.0000625   0.0001340   0.0000113
    3   0.0000383  -0.0000083  -0.0000031  -0.0000848  -0.0003030  -0.0001032
    4   0.0000035   0.0000001   0.0000007   0.0000350  -0.0000514  -0.0000273
    5  -0.0000023   0.0000011   0.0000023   0.0000641  -0.0000648  -0.0000516
    6  -0.0000016   0.0000031   0.0000037   0.0001282  -0.0000978  -0.0000788
    7   0.0000884  -0.0000086   0.0000094  -0.0010280   0.0002826  -0.0000222
    8   0.0000071  -0.0000034  -0.0000049  -0.0001705   0.0002052   0.0000863
    9  -0.0000418   0.0000108   0.0000012  -0.0003484   0.0005381   0.0006199
   10  -0.0000002   0.0000033  -0.0000049  -0.0004096   0.0003116   0.0002857
   11   0.0000019   0.0000006   0.0000024   0.0000890  -0.0000699  -0.0000999
   12   0.0000062  -0.0000020   0.0000008  -0.0000415  -0.0000379  -0.0000568
   13  -0.0001131   0.0000115  -0.0000092   0.0012015  -0.0001709   0.0000233
   14   0.0000327  -0.0000030   0.0000041  -0.0003265  -0.0001684  -0.0000459
   15  -0.0000558   0.0000036   0.0000034   0.0009919  -0.0002327  -0.0003232
   16   0.0000154  -0.0000009   0.0000042  -0.0001639   0.0000879  -0.0000110
   17  -0.0000136   0.0000008  -0.0000021   0.0001667  -0.0000136  -0.0000080
   18   0.0000076   0.0000006  -0.0000020  -0.0002238   0.0001170   0.0001119
   19  -0.0001437   0.0000359   0.0000040  -0.0003338   0.0009925   0.0011316
   20  -0.0000318  -0.0000099  -0.0000083   0.0023347  -0.0007284  -0.0008930
   21   0.0001771  -0.0000499  -0.0000128   0.0006550  -0.0010573  -0.0013374
   22  -0.0000022  -0.0000063   0.0000089   0.0007669  -0.0003824  -0.0004107
   23  -0.0000097   0.0000013   0.0000034  -0.0000919   0.0000823   0.0001494
   24  -0.0000105  -0.0000003   0.0000106   0.0008635  -0.0004321  -0.0004015
   25  -0.0000117   0.0000007   0.0000023   0.0001901   0.0001239  -0.0000608
   26   0.0000262  -0.0000017  -0.0000015  -0.0003558  -0.0003047   0.0000546
   27  -0.0000116   0.0000066   0.0000004  -0.0001866   0.0003512   0.0001722
   28   0.0000539  -0.0000531   0.0000414   0.0042290  -0.0021803  -0.0037148
   29   0.0000901  -0.0000142   0.0000029  -0.0007173  -0.0002367   0.0015247
   30  -0.0002723   0.0000324  -0.0000038  -0.0010139  -0.0003278  -0.0003023
   31   0.0002955   0.0001473  -0.0001288  -0.0539390   0.0202251   0.0060297
   32  -0.0004872   0.0000340   0.0000305   0.0140691  -0.0154405   0.0023678
   33  -0.0002334   0.0001859  -0.0000618  -0.0062576   0.0142231   0.0177833
   34  -0.0000548  -0.0001003   0.0000518   0.0127705  -0.0039858  -0.0135955
   35   0.0001495   0.0000128  -0.0000221  -0.0059713   0.0067634   0.0046418
   36   0.0001368  -0.0000410   0.0000016  -0.0028676  -0.0005882   0.0003278
   37   0.0000326  -0.0000231  -0.0000047  -0.0011113  -0.0002578   0.0007020
   38   0.0000504  -0.0000220  -0.0000107  -0.0015367   0.0016332   0.0001935
   39   0.0000704  -0.0000579  -0.0000130   0.0021634  -0.0020958  -0.0006891
   40   0.0000615  -0.0000075   0.0000151   0.0001996  -0.0008660  -0.0003568
   41   0.0000971  -0.0000252  -0.0000194  -0.0010501  -0.0006908   0.0002036
   42  -0.0001006   0.0000071   0.0000024  -0.0006363   0.0010768   0.0005208
   43   0.0000030   0.0000178   0.0000189   0.0009064  -0.0004449  -0.0003267
   44  -0.0000055   0.0000039   0.0000159   0.0009851  -0.0006495  -0.0003267
   45  -0.0000122   0.0000298   0.0000172   0.0004571  -0.0000938  -0.0001749
   46   0.0000115   0.0000045   0.0000045  -0.0000842  -0.0000731  -0.0000818
   47   0.0000003   0.0000130   0.0000056   0.0004056  -0.0005337   0.0001215
   48  -0.0000654   0.0000295   0.0000081  -0.0004641   0.0010125   0.0003516
   49  -0.0000230   0.0000042   0.0000012   0.0003153  -0.0002002   0.0000345
   50  -0.0000171  -0.0000000  -0.0000006   0.0002357  -0.0001201  -0.0000539
   51   0.0000052  -0.0000047  -0.0000011   0.0000383  -0.0000355  -0.0000604
   52  -0.0000052  -0.0000058  -0.0000056  -0.0004280   0.0002962   0.0001918
   53   0.0000122   0.0000036   0.0000009  -0.0001138   0.0000773  -0.0000074
   54   0.0000037   0.0000006   0.0000033   0.0003295  -0.0002703  -0.0001952
   55   0.0000168   0.0000010   0.0000028  -0.0002317   0.0000762   0.0000355
   56   0.0000055  -0.0000007   0.0000002  -0.0000177  -0.0001284   0.0000047
   57  -0.0000167   0.0000037  -0.0000010   0.0000257   0.0001736   0.0000592
   58  -0.0000112  -0.0000005  -0.0000004   0.0001069  -0.0000499  -0.0000016
   59   0.0000050  -0.0000008   0.0000000  -0.0000369   0.0000234   0.0000013
   60   0.0000066  -0.0000031  -0.0000009  -0.0000744  -0.0000143  -0.0000006
   61  -0.0000109  -0.0000005  -0.0000024   0.0001380  -0.0000134  -0.0000124
   62  -0.0000030   0.0000011  -0.0000001   0.0000331  -0.0000207  -0.0000028
   63   0.0000003   0.0000001   0.0000002  -0.0000081   0.0000075   0.0000057
   64   0.0000039   0.0000006   0.0000008  -0.0000486   0.0000012   0.0000054
   65   0.0000008   0.0000004   0.0000008   0.0000133  -0.0000180  -0.0000169
   66  -0.0000015   0.0000022   0.0000014   0.0000479  -0.0000423  -0.0000275
   67   0.0000057   0.0000010   0.0000006  -0.0000550   0.0000031  -0.0000007
   68   0.0000013  -0.0000003  -0.0000000  -0.0000295  -0.0000096   0.0000060
   69  -0.0000011  -0.0000007  -0.0000005   0.0000118   0.0000403   0.0000080
   70  -0.0000097  -0.0000012  -0.0000016   0.0000867   0.0000006   0.0000062
   71  -0.0000026   0.0000023  -0.0000011  -0.0000153   0.0000840   0.0000367
   72  -0.0000005  -0.0000012  -0.0000001  -0.0000316  -0.0000164   0.0000114
   73   0.0000055   0.0000006   0.0000008  -0.0001189   0.0000403   0.0000384
   74  -0.0000046   0.0000001   0.0000004   0.0001301  -0.0000998  -0.0000590
   75  -0.0000031   0.0000007  -0.0000006   0.0000039   0.0000101   0.0000163
   76   0.0000059   0.0000001   0.0000006  -0.0000840   0.0000170   0.0000132
   77   0.0000007  -0.0000004  -0.0000004  -0.0000673   0.0000284   0.0000379
   78  -0.0000021   0.0000001  -0.0000001   0.0000575   0.0000088  -0.0000173
   79  -0.0000114  -0.0000004  -0.0000020   0.0001739  -0.0000339  -0.0000313
   80  -0.0000001  -0.0000001   0.0000002   0.0000324  -0.0000296  -0.0000208
   81   0.0000024  -0.0000001   0.0000003   0.0000042  -0.0000097  -0.0000128
   82   0.0002564  -0.0005049   0.0002191  -0.1858964   0.0028254   0.0294417
   83   0.0002814  -0.0000554   0.0000416   0.0169657  -0.0527403  -0.0100763
   84   0.0006993  -0.0003428   0.0001037   0.0335222  -0.0118548  -0.1063913
   85  -0.0000954   0.0000226   0.0000312  -0.0005361  -0.0007892  -0.0010181
   86  -0.0000999   0.0000043  -0.0000133  -0.0006850   0.0015731  -0.0007594
   87   0.0003031  -0.0000647  -0.0000174  -0.0003382  -0.0020990  -0.0032463
   88  -0.0000113   0.0000008  -0.0000006   0.0000820   0.0000854   0.0000068
   89   0.0000029  -0.0000002   0.0000002  -0.0000289   0.0000075  -0.0000007
   90  -0.0000005   0.0000002  -0.0000002   0.0000366  -0.0000209  -0.0000163
   91  -0.0347330   0.0123956   0.0045985  -0.0891315  -0.0144246  -0.0040637
   92   0.0086985  -0.0010675  -0.0001709  -0.0575450  -0.1619538  -0.0307552
   93  -0.0209290   0.0074767   0.0118862  -0.0221758  -0.0333816  -0.0777238
   94  -0.1176858  -0.0080712  -0.1136371  -0.0113626   0.0201072   0.0059331
   95  -0.0105650  -0.0547667  -0.0161978   0.0392475  -0.0222280  -0.0081290
   96  -0.1115076  -0.0102246  -0.2332625   0.0146296  -0.0064801  -0.0057873
   97   0.1419944   0.0064267   0.1235206   0.0000794  -0.0054343  -0.0033457
   98   0.0064267   0.0605647   0.0131200   0.0020204   0.0027433   0.0034967
   99   0.1235206   0.0131200   0.2467674   0.0011495   0.0009394   0.0023041
  100   0.0000794   0.0020204   0.0011495   0.5475088   0.0166028   0.0749550
  101  -0.0054343   0.0027433   0.0009394   0.0166028   0.4043563  -0.0092931
  102  -0.0033457   0.0034967   0.0023041   0.0749550  -0.0092931   0.5564360
  103   0.0006833  -0.0007404  -0.0004449  -0.1206268  -0.0064224  -0.1114710
  104   0.0013009  -0.0002680   0.0007763  -0.0054771  -0.0484203   0.0005487
  105   0.0014077  -0.0010952  -0.0005894  -0.1198261  -0.0012447  -0.2248768
  106  -0.0012247  -0.0182586  -0.0052107  -0.0056017  -0.0026196  -0.0019044
  107  -0.0008226  -0.0011386   0.0018887   0.0023230  -0.0067197  -0.0030072
  108  -0.0052275  -0.0289495  -0.0085626   0.0012678  -0.0018096  -0.0011733
  109   0.0004146   0.0007867   0.0013154   0.0006054   0.0006736   0.0004474
  110   0.0009310   0.0016122   0.0005796  -0.0001165   0.0040930   0.0025565
  111   0.0014125   0.0016160   0.0018942  -0.0004821  -0.0003431  -0.0005194
  112   0.0007681  -0.0009100  -0.0001454  -0.0001628   0.0014391   0.0004737
  113  -0.0002660  -0.0075023  -0.0019222  -0.0014455   0.0025012   0.0004013
  114   0.0002960  -0.0017119   0.0006155  -0.0009054   0.0024109   0.0005072
  115  -0.0000139  -0.0007907  -0.0002987   0.0005661  -0.0003713  -0.0000221
  116   0.0000284  -0.0002182   0.0000260   0.0001995  -0.0002950  -0.0000956
  117  -0.0000953  -0.0014269  -0.0001653   0.0000610  -0.0003989  -0.0002466
  118   0.0088647   0.0081910  -0.0135617  -0.0003101  -0.0006539   0.0018168
  119   0.0004352   0.0011148  -0.0004319   0.0030605   0.0084460  -0.0023092
  120   0.0118571   0.0174358  -0.0222730   0.0015983  -0.0037270  -0.0018993
  121  -0.0014087  -0.0014094   0.0021119   0.0001276   0.0003395   0.0000991
  122  -0.0015790  -0.0015879   0.0027390  -0.0001122  -0.0007600  -0.0000896
  123   0.0023775   0.0022219  -0.0021536  -0.0000938   0.0003785  -0.0001864
  124   0.0014620   0.0004236   0.0000730   0.0016478  -0.0032499  -0.0023907
  125  -0.0000111   0.0002989  -0.0005379  -0.0013658  -0.0048580   0.0005038
  126  -0.0009522  -0.0015137   0.0023647  -0.0012943   0.0026210   0.0010820
  127   0.0002514   0.0000776   0.0000910  -0.0002900  -0.0009358   0.0001207
  128   0.0000062  -0.0000267  -0.0000876  -0.0000491   0.0013228   0.0001984
  129  -0.0001536  -0.0001606   0.0003013   0.0004000   0.0006374  -0.0000382
  130   0.0002342   0.0007553  -0.0006152  -0.0172045  -0.0091482   0.0118585
  131   0.0006276   0.0009654  -0.0013752  -0.0167358   0.0142756   0.0028612
  132   0.0004119   0.0010129  -0.0001882   0.0242547  -0.0031228  -0.0085557
  133  -0.0000477  -0.0000532   0.0003148  -0.0001660   0.0007208  -0.0026014
  134  -0.0001473  -0.0003202   0.0009096  -0.0007668  -0.0001492   0.0000847
  135   0.0000613  -0.0001914   0.0005631   0.0001831   0.0002273   0.0004605
  136   0.0000195  -0.0001398   0.0005281  -0.0030855   0.0097163  -0.0022734
  137  -0.0003187  -0.0001380   0.0002615   0.0014251  -0.0018098  -0.0025082
  138  -0.0001407  -0.0004032   0.0005292   0.0008612  -0.0055409   0.0026658
  139  -0.0001178  -0.0000496  -0.0000511  -0.0007920  -0.0008955   0.0000858
  140   0.0001962   0.0001846  -0.0004101   0.0000584   0.0009509   0.0002724
  141  -0.0000700  -0.0001428   0.0001260   0.0004782   0.0013039  -0.0000292
  142  -0.0001281  -0.0000474  -0.0000694  -0.0853399  -0.0067173   0.0093153
  143   0.0001871  -0.0003017  -0.0000751  -0.0181163  -0.0894293   0.0499376
  144   0.0005193  -0.0000660  -0.0003619   0.0150590   0.0419850  -0.1368411
  145  -0.0000157  -0.0000558   0.0001667   0.0079236  -0.0016879   0.0126055
  146  -0.0001171   0.0000749  -0.0001287   0.0132498  -0.0002911   0.0169090
  147   0.0000921  -0.0002032   0.0000216  -0.0179109   0.0013169  -0.0228522
  148   0.0003243  -0.0000917  -0.0000728   0.0001053  -0.0142276  -0.0079645
  149   0.0002165  -0.0001197   0.0001067  -0.0011724  -0.0357839  -0.0133796
  150  -0.0001902  -0.0000367   0.0001651   0.0001180   0.0164671   0.0123581
  151  -0.0000550  -0.0000029  -0.0000220  -0.0010006   0.0010552  -0.0000876
  152   0.0001124  -0.0000414  -0.0000338   0.0004681  -0.0045356  -0.0052228
  153   0.0000294   0.0000051  -0.0000217   0.0009129  -0.0008745  -0.0016377
          103         104         105         106         107         108
    1   0.0000160  -0.0000158  -0.0000205   0.0000491  -0.0000616  -0.0000030
    2   0.0000181  -0.0000168  -0.0000011   0.0000848   0.0000635   0.0001311
    3   0.0000064   0.0000251   0.0000170  -0.0000706   0.0000820   0.0000622
    4  -0.0000010   0.0000035   0.0000020  -0.0000327  -0.0000019  -0.0000417
    5  -0.0000133   0.0000032   0.0000037  -0.0000358  -0.0000268  -0.0000598
    6  -0.0000070   0.0000068   0.0000032  -0.0000734  -0.0000545  -0.0001208
    7   0.0001169  -0.0000558   0.0000340  -0.0001470   0.0004345  -0.0001916
    8   0.0000490  -0.0000017  -0.0000289   0.0001437   0.0000751   0.0000706
    9   0.0000785  -0.0000394  -0.0000324  -0.0000417   0.0000150  -0.0000560
   10   0.0000625  -0.0000128  -0.0000228   0.0000725   0.0000800   0.0000875
   11  -0.0000195   0.0000062   0.0000065  -0.0000388  -0.0000239  -0.0000457
   12  -0.0000075   0.0000030   0.0000049  -0.0000140   0.0000089  -0.0000233
   13  -0.0001554   0.0000359  -0.0000327   0.0001829  -0.0004678   0.0002160
   14   0.0000250   0.0000023   0.0000155  -0.0001446   0.0000241  -0.0001338
   15  -0.0001278   0.0000173   0.0000021   0.0000649  -0.0002227   0.0000109
   16   0.0000259  -0.0000132   0.0000103  -0.0000562   0.0001070  -0.0000698
   17  -0.0000247   0.0000066  -0.0000037   0.0000374  -0.0000482   0.0000526
   18   0.0000282  -0.0000052  -0.0000053   0.0000139   0.0000416   0.0000218
   19   0.0000401  -0.0000786  -0.0000731   0.0000230  -0.0001977   0.0000613
   20  -0.0002996   0.0001227   0.0001128  -0.0000590  -0.0002215   0.0001132
   21  -0.0001222   0.0001425   0.0001331  -0.0000389   0.0002722   0.0000683
   22  -0.0000971   0.0000479   0.0000403  -0.0000976  -0.0000708  -0.0001365
   23   0.0000283  -0.0000296  -0.0000132   0.0000172   0.0000149   0.0000049
   24  -0.0001039   0.0000495   0.0000416  -0.0001494  -0.0001363  -0.0002100
   25  -0.0000244  -0.0000193   0.0000132   0.0000541   0.0000149   0.0000401
   26   0.0000401   0.0000298  -0.0000210  -0.0001043  -0.0000644  -0.0001014
   27   0.0000370  -0.0000228  -0.0000159   0.0000558   0.0000554   0.0000181
   28  -0.0005908   0.0002410   0.0004771  -0.0003308   0.0000994  -0.0005712
   29   0.0003200  -0.0002274  -0.0001445  -0.0001577  -0.0001548  -0.0002319
   30  -0.0002757   0.0000942   0.0000754  -0.0001486  -0.0003032  -0.0002900
   31   0.0040851  -0.0006516   0.0014274   0.0026699   0.0051327   0.0022198
   32  -0.0013928   0.0021543   0.0000364   0.0003156  -0.0011888   0.0001228
   33   0.0033458  -0.0002904   0.0003403   0.0022413   0.0023219   0.0019335
   34  -0.0032626   0.0005290   0.0008840  -0.0009512  -0.0022748  -0.0005335
   35   0.0019630  -0.0005991  -0.0004862  -0.0000789   0.0009775  -0.0001900
   36   0.0001193  -0.0001161  -0.0000269  -0.0005884   0.0000105  -0.0006299
   37   0.0000802  -0.0000051  -0.0000456   0.0001338   0.0000195   0.0004181
   38   0.0001404  -0.0001256  -0.0000004   0.0005392   0.0004587   0.0005842
   39  -0.0001969   0.0000862   0.0001009   0.0000464  -0.0000439   0.0009136
   40  -0.0000063   0.0000885   0.0000399  -0.0000805   0.0002809   0.0000395
   41   0.0000130   0.0000425   0.0000173   0.0001854   0.0004176   0.0001386
   42   0.0000073  -0.0001345  -0.0000525   0.0005349   0.0000096   0.0003189
   43  -0.0000558   0.0000461   0.0000243  -0.0005282  -0.0001997  -0.0007422
   44  -0.0001019   0.0000534   0.0000367  -0.0002509  -0.0001521  -0.0003695
   45   0.0000064   0.0000387   0.0000021  -0.0005197  -0.0002440  -0.0007122
   46   0.0000131   0.0000017   0.0000066  -0.0001504   0.0000017  -0.0002265
   47  -0.0000226   0.0000688  -0.0000133  -0.0003815  -0.0001238  -0.0004091
   48   0.0000313  -0.0000656  -0.0000376   0.0000576  -0.0000885  -0.0002443
   49  -0.0000296   0.0000179  -0.0000098  -0.0000626  -0.0001942  -0.0000139
   50  -0.0000337   0.0000066  -0.0000013   0.0000279  -0.0001251   0.0000643
   51  -0.0000071  -0.0000026   0.0000060   0.0000455   0.0000452   0.0000818
   52   0.0000180  -0.0000268  -0.0000112   0.0002023   0.0000976   0.0002755
   53   0.0000297  -0.0000032  -0.0000010  -0.0000566   0.0000381  -0.0000971
   54  -0.0000313   0.0000181   0.0000145  -0.0001041  -0.0000677  -0.0001223
   55   0.0000324  -0.0000081   0.0000040  -0.0000632   0.0000959  -0.0000832
   56  -0.0000035   0.0000149   0.0000012  -0.0000466  -0.0000051  -0.0000259
   57  -0.0000055  -0.0000101  -0.0000087   0.0000569  -0.0000220   0.0000095
   58  -0.0000177   0.0000059  -0.0000030   0.0000235  -0.0000708   0.0000354
   59   0.0000072  -0.0000018   0.0000012   0.0000010   0.0000370  -0.0000019
   60   0.0000061  -0.0000019   0.0000031   0.0000032   0.0000149   0.0000448
   61  -0.0000175   0.0000030  -0.0000043   0.0000553  -0.0000454   0.0000603
   62  -0.0000053   0.0000027  -0.0000012  -0.0000042  -0.0000266  -0.0000035
   63   0.0000010  -0.0000007   0.0000002  -0.0000046   0.0000039  -0.0000097
   64   0.0000060  -0.0000011   0.0000016  -0.0000247   0.0000123  -0.0000275
   65   0.0000001   0.0000003   0.0000010  -0.0000149  -0.0000022  -0.0000229
   66  -0.0000021   0.0000026   0.0000003  -0.0000317  -0.0000390  -0.0000518
   67   0.0000080  -0.0000004   0.0000017  -0.0000303   0.0000248  -0.0000359
   68  -0.0000001   0.0000004   0.0000008  -0.0000061   0.0000005   0.0000016
   69  -0.0000007  -0.0000021  -0.0000012   0.0000220   0.0000320   0.0000111
   70  -0.0000153   0.0000014  -0.0000031   0.0000494  -0.0000426   0.0000660
   71   0.0000098  -0.0000039  -0.0000050   0.0000234   0.0000113   0.0000057
   72  -0.0000025  -0.0000002   0.0000012   0.0000028  -0.0000083   0.0000223
   73   0.0000152  -0.0000043  -0.0000001  -0.0000189   0.0000311  -0.0000210
   74  -0.0000152   0.0000056   0.0000010  -0.0000097  -0.0000619  -0.0000079
   75  -0.0000041   0.0000016  -0.0000016   0.0000079  -0.0000108   0.0000085
   76   0.0000098  -0.0000010   0.0000013  -0.0000244   0.0000306  -0.0000275
   77   0.0000013  -0.0000006  -0.0000004   0.0000046   0.0000128   0.0000143
   78  -0.0000026  -0.0000008  -0.0000012   0.0000102  -0.0000005  -0.0000011
   79  -0.0000211   0.0000043  -0.0000039   0.0000494  -0.0000553   0.0000541
   80  -0.0000052   0.0000020   0.0000013  -0.0000066  -0.0000050  -0.0000048
   81   0.0000022  -0.0000001   0.0000009  -0.0000113   0.0000060  -0.0000154
   82  -0.0451136   0.0118304   0.0108943  -0.0031951  -0.0059272  -0.0019487
   83   0.0064877   0.0016056  -0.0005392   0.0027308   0.0026534   0.0004902
   84  -0.0214776   0.0041560   0.0121836   0.0000602  -0.0005235  -0.0004993
   85   0.0000610   0.0000227   0.0000769   0.0001011   0.0000188   0.0001135
   86  -0.0001140  -0.0002439   0.0000519   0.0004870  -0.0000156   0.0006643
   87  -0.0001095   0.0001543   0.0002312   0.0000414   0.0004709   0.0001730
   88  -0.0000078  -0.0000065  -0.0000046   0.0000541  -0.0000169   0.0000341
   89   0.0000054  -0.0000020   0.0000007  -0.0000062   0.0000074  -0.0000055
   90  -0.0000018   0.0000015  -0.0000002  -0.0000012  -0.0000072  -0.0000010
   91   0.0025783  -0.0153467  -0.0037659  -0.0072418   0.0103282   0.0002502
   92  -0.0033972  -0.0210163  -0.0121298   0.0460635  -0.0100977  -0.0063371
   93  -0.0025166  -0.0365789  -0.0070637   0.0124025  -0.0020954  -0.0041600
   94   0.0019958  -0.0063696  -0.0020029  -0.0779029  -0.0138513   0.0028070
   95   0.0007197   0.0026131   0.0010106  -0.0337637  -0.1620669  -0.0310624
   96   0.0015836  -0.0011752   0.0005135  -0.0032098  -0.0338788  -0.0877617
   97   0.0006833   0.0013009   0.0014077  -0.0012247  -0.0008226  -0.0052275
   98  -0.0007404  -0.0002680  -0.0010952  -0.0182586  -0.0011386  -0.0289495
   99  -0.0004449   0.0007763  -0.0005894  -0.0052107   0.0018887  -0.0085626
  100  -0.1206268  -0.0054771  -0.1198261  -0.0056017   0.0023230   0.0012678
  101  -0.0064224  -0.0484203  -0.0012447  -0.0026196  -0.0067197  -0.0018096
  102  -0.1114710   0.0005487  -0.2248768  -0.0019044  -0.0030072  -0.0011733
  103   0.1516538   0.0050253   0.1204144   0.0001894   0.0000053   0.0000094
  104   0.0050253   0.0624000   0.0120303  -0.0003548   0.0004527  -0.0000856
  105   0.1204144   0.0120303   0.2402618   0.0001252  -0.0001066   0.0000616
  106   0.0001894  -0.0003548   0.0001252   0.3728414  -0.1237679   0.2292166
  107   0.0000053   0.0004527  -0.0001066  -0.1237679   0.8304523  -0.1649165
  108   0.0000094  -0.0000856   0.0000616   0.2292166  -0.1649165   0.5868406
  109  -0.0000034   0.0000514   0.0000244  -0.1658453   0.1773439  -0.1381131
  110  -0.0001187  -0.0002720  -0.0001007   0.1719678  -0.4927986   0.2521123
  111   0.0000870   0.0002068   0.0001175  -0.1373782   0.2636565  -0.2806447
  112   0.0000563   0.0001761   0.0001588  -0.1140216  -0.0102888  -0.0828502
  113   0.0001245  -0.0001635   0.0001998  -0.0233249  -0.1351720  -0.0402094
  114   0.0001159   0.0000368   0.0001838  -0.0837136  -0.0191119  -0.1999846
  115  -0.0000292   0.0001318   0.0000349   0.0004977  -0.0307879  -0.0077531
  116   0.0000342   0.0000334   0.0000291  -0.0066062  -0.0101798  -0.0115858
  117   0.0000380   0.0000462   0.0000658  -0.0068892  -0.0511011  -0.0093535
  118  -0.0000972   0.0003449   0.0000002   0.0027840  -0.0126965   0.0012098
  119  -0.0002635  -0.0006154  -0.0000446  -0.0169356  -0.0169450   0.0290443
  120   0.0000078   0.0003789  -0.0001735  -0.0047376   0.0114333   0.0146111
  121  -0.0000768  -0.0000537  -0.0000616   0.0001865   0.0004717  -0.0009956
  122   0.0000424  -0.0000876   0.0001038   0.0018534   0.0014005   0.0022665
  123  -0.0000492   0.0000819   0.0002731  -0.0017810  -0.0015311  -0.0020825
  124   0.0000358   0.0002301   0.0002594  -0.0005101   0.0034139  -0.0015799
  125   0.0001138   0.0003769  -0.0000356   0.0014248  -0.0008629  -0.0018700
  126  -0.0000123  -0.0001921   0.0000153  -0.0013758  -0.0017155  -0.0016068
  127   0.0000135   0.0001002  -0.0000016  -0.0001687   0.0000158  -0.0000034
  128  -0.0000374  -0.0000705  -0.0000209   0.0007107  -0.0002095   0.0003724
  129  -0.0000240  -0.0000304  -0.0000311   0.0002250   0.0003258  -0.0000003
  130   0.0010003   0.0013041  -0.0022372  -0.0017499   0.0002255   0.0013945
  131   0.0001534   0.0000102  -0.0001780   0.0009331  -0.0023990  -0.0014951
  132   0.0003176  -0.0001924  -0.0000273   0.0022899  -0.0006676  -0.0064127
  133   0.0001368  -0.0005529   0.0013340  -0.0000313  -0.0001585   0.0000114
  134  -0.0000278  -0.0000207  -0.0000694  -0.0000668   0.0000330  -0.0005322
  135   0.0000705  -0.0000608  -0.0000005  -0.0001238  -0.0001266   0.0000627
  136   0.0000004  -0.0006906   0.0007195  -0.0001304   0.0009239   0.0009591
  137   0.0001555  -0.0000247   0.0001083  -0.0012521   0.0036349   0.0040864
  138  -0.0000069  -0.0000643   0.0004923   0.0003829  -0.0017452  -0.0011407
  139  -0.0000171   0.0002183  -0.0002917   0.0000038   0.0000888   0.0001870
  140  -0.0000593  -0.0000672  -0.0000404   0.0000101  -0.0004969   0.0000619
  141  -0.0001534  -0.0002867   0.0003081   0.0000106   0.0004812   0.0004592
  142   0.0078233   0.0096793  -0.0128140  -0.0000325   0.0004300   0.0004915
  143  -0.0017461   0.0023458   0.0009153   0.0004207  -0.0012173  -0.0002608
  144   0.0090307   0.0193819  -0.0228295   0.0006377   0.0006850   0.0005160
  145  -0.0004943  -0.0018006   0.0021439  -0.0000861  -0.0000708  -0.0002203
  146  -0.0016904  -0.0023115   0.0021323   0.0000819   0.0001380   0.0002072
  147   0.0018500   0.0024895  -0.0022631  -0.0001547  -0.0001042  -0.0002089
  148   0.0000042   0.0001241   0.0006354   0.0001302  -0.0000651  -0.0002756
  149   0.0008647   0.0019421  -0.0004958   0.0001664   0.0019808   0.0002950
  150  -0.0000296  -0.0012314   0.0023576  -0.0003758   0.0000064  -0.0001917
  151  -0.0000008  -0.0000192   0.0000394  -0.0000121   0.0000838   0.0001664
  152   0.0001777   0.0002913   0.0000046   0.0001225  -0.0003346  -0.0000798
  153  -0.0000008  -0.0001842   0.0002263   0.0000973   0.0000135   0.0000213
          109         110         111         112         113         114
    1  -0.0000032   0.0000396  -0.0000096  -0.0000029   0.0000274   0.0000213
    2  -0.0000252  -0.0000070  -0.0000491  -0.0000991  -0.0000554  -0.0000922
    3   0.0000164  -0.0000425  -0.0000292   0.0000448  -0.0000611  -0.0001131
    4   0.0000121  -0.0000108   0.0000184   0.0000336   0.0000083   0.0000212
    5   0.0000125   0.0000013   0.0000235   0.0000340   0.0000222   0.0000487
    6   0.0000281   0.0000067   0.0000488   0.0000779   0.0000506   0.0000880
    7   0.0000809  -0.0003320   0.0001271   0.0000969  -0.0001435   0.0000286
    8  -0.0000616  -0.0000200  -0.0000110  -0.0001495  -0.0000442  -0.0000140
    9   0.0000361  -0.0000344   0.0000173   0.0000766   0.0000115   0.0000189
   10  -0.0000203  -0.0000283  -0.0000291  -0.0000540  -0.0000410  -0.0000719
   11   0.0000134   0.0000033   0.0000175   0.0000371   0.0000187   0.0000304
   12   0.0000045  -0.0000107   0.0000121   0.0000059   0.0000002   0.0000182
   13  -0.0001030   0.0003620  -0.0001390  -0.0001393   0.0001454  -0.0000245
   14   0.0000711  -0.0000550   0.0000509   0.0001506   0.0000169   0.0000412
   15  -0.0000539   0.0001537  -0.0000140  -0.0000883   0.0000848   0.0000920
   16   0.0000298  -0.0000884   0.0000414   0.0000392  -0.0000281   0.0000262
   17  -0.0000192   0.0000443  -0.0000275  -0.0000317   0.0000081  -0.0000219
   18  -0.0000000  -0.0000221  -0.0000073  -0.0000028  -0.0000198  -0.0000299
   19  -0.0000052   0.0001251  -0.0000545   0.0000352   0.0000803  -0.0000179
   20  -0.0000044   0.0001643  -0.0000815   0.0000263   0.0000626  -0.0000671
   21   0.0000026  -0.0001385  -0.0000120  -0.0000133  -0.0001378  -0.0001542
   22   0.0000339   0.0000095   0.0000524   0.0000683   0.0000348   0.0001092
   23  -0.0000064  -0.0000074   0.0000018  -0.0000310  -0.0000051   0.0000063
   24   0.0000501   0.0000315   0.0000775   0.0001331   0.0000828   0.0001636
   25  -0.0000179   0.0000015  -0.0000124  -0.0000540  -0.0000130  -0.0000122
   26   0.0000387   0.0000132   0.0000296   0.0001222   0.0000413   0.0000422
   27  -0.0000145  -0.0000314   0.0000026  -0.0000413  -0.0000209  -0.0000032
   28   0.0000929  -0.0001498   0.0002563   0.0001413  -0.0000698   0.0003311
   29   0.0000554   0.0000468   0.0000835   0.0001744   0.0000980   0.0001474
   30   0.0000606   0.0001182   0.0000836   0.0002579   0.0001755   0.0001863
   31  -0.0004962  -0.0027641  -0.0003309  -0.0018094  -0.0019823  -0.0021184
   32  -0.0001584   0.0007948  -0.0001948  -0.0001892   0.0004151   0.0001449
   33  -0.0005393  -0.0010346  -0.0005436  -0.0016001  -0.0010573  -0.0014586
   34   0.0001231   0.0013228  -0.0000332   0.0005734   0.0008589   0.0007593
   35   0.0001095  -0.0006701   0.0001790   0.0000943  -0.0003468  -0.0001250
   36   0.0001932  -0.0001488   0.0002707   0.0004355   0.0000655   0.0003372
   37  -0.0000220   0.0000868  -0.0001920  -0.0002604  -0.0000593  -0.0001970
   38  -0.0001724  -0.0001301  -0.0001876  -0.0005765  -0.0002971  -0.0003947
   39  -0.0000771   0.0002295  -0.0004120  -0.0004308  -0.0001906  -0.0005891
   40   0.0000050  -0.0001436   0.0000325  -0.0000184  -0.0000353  -0.0000088
   41  -0.0000709  -0.0001922  -0.0000140  -0.0001889  -0.0001636  -0.0000936
   42  -0.0001157   0.0000734  -0.0001064  -0.0004765  -0.0000565   0.0000168
   43   0.0001567  -0.0000685   0.0002829   0.0007903   0.0001695   0.0002195
   44   0.0000811  -0.0000021   0.0001475   0.0002402   0.0000855   0.0002645
   45   0.0001604  -0.0000183   0.0002584   0.0006341   0.0002081   0.0002678
   46   0.0000469  -0.0000589   0.0000925   0.0001931   0.0000289   0.0000997
   47   0.0000980  -0.0000397   0.0001525   0.0004133   0.0001052   0.0001693
   48   0.0000053  -0.0000068   0.0000992   0.0000861   0.0000799   0.0001882
   49   0.0000307   0.0001120  -0.0000245   0.0000800   0.0000848   0.0000186
   50  -0.0000059   0.0000947  -0.0000460  -0.0000182   0.0000358  -0.0000184
   51  -0.0000169  -0.0000120  -0.0000316  -0.0000713  -0.0000409  -0.0000492
   52  -0.0000616   0.0000070  -0.0001057  -0.0002261  -0.0000780  -0.0001456
   53   0.0000203  -0.0000435   0.0000494   0.0000584   0.0000077   0.0000438
   54   0.0000313   0.0000119   0.0000442   0.0000996   0.0000469   0.0000733
   55   0.0000306  -0.0000867   0.0000446   0.0000563  -0.0000216   0.0000291
   56   0.0000149  -0.0000080   0.0000060   0.0000486   0.0000070   0.0000025
   57  -0.0000194   0.0000203  -0.0000016  -0.0000449   0.0000109   0.0000224
   58  -0.0000089   0.0000565  -0.0000238  -0.0000147   0.0000220  -0.0000086
   59  -0.0000028  -0.0000238   0.0000064  -0.0000057  -0.0000158  -0.0000055
   60   0.0000049  -0.0000027  -0.0000224  -0.0000043  -0.0000202  -0.0000451
   61  -0.0000279   0.0000473  -0.0000284  -0.0000519   0.0000044  -0.0000221
   62   0.0000026   0.0000164  -0.0000023   0.0000078   0.0000123   0.0000060
   63   0.0000023  -0.0000050   0.0000047   0.0000050   0.0000015   0.0000063
   64   0.0000123  -0.0000161   0.0000116   0.0000252   0.0000013   0.0000111
   65   0.0000054  -0.0000045   0.0000099   0.0000126   0.0000057   0.0000167
   66   0.0000132   0.0000152   0.0000194   0.0000358   0.0000292   0.0000395
   67   0.0000127  -0.0000262   0.0000175   0.0000270  -0.0000016   0.0000148
   68   0.0000033  -0.0000017  -0.0000027   0.0000082  -0.0000008  -0.0000059
   69  -0.0000141  -0.0000175   0.0000017  -0.0000279  -0.0000150  -0.0000021
   70  -0.0000183   0.0000452  -0.0000340  -0.0000430   0.0000028  -0.0000293
   71  -0.0000101  -0.0000019   0.0000022  -0.0000233  -0.0000035   0.0000030
   72   0.0000029   0.0000082  -0.0000131   0.0000004  -0.0000016  -0.0000177
   73   0.0000106  -0.0000266   0.0000116   0.0000177  -0.0000075   0.0000048
   74   0.0000027   0.0000395  -0.0000033   0.0000129   0.0000258   0.0000141
   75  -0.0000032   0.0000098  -0.0000050  -0.0000043   0.0000035  -0.0000035
   76   0.0000104  -0.0000277   0.0000149   0.0000209  -0.0000054   0.0000093
   77  -0.0000002  -0.0000072  -0.0000068  -0.0000027  -0.0000080  -0.0000140
   78  -0.0000069   0.0000020   0.0000035  -0.0000149   0.0000010   0.0000095
   79  -0.0000255   0.0000522  -0.0000273  -0.0000459   0.0000096  -0.0000165
   80   0.0000014   0.0000014   0.0000013   0.0000056   0.0000025   0.0000027
   81   0.0000041  -0.0000078   0.0000074   0.0000086   0.0000006   0.0000095
   82   0.0005788   0.0032513   0.0001231   0.0020018   0.0023789   0.0022187
   83  -0.0003914  -0.0016533   0.0001720  -0.0006754  -0.0007919  -0.0008626
   84   0.0000638  -0.0000603   0.0003921   0.0005242   0.0004936   0.0006384
   85  -0.0000334   0.0000500  -0.0000676  -0.0001250  -0.0000959  -0.0001563
   86  -0.0001363   0.0001263  -0.0002629  -0.0003768   0.0001832  -0.0002148
   87  -0.0000345  -0.0002250  -0.0000239  -0.0001387  -0.0001485  -0.0002219
   88  -0.0000220   0.0000231  -0.0000122  -0.0000522   0.0000017   0.0000017
   89   0.0000053  -0.0000063   0.0000026   0.0000064  -0.0000019  -0.0000004
   90  -0.0000016   0.0000050   0.0000008  -0.0000010   0.0000025   0.0000021
   91   0.0014634   0.0011954   0.0017448   0.0022286   0.0006002   0.0010477
   92  -0.0056891  -0.0091227   0.0016821  -0.0030028  -0.0024394  -0.0026279
   93  -0.0002393  -0.0035001   0.0022564  -0.0001323  -0.0013051   0.0002079
   94   0.0159779   0.0148621  -0.0087496  -0.0007839  -0.0229342  -0.0153251
   95   0.0105270  -0.0341425   0.0039576  -0.0021274  -0.0095436  -0.0067081
   96  -0.0097642   0.0304852   0.0096516  -0.0109695  -0.0335913  -0.0116283
   97   0.0004146   0.0009310   0.0014125   0.0007681  -0.0002660   0.0002960
   98   0.0007867   0.0016122   0.0016160  -0.0009100  -0.0075023  -0.0017119
   99   0.0013154   0.0005796   0.0018942  -0.0001454  -0.0019222   0.0006155
  100   0.0006054  -0.0001165  -0.0004821  -0.0001628  -0.0014455  -0.0009054
  101   0.0006736   0.0040930  -0.0003431   0.0014391   0.0025012   0.0024109
  102   0.0004474   0.0025565  -0.0005194   0.0004737   0.0004013   0.0005072
  103  -0.0000034  -0.0001187   0.0000870   0.0000563   0.0001245   0.0001159
  104   0.0000514  -0.0002720   0.0002068   0.0001761  -0.0001635   0.0000368
  105   0.0000244  -0.0001007   0.0001175   0.0001588   0.0001998   0.0001838
  106  -0.1658453   0.1719678  -0.1373782  -0.1140216  -0.0233249  -0.0837136
  107   0.1773439  -0.4927986   0.2636565  -0.0102888  -0.1351720  -0.0191119
  108  -0.1381131   0.2521123  -0.2806447  -0.0828502  -0.0402094  -0.1999846
  109   0.1573138  -0.2146024   0.1939358  -0.0064908   0.0262335  -0.0556709
  110  -0.2146024   0.5161388  -0.3161427   0.0203972   0.0241768   0.0327422
  111   0.1939358  -0.3161427   0.3240911  -0.0566115   0.0418496  -0.0608356
  112  -0.0064908   0.0203972  -0.0566115   0.1424853   0.0301051   0.1677535
  113   0.0262335   0.0241768   0.0418496   0.0301051   0.6116728   0.0731786
  114  -0.0556709   0.0327422  -0.0608356   0.1677535   0.0731786   0.3176975
  115  -0.0028075   0.0031648   0.0051528  -0.0249881  -0.0090883  -0.0157185
  116   0.0038578  -0.0018288   0.0065423  -0.0339904  -0.4808581  -0.0750659
  117   0.0051385   0.0056971   0.0028578  -0.0167603  -0.0356664  -0.0458677
  118  -0.0031672   0.0047090   0.0001007  -0.0001588   0.0013125   0.0005542
  119   0.0034649  -0.0066051  -0.0025811   0.0006730  -0.0015071  -0.0014684
  120   0.0029667  -0.0059703  -0.0012954  -0.0010735  -0.0024935  -0.0049918
  121   0.0001640  -0.0001324   0.0001561  -0.0002914  -0.0007498   0.0007456
  122  -0.0005565  -0.0000059  -0.0006253  -0.0006895  -0.0008561  -0.0006527
  123   0.0005326   0.0000863   0.0008814   0.0004454  -0.0007365   0.0013558
  124   0.0008070  -0.0021461   0.0006771  -0.0000039  -0.0010451   0.0000956
  125  -0.0011709   0.0009435   0.0004008  -0.0008040   0.0002654   0.0005438
  126   0.0008163   0.0005265   0.0004151   0.0002287   0.0007124   0.0017141
  127   0.0001316   0.0001577  -0.0000825   0.0001295   0.0000519  -0.0001117
  128  -0.0003167   0.0001849  -0.0001640   0.0000403  -0.0000013  -0.0002742
  129  -0.0000828  -0.0001103  -0.0000466  -0.0000996  -0.0001656  -0.0001974
  130   0.0006817  -0.0008957   0.0000439  -0.0000712  -0.0005872   0.0000560
  131  -0.0006947   0.0018684   0.0002062   0.0005499   0.0011338   0.0007830
  132  -0.0010084   0.0018899   0.0008517  -0.0000625  -0.0003931   0.0012245
  133   0.0000283   0.0000145   0.0000508   0.0000891   0.0001279   0.0001078
  134   0.0001810  -0.0001198   0.0001971   0.0000383  -0.0001039   0.0003764
  135   0.0001024  -0.0000899   0.0000540   0.0000870   0.0000848   0.0001320
  136   0.0002669  -0.0007953  -0.0000828   0.0000776  -0.0002095  -0.0003189
  137   0.0008141  -0.0027731  -0.0003522  -0.0006239  -0.0011031  -0.0012141
  138  -0.0002256   0.0010513   0.0001283   0.0002294   0.0007303   0.0007515
  139  -0.0000006  -0.0000499  -0.0000282  -0.0000953  -0.0000250  -0.0000311
  140  -0.0000871   0.0003347  -0.0000836   0.0001074   0.0001520  -0.0000849
  141   0.0000585  -0.0003251  -0.0000748  -0.0000694  -0.0001549  -0.0002446
  142   0.0000356  -0.0003082  -0.0000629  -0.0002603  -0.0002714  -0.0001932
  143  -0.0003029   0.0009679  -0.0001530   0.0000911   0.0005474   0.0002354
  144  -0.0001962  -0.0002603  -0.0001030  -0.0002393  -0.0001714  -0.0004695
  145   0.0000379   0.0000285   0.0000603   0.0000398   0.0000318   0.0001073
  146  -0.0000209  -0.0000753  -0.0000623  -0.0000639  -0.0000763  -0.0001071
  147   0.0000670  -0.0000089   0.0001016   0.0001318   0.0000873   0.0001780
  148  -0.0000123   0.0000141   0.0000977   0.0002494   0.0001338   0.0000660
  149   0.0001028  -0.0012741   0.0001656  -0.0002788  -0.0006949  -0.0003759
  150   0.0001555  -0.0001005   0.0001249   0.0000661   0.0000105   0.0002153
  151  -0.0000029  -0.0000414  -0.0000444  -0.0000987  -0.0000507  -0.0000525
  152  -0.0000657   0.0002248  -0.0000192   0.0000772   0.0001528   0.0000422
  153  -0.0000428   0.0000152  -0.0000280  -0.0000257  -0.0000237  -0.0000541
          115         116         117         118         119         120
    1  -0.0000202  -0.0000115  -0.0000080   0.0000000   0.0000132  -0.0000090
    2   0.0000395  -0.0000053   0.0000219  -0.0000113   0.0000205  -0.0000029
    3   0.0000107   0.0000296   0.0000752  -0.0000243  -0.0000130   0.0000504
    4  -0.0000107   0.0000061   0.0000020  -0.0000077  -0.0000004  -0.0000024
    5  -0.0000104   0.0000019  -0.0000122  -0.0000067  -0.0000063  -0.0000129
    6  -0.0000387  -0.0000031  -0.0000180  -0.0000059  -0.0000075  -0.0000133
    7   0.0000071   0.0000641   0.0000464  -0.0002355   0.0000715  -0.0000190
    8   0.0000696  -0.0000124  -0.0000411   0.0000272  -0.0000023  -0.0000344
    9  -0.0000476   0.0000139   0.0000165  -0.0000274   0.0000237   0.0000402
   10   0.0000106  -0.0000012   0.0000098   0.0000195   0.0000148   0.0000436
   11  -0.0000148   0.0000002  -0.0000029  -0.0000041  -0.0000020  -0.0000060
   12   0.0000035   0.0000023  -0.0000036  -0.0000156  -0.0000026  -0.0000130
   13   0.0000182  -0.0000694  -0.0000577   0.0002449  -0.0000661  -0.0000176
   14  -0.0000620   0.0000196   0.0000345  -0.0000802   0.0000020   0.0000232
   15   0.0000433  -0.0000349  -0.0000803   0.0001059  -0.0000420  -0.0000843
   16  -0.0000065   0.0000164   0.0000070  -0.0000595   0.0000208  -0.0000048
   17   0.0000089  -0.0000085  -0.0000041   0.0000426  -0.0000055   0.0000052
   18  -0.0000047   0.0000036   0.0000125  -0.0000080   0.0000120   0.0000217
   19  -0.0000406  -0.0000036   0.0000037   0.0001404  -0.0000018   0.0000663
   20  -0.0000219  -0.0000136   0.0000291   0.0000929  -0.0000002   0.0000083
   21   0.0000397   0.0000173   0.0000790  -0.0001156   0.0000183   0.0000036
   22  -0.0000016   0.0000087  -0.0000112  -0.0000545  -0.0000108  -0.0000815
   23   0.0000165  -0.0000018  -0.0000091  -0.0000248  -0.0000110  -0.0000308
   24  -0.0000329   0.0000086  -0.0000213  -0.0000314  -0.0000203  -0.0000688
   25   0.0000135  -0.0000086  -0.0000107  -0.0000031   0.0000262  -0.0000152
   26  -0.0000457   0.0000102   0.0000180  -0.0000009  -0.0000420   0.0000375
   27   0.0000093  -0.0000012  -0.0000132   0.0000068   0.0000333   0.0000103
   28   0.0000982   0.0000154  -0.0000089  -0.0003654   0.0000256  -0.0004323
   29  -0.0000814  -0.0000013  -0.0000004  -0.0000631  -0.0001494  -0.0000648
   30  -0.0001238   0.0000039  -0.0000101   0.0001184  -0.0000294   0.0000076
   31   0.0003648   0.0001844   0.0002405  -0.0004224   0.0006083   0.0018861
   32  -0.0000158  -0.0001228  -0.0001305   0.0005594   0.0002252  -0.0002958
   33   0.0003501  -0.0000167   0.0000352   0.0001450   0.0002872   0.0010626
   34  -0.0001153  -0.0001096  -0.0001268   0.0003639  -0.0002058  -0.0007338
   35  -0.0000035   0.0000890   0.0000970  -0.0004715   0.0000378   0.0002170
   36  -0.0000780   0.0000545   0.0000267  -0.0002301  -0.0000442  -0.0001643
   37   0.0000246  -0.0000136   0.0000296   0.0000152  -0.0000704   0.0000812
   38   0.0001983  -0.0000491   0.0000206  -0.0001055   0.0001501  -0.0000325
   39   0.0001888  -0.0000268   0.0001191   0.0000850  -0.0001369   0.0000895
   40   0.0000220   0.0000285   0.0000192   0.0000106  -0.0000501   0.0000492
   41   0.0000879  -0.0000055  -0.0000474   0.0000509  -0.0000685   0.0000938
   42   0.0001000  -0.0000699  -0.0001447   0.0000106   0.0000823  -0.0001045
   43  -0.0001212   0.0000862   0.0000547  -0.0000707  -0.0000132  -0.0000448
   44   0.0000048   0.0000307  -0.0000177  -0.0000420  -0.0000404  -0.0000753
   45  -0.0002242   0.0000597   0.0000741  -0.0000467   0.0000036  -0.0000097
   46  -0.0000485   0.0000308   0.0000178  -0.0000407   0.0000034  -0.0000118
   47  -0.0000840   0.0000666   0.0000249   0.0000340  -0.0000727   0.0000536
   48  -0.0000414  -0.0000053  -0.0000493  -0.0000294   0.0000741  -0.0000694
   49  -0.0000601  -0.0000090   0.0000197   0.0000352  -0.0000271   0.0000174
   50  -0.0000128  -0.0000164   0.0000027   0.0000298  -0.0000118   0.0000019
   51   0.0000421   0.0000040   0.0000033  -0.0000099   0.0000056  -0.0000052
   52   0.0000598  -0.0000237  -0.0000077   0.0000164   0.0000146   0.0000176
   53  -0.0000236   0.0000029   0.0000021  -0.0000231   0.0000079  -0.0000020
   54  -0.0000288   0.0000066  -0.0000024  -0.0000064  -0.0000156  -0.0000148
   55  -0.0000132   0.0000211   0.0000102  -0.0000520   0.0000143   0.0000002
   56  -0.0000149   0.0000136   0.0000123   0.0000022  -0.0000143   0.0000183
   57   0.0000082  -0.0000132  -0.0000277   0.0000165   0.0000099  -0.0000193
   58  -0.0000034  -0.0000127  -0.0000041   0.0000248  -0.0000091   0.0000015
   59   0.0000102   0.0000048   0.0000019  -0.0000064   0.0000029  -0.0000015
   60   0.0000038   0.0000085   0.0000275  -0.0000167   0.0000045   0.0000108
   61   0.0000203  -0.0000113  -0.0000099   0.0000367  -0.0000077  -0.0000052
   62  -0.0000091  -0.0000039  -0.0000010   0.0000062  -0.0000027   0.0000018
   63  -0.0000030   0.0000004  -0.0000020  -0.0000026   0.0000011  -0.0000006
   64  -0.0000123   0.0000043   0.0000045  -0.0000138   0.0000032   0.0000029
   65  -0.0000036   0.0000017  -0.0000039  -0.0000044  -0.0000015  -0.0000041
   66  -0.0000233  -0.0000090  -0.0000090  -0.0000006  -0.0000040  -0.0000033
   67  -0.0000089   0.0000062   0.0000030  -0.0000144   0.0000027   0.0000020
   68  -0.0000035   0.0000029   0.0000059  -0.0000040   0.0000002   0.0000049
   69   0.0000212   0.0000042  -0.0000105   0.0000075   0.0000006  -0.0000077
   70   0.0000093  -0.0000104  -0.0000018   0.0000230  -0.0000039   0.0000018
   71   0.0000073  -0.0000072  -0.0000101   0.0000079   0.0000046  -0.0000043
   72  -0.0000021   0.0000023   0.0000093  -0.0000042   0.0000000   0.0000075
   73  -0.0000055   0.0000054   0.0000047  -0.0000183   0.0000055   0.0000036
   74  -0.0000104  -0.0000082  -0.0000040   0.0000125  -0.0000092  -0.0000034
   75  -0.0000011  -0.0000031  -0.0000017   0.0000090  -0.0000010   0.0000031
   76  -0.0000056   0.0000060   0.0000033  -0.0000147   0.0000035   0.0000027
   77   0.0000008   0.0000034   0.0000053  -0.0000034   0.0000020   0.0000060
   78   0.0000075  -0.0000034  -0.0000103   0.0000073  -0.0000009  -0.0000090
   79   0.0000155  -0.0000122  -0.0000101   0.0000370  -0.0000083  -0.0000068
   80  -0.0000012   0.0000015   0.0000004   0.0000017  -0.0000019  -0.0000009
   81  -0.0000022   0.0000021  -0.0000009  -0.0000053   0.0000002  -0.0000022
   82  -0.0004563  -0.0001930  -0.0001917   0.0006993  -0.0009133  -0.0020865
   83   0.0000211   0.0000792   0.0001283   0.0000827  -0.0017815   0.0009406
   84  -0.0001185   0.0000014  -0.0000320  -0.0002967   0.0002220  -0.0002078
   85   0.0000245  -0.0000192   0.0000167  -0.0000750  -0.0001389  -0.0000568
   86  -0.0000157  -0.0000584  -0.0000501   0.0001325   0.0002057   0.0000579
   87   0.0000466   0.0000102   0.0000397  -0.0000382   0.0000251   0.0001728
   88   0.0000174  -0.0000109  -0.0000189   0.0000172   0.0000031  -0.0000168
   89  -0.0000041   0.0000003   0.0000042  -0.0000086   0.0000034   0.0000009
   90   0.0000014  -0.0000016  -0.0000017   0.0000056  -0.0000023  -0.0000015
   91   0.0000317  -0.0000613   0.0000145  -0.0329009   0.0127004   0.0054304
   92  -0.0002334   0.0005391   0.0013969  -0.0082794   0.0055492   0.0011188
   93   0.0001186   0.0002704   0.0005934   0.0269518  -0.0136488   0.0000181
   94   0.0011296  -0.0007375  -0.0055116  -0.0702918  -0.0215020   0.0130077
   95   0.0002237   0.0020316   0.0002532  -0.0179338  -0.1162723   0.0346165
   96  -0.0053896  -0.0010623  -0.0039507   0.0180738   0.0398445  -0.1373385
   97  -0.0000139   0.0000284  -0.0000953   0.0088647   0.0004352   0.0118571
   98  -0.0007907  -0.0002182  -0.0014269   0.0081910   0.0011148   0.0174358
   99  -0.0002987   0.0000260  -0.0001653  -0.0135617  -0.0004319  -0.0222730
  100   0.0005661   0.0001995   0.0000610  -0.0003101   0.0030605   0.0015983
  101  -0.0003713  -0.0002950  -0.0003989  -0.0006539   0.0084460  -0.0037270
  102  -0.0000221  -0.0000956  -0.0002466   0.0018168  -0.0023092  -0.0018993
  103  -0.0000292   0.0000342   0.0000380  -0.0000972  -0.0002635   0.0000078
  104   0.0001318   0.0000334   0.0000462   0.0003449  -0.0006154   0.0003789
  105   0.0000349   0.0000291   0.0000658   0.0000002  -0.0000446  -0.0001735
  106   0.0004977  -0.0066062  -0.0068892   0.0027840  -0.0169356  -0.0047376
  107  -0.0307879  -0.0101798  -0.0511011  -0.0126965  -0.0169450   0.0114333
  108  -0.0077531  -0.0115858  -0.0093535   0.0012098   0.0290443   0.0146111
  109  -0.0028075   0.0038578   0.0051385  -0.0031672   0.0034649   0.0029667
  110   0.0031648  -0.0018288   0.0056971   0.0047090  -0.0066051  -0.0059703
  111   0.0051528   0.0065423   0.0028578   0.0001007  -0.0025811  -0.0012954
  112  -0.0249881  -0.0339904  -0.0167603  -0.0001588   0.0006730  -0.0010735
  113  -0.0090883  -0.4808581  -0.0356664   0.0013125  -0.0015071  -0.0024935
  114  -0.0157185  -0.0750659  -0.0458677   0.0005542  -0.0014684  -0.0049918
  115   0.0256622   0.0369731   0.0238097   0.0003884   0.0004277  -0.0002871
  116   0.0369731   0.4903158   0.0808233   0.0002535   0.0002154  -0.0000318
  117   0.0238097   0.0808233   0.0554943  -0.0003296   0.0004610  -0.0002812
  118   0.0003884   0.0002535  -0.0003296   0.5150995   0.0127175   0.0415527
  119   0.0004277   0.0002154   0.0004610   0.0127175   0.4707704   0.0017023
  120  -0.0002871  -0.0000318  -0.0002812   0.0415527   0.0017023   0.5592053
  121  -0.0000279   0.0000422   0.0000086  -0.1052991  -0.0187766  -0.1023713
  122  -0.0000415  -0.0000443  -0.0002566  -0.0216736  -0.0553389  -0.0308199
  123   0.0000639  -0.0000121   0.0004987  -0.1004244  -0.0275549  -0.2244285
  124  -0.0000748   0.0000459   0.0003434  -0.2023576   0.0660600   0.0075468
  125   0.0003892   0.0002124  -0.0000400   0.0260494  -0.1018554   0.0191781
  126   0.0002712   0.0000371  -0.0001250   0.0243063   0.0035936  -0.0755409
  127  -0.0000802  -0.0000792  -0.0000354  -0.0255669  -0.0254359   0.0252108
  128  -0.0000612   0.0000073   0.0000578   0.0119266   0.0107310  -0.0113757
  129  -0.0000201   0.0000207   0.0000787   0.0012110   0.0027030  -0.0041208
  130  -0.0000177   0.0000493   0.0000905  -0.0792994  -0.0150152  -0.0105262
  131  -0.0001222  -0.0000933  -0.0001643   0.0026434  -0.1528212  -0.0415777
  132  -0.0001677   0.0000295   0.0002992  -0.0070501  -0.0263887  -0.0919298
  133   0.0000123   0.0000025   0.0000145  -0.0004211   0.0005889  -0.0001930
  134  -0.0000066   0.0000123   0.0001333  -0.0215383  -0.0074221  -0.0263655
  135   0.0000234   0.0000309   0.0000339  -0.0071903  -0.0037129  -0.0065059
  136  -0.0000717   0.0000148   0.0000784  -0.0061428  -0.0078098   0.0092794
  137   0.0001969   0.0001277   0.0000753  -0.0198569  -0.0323324   0.0386307
  138   0.0000476  -0.0000473  -0.0000968   0.0034088   0.0056633  -0.0052026
  139   0.0000392   0.0000015  -0.0000269   0.0013142  -0.0001245   0.0008361
  140  -0.0000689  -0.0000453  -0.0000413   0.0028656   0.0015110   0.0032086
  141   0.0000039   0.0000156   0.0000511  -0.0001945  -0.0002756   0.0030251
  142   0.0000535   0.0000069   0.0000100   0.0034174   0.0107447   0.0000510
  143  -0.0000142  -0.0000443  -0.0000362   0.0282760  -0.0094089  -0.0062045
  144   0.0000105   0.0000182   0.0000361   0.0081019  -0.0068075  -0.0011665
  145   0.0000079   0.0000006   0.0000041  -0.0003979  -0.0018847  -0.0010254
  146  -0.0000050   0.0000036  -0.0000020   0.0000731   0.0001457   0.0003924
  147  -0.0000068   0.0000024  -0.0000013  -0.0008404  -0.0003599  -0.0001891
  148  -0.0000863  -0.0000015   0.0000143  -0.0054715  -0.0022392   0.0019576
  149   0.0000856   0.0001188   0.0001318   0.0036328   0.0048548  -0.0006707
  150   0.0000263   0.0000126  -0.0000137   0.0025169   0.0014113   0.0003542
  151   0.0000330   0.0000018  -0.0000025  -0.0002218  -0.0001905   0.0002796
  152  -0.0000283  -0.0000247  -0.0000169  -0.0005856  -0.0006535   0.0002426
  153  -0.0000046  -0.0000021   0.0000134   0.0001835   0.0006756  -0.0005583
          121         122         123         124         125         126
    1  -0.0000009  -0.0000036  -0.0000026  -0.0000259   0.0000016   0.0000107
    2   0.0000030   0.0000076   0.0000058   0.0000205  -0.0000277  -0.0000089
    3   0.0000000   0.0000053   0.0000030   0.0000780   0.0000036  -0.0000513
    4  -0.0000003  -0.0000008   0.0000026   0.0000072   0.0000014   0.0000004
    5   0.0000008  -0.0000015   0.0000027  -0.0000034   0.0000081   0.0000117
    6  -0.0000000  -0.0000037   0.0000036  -0.0000066   0.0000139   0.0000163
    7   0.0000036   0.0000186   0.0000656   0.0003231  -0.0000907  -0.0000833
    8  -0.0000021   0.0000026  -0.0000021  -0.0000559  -0.0000045   0.0000256
    9  -0.0000025  -0.0000080  -0.0000060   0.0000681  -0.0000178  -0.0000402
   10   0.0000011  -0.0000021  -0.0000112   0.0000148  -0.0000173  -0.0000302
   11  -0.0000009  -0.0000012   0.0000032   0.0000006   0.0000038   0.0000047
   12   0.0000009   0.0000020   0.0000059   0.0000088   0.0000018   0.0000076
   13  -0.0000045  -0.0000133  -0.0000619  -0.0003609   0.0000820   0.0001045
   14  -0.0000004  -0.0000018   0.0000143   0.0001140   0.0000113  -0.0000393
   15   0.0000069  -0.0000012  -0.0000125  -0.0002150   0.0000349   0.0001146
   16   0.0000034   0.0000025   0.0000171   0.0000852  -0.0000285  -0.0000140
   17  -0.0000022  -0.0000015  -0.0000094  -0.0000500   0.0000042   0.0000084
   18  -0.0000035  -0.0000006  -0.0000018   0.0000331  -0.0000099  -0.0000275
   19  -0.0000018  -0.0000240  -0.0000479  -0.0001188   0.0000072  -0.0000051
   20   0.0000054  -0.0000054  -0.0000157  -0.0001141  -0.0000121   0.0000291
   21  -0.0000037   0.0000140   0.0000467   0.0001607  -0.0000256  -0.0000688
   22  -0.0000021   0.0000058   0.0000270   0.0000050   0.0000089   0.0000441
   23   0.0000067   0.0000073   0.0000076  -0.0000018   0.0000028   0.0000224
   24  -0.0000025  -0.0000023   0.0000196  -0.0000190   0.0000255   0.0000498
   25   0.0000036   0.0000063   0.0000039  -0.0000033  -0.0000306   0.0000043
   26  -0.0000088  -0.0000120  -0.0000068   0.0000155   0.0000617  -0.0000189
   27   0.0000001  -0.0000029  -0.0000046   0.0000128  -0.0000313  -0.0000152
   28  -0.0000478   0.0000445   0.0002455   0.0002442  -0.0000465   0.0001482
   29  -0.0000020   0.0000057   0.0000158  -0.0000359   0.0001585   0.0000634
   30   0.0000125  -0.0000262  -0.0000222  -0.0000880   0.0000182   0.0000311
   31   0.0000799  -0.0000397  -0.0003468   0.0019446  -0.0006652  -0.0015013
   32  -0.0000166  -0.0000463  -0.0000842  -0.0007933  -0.0002131   0.0002961
   33   0.0000158  -0.0000558  -0.0003319   0.0005022  -0.0002919  -0.0006820
   34  -0.0000296   0.0000008   0.0000859  -0.0009588   0.0002428   0.0006114
   35   0.0000084   0.0000198   0.0000643   0.0006218  -0.0000014  -0.0002407
   36  -0.0000014   0.0000218   0.0001186   0.0002217   0.0000386   0.0000507
   37   0.0000008  -0.0000066  -0.0000383  -0.0000061   0.0000551  -0.0000431
   38   0.0000037   0.0000420   0.0000376   0.0001161  -0.0001776  -0.0000417
   39   0.0000074   0.0000414  -0.0000324   0.0000270   0.0000860  -0.0000658
   40   0.0000007   0.0000035  -0.0000035   0.0000804   0.0000301  -0.0000492
   41   0.0000006   0.0000008  -0.0000182   0.0001141   0.0000158  -0.0000930
   42   0.0000064   0.0000106   0.0000023  -0.0001086  -0.0000771   0.0000737
   43  -0.0000085  -0.0000146   0.0000280   0.0000142   0.0000449   0.0000373
   44  -0.0000084  -0.0000133   0.0000264  -0.0000166   0.0000496   0.0000514
   45  -0.0000033  -0.0000195   0.0000131  -0.0000043   0.0000366   0.0000345
   46  -0.0000050  -0.0000036   0.0000170   0.0000422   0.0000045  -0.0000003
   47   0.0000003  -0.0000233  -0.0000237  -0.0000225   0.0000825  -0.0000079
   48  -0.0000009  -0.0000103   0.0000120  -0.0000611  -0.0000435   0.0000547
   49   0.0000002  -0.0000069  -0.0000170  -0.0000561   0.0000406   0.0000146
   50  -0.0000011  -0.0000013  -0.0000095  -0.0000498   0.0000211   0.0000138
   51   0.0000017   0.0000039   0.0000027   0.0000135  -0.0000116  -0.0000050
   52   0.0000034   0.0000075  -0.0000098   0.0000055  -0.0000252  -0.0000211
   53   0.0000003  -0.0000014   0.0000078   0.0000290  -0.0000074  -0.0000024
   54  -0.0000017  -0.0000021   0.0000059  -0.0000080   0.0000201   0.0000159
   55   0.0000025   0.0000024   0.0000129   0.0000754  -0.0000186  -0.0000187
   56  -0.0000022  -0.0000033  -0.0000043   0.0000087   0.0000139  -0.0000131
   57   0.0000004  -0.0000006  -0.0000026  -0.0000384  -0.0000079   0.0000195
   58  -0.0000024  -0.0000027  -0.0000079  -0.0000367   0.0000145   0.0000090
   59   0.0000001   0.0000015   0.0000031   0.0000112  -0.0000072  -0.0000039
   60  -0.0000004   0.0000024   0.0000019   0.0000288  -0.0000054  -0.0000148
   61  -0.0000015  -0.0000003  -0.0000075  -0.0000532   0.0000086   0.0000142
   62  -0.0000002  -0.0000009  -0.0000021  -0.0000099   0.0000056   0.0000025
   63  -0.0000001  -0.0000002   0.0000008   0.0000039  -0.0000012  -0.0000010
   64   0.0000003  -0.0000003   0.0000027   0.0000203  -0.0000025  -0.0000060
   65   0.0000005  -0.0000001   0.0000016   0.0000021   0.0000020   0.0000035
   66   0.0000001  -0.0000023   0.0000009  -0.0000055   0.0000095   0.0000079
   67   0.0000013   0.0000002   0.0000035   0.0000212  -0.0000036  -0.0000046
   68  -0.0000003  -0.0000001  -0.0000002   0.0000079   0.0000010  -0.0000054
   69   0.0000002   0.0000009   0.0000001  -0.0000102  -0.0000063   0.0000049
   70  -0.0000015  -0.0000003  -0.0000062  -0.0000316   0.0000047   0.0000054
   71   0.0000015   0.0000008  -0.0000008  -0.0000110  -0.0000067   0.0000047
   72  -0.0000001  -0.0000006  -0.0000017   0.0000070   0.0000022  -0.0000061
   73   0.0000011   0.0000003   0.0000030   0.0000285  -0.0000051  -0.0000087
   74  -0.0000011  -0.0000013  -0.0000024  -0.0000238   0.0000149   0.0000110
   75  -0.0000006  -0.0000009  -0.0000027  -0.0000095   0.0000022  -0.0000001
   76   0.0000007  -0.0000001   0.0000032   0.0000233  -0.0000043  -0.0000065
   77   0.0000000   0.0000000  -0.0000014   0.0000089  -0.0000020  -0.0000078
   78   0.0000004   0.0000005   0.0000002  -0.0000147  -0.0000011   0.0000090
   79  -0.0000016  -0.0000003  -0.0000075  -0.0000561   0.0000097   0.0000163
   80  -0.0000003  -0.0000004  -0.0000000  -0.0000030   0.0000018   0.0000012
   81  -0.0000001   0.0000004   0.0000024   0.0000065  -0.0000009   0.0000002
   82  -0.0000569   0.0000566   0.0003724  -0.0019287   0.0008242   0.0014690
   83  -0.0000319   0.0001438  -0.0001089   0.0007842   0.0011142  -0.0006417
   84   0.0000055  -0.0000387   0.0001282  -0.0001016  -0.0000676   0.0002962
   85  -0.0000444  -0.0000049   0.0000506   0.0000563   0.0000705   0.0000021
   86   0.0000905   0.0000647  -0.0000525  -0.0000862  -0.0001827  -0.0000113
   87   0.0000354   0.0000096  -0.0000082   0.0001522  -0.0000175  -0.0001529
   88   0.0000006   0.0000007  -0.0000018  -0.0000362  -0.0000048   0.0000175
   89   0.0000005   0.0000005   0.0000021   0.0000121  -0.0000034  -0.0000029
   90   0.0000000   0.0000001  -0.0000003  -0.0000079   0.0000022   0.0000036
   91   0.0017577   0.0001616   0.0005828  -0.0048549  -0.0065984   0.0073892
   92  -0.0004861   0.0005643  -0.0007454  -0.0012932   0.0016460   0.0013479
   93  -0.0008297  -0.0017340   0.0023397   0.0065259   0.0059005  -0.0052772
   94   0.0066237   0.0087528  -0.0127473  -0.0292681  -0.0136487   0.0265630
   95   0.0007899   0.0013249  -0.0009548   0.0096259   0.0109071  -0.0109786
   96   0.0117358   0.0190405  -0.0237364   0.0051836  -0.0020766  -0.0003825
   97  -0.0014087  -0.0015790   0.0023775   0.0014620  -0.0000111  -0.0009522
   98  -0.0014094  -0.0015879   0.0022219   0.0004236   0.0002989  -0.0015137
   99   0.0021119   0.0027390  -0.0021536   0.0000730  -0.0005379   0.0023647
  100   0.0001276  -0.0001122  -0.0000938   0.0016478  -0.0013658  -0.0012943
  101   0.0003395  -0.0007600   0.0003785  -0.0032499  -0.0048580   0.0026210
  102   0.0000991  -0.0000896  -0.0001864  -0.0023907   0.0005038   0.0010820
  103  -0.0000768   0.0000424  -0.0000492   0.0000358   0.0001138  -0.0000123
  104  -0.0000537  -0.0000876   0.0000819   0.0002301   0.0003769  -0.0001921
  105  -0.0000616   0.0001038   0.0002731   0.0002594  -0.0000356   0.0000153
  106   0.0001865   0.0018534  -0.0017810  -0.0005101   0.0014248  -0.0013758
  107   0.0004717   0.0014005  -0.0015311   0.0034139  -0.0008629  -0.0017155
  108  -0.0009956   0.0022665  -0.0020825  -0.0015799  -0.0018700  -0.0016068
  109   0.0001640  -0.0005565   0.0005326   0.0008070  -0.0011709   0.0008163
  110  -0.0001324  -0.0000059   0.0000863  -0.0021461   0.0009435   0.0005265
  111   0.0001561  -0.0006253   0.0008814   0.0006771   0.0004008   0.0004151
  112  -0.0002914  -0.0006895   0.0004454  -0.0000039  -0.0008040   0.0002287
  113  -0.0007498  -0.0008561  -0.0007365  -0.0010451   0.0002654   0.0007124
  114   0.0007456  -0.0006527   0.0013558   0.0000956   0.0005438   0.0017141
  115  -0.0000279  -0.0000415   0.0000639  -0.0000748   0.0003892   0.0002712
  116   0.0000422  -0.0000443  -0.0000121   0.0000459   0.0002124   0.0000371
  117   0.0000086  -0.0002566   0.0004987   0.0003434  -0.0000400  -0.0001250
  118  -0.1052991  -0.0216736  -0.1004244  -0.2023576   0.0260494   0.0243063
  119  -0.0187766  -0.0553389  -0.0275549   0.0660600  -0.1018554   0.0035936
  120  -0.1023713  -0.0308199  -0.2244285   0.0075468   0.0191781  -0.0755409
  121   0.1310745   0.0160075   0.1136653  -0.0362984   0.0051737  -0.0220045
  122   0.0160075   0.0620735   0.0296752   0.0142361   0.0025379   0.0098430
  123   0.1136653   0.0296752   0.2406887   0.0012474   0.0012749   0.0120010
  124  -0.0362984   0.0142361   0.0012474   0.4361373   0.0712032  -0.1775014
  125   0.0051737   0.0025379   0.0012749   0.0712032   0.3488242  -0.1968212
  126  -0.0220045   0.0098430   0.0120010  -0.1775014  -0.1968212   0.2275118
  127   0.0001654  -0.0006536  -0.0002107  -0.1525189  -0.1273553   0.1278532
  128   0.0006066  -0.0003117   0.0006426  -0.1693292  -0.2385144   0.1993884
  129  -0.0014458   0.0000235   0.0004352   0.1513497   0.1822638  -0.1641344
  130   0.0025696  -0.0169371  -0.0044336  -0.0212718   0.0454766   0.0157173
  131  -0.0013567  -0.0073375   0.0000246   0.0108898  -0.0182685  -0.0059662
  132  -0.0019276  -0.0296942  -0.0099873   0.0076281  -0.0071170  -0.0026677
  133   0.0004278   0.0002226   0.0004355   0.0014338   0.0000185   0.0008747
  134   0.0006324  -0.0053408  -0.0012182   0.0000392   0.0033759   0.0024298
  135   0.0000409  -0.0010100   0.0004260   0.0008386   0.0013695   0.0011882
  136   0.0002510   0.0010952   0.0008914   0.0046221   0.0017016  -0.0023642
  137   0.0004441   0.0035081   0.0002450  -0.0023283   0.0021702   0.0012897
  138   0.0007752  -0.0000412   0.0032167  -0.0017954  -0.0004672   0.0031966
  139  -0.0001852   0.0001349  -0.0004832  -0.0009047   0.0003486   0.0004556
  140  -0.0010682  -0.0003542  -0.0013651  -0.0004333  -0.0004454  -0.0009841
  141  -0.0001497   0.0009382   0.0002495   0.0000404  -0.0004915  -0.0002719
  142  -0.0006035  -0.0016310  -0.0015040   0.0037001  -0.0052303  -0.0014565
  143  -0.0002725   0.0006738  -0.0002628   0.0004275  -0.0053436  -0.0014390
  144   0.0001907  -0.0003091  -0.0006663  -0.0007241   0.0003886   0.0011248
  145   0.0006376   0.0006527   0.0007292   0.0002663   0.0007041   0.0010176
  146  -0.0001854   0.0000611  -0.0001491  -0.0001315   0.0000172  -0.0002256
  147   0.0001308   0.0003677   0.0006560   0.0001882   0.0000662   0.0000730
  148   0.0003201   0.0008301   0.0004840  -0.0010761   0.0032186   0.0007573
  149  -0.0000900  -0.0004146   0.0000137   0.0032062  -0.0033099  -0.0015152
  150   0.0001053   0.0004930   0.0003807   0.0011092  -0.0019258  -0.0000595
  151  -0.0000089  -0.0001410  -0.0000986  -0.0002915  -0.0001457  -0.0000059
  152   0.0000299   0.0001135   0.0000351  -0.0004344   0.0009560   0.0001511
  153  -0.0000523  -0.0001946  -0.0001022   0.0002594  -0.0001860  -0.0002801
          127         128         129         130         131         132
    1   0.0000025  -0.0000008   0.0000014  -0.0000105   0.0000077  -0.0000075
    2  -0.0000057   0.0000090   0.0000051  -0.0000167   0.0000174   0.0000258
    3  -0.0000048   0.0000004   0.0000106  -0.0000405  -0.0000313   0.0000519
    4  -0.0000014  -0.0000009  -0.0000000   0.0000028  -0.0000066   0.0000046
    5  -0.0000012  -0.0000034  -0.0000044   0.0000126  -0.0000057  -0.0000060
    6  -0.0000016  -0.0000054  -0.0000059   0.0000187  -0.0000119  -0.0000103
    7  -0.0000655   0.0000158   0.0000315  -0.0001875  -0.0000165   0.0002314
    8   0.0000146   0.0000005  -0.0000052   0.0000051   0.0000316  -0.0000654
    9  -0.0000163   0.0000048   0.0000135  -0.0000747   0.0000130   0.0000217
   10   0.0000008   0.0000071   0.0000092  -0.0000508   0.0000264   0.0000005
   11  -0.0000011  -0.0000013  -0.0000017   0.0000103  -0.0000093   0.0000011
   12  -0.0000025  -0.0000019  -0.0000025   0.0000042  -0.0000012   0.0000047
   13   0.0000701  -0.0000130  -0.0000322   0.0002246   0.0000283  -0.0002337
   14  -0.0000188  -0.0000095   0.0000102  -0.0000682  -0.0000524   0.0000930
   15   0.0000302  -0.0000048  -0.0000392   0.0001873   0.0000425  -0.0001683
   16  -0.0000219   0.0000071   0.0000041  -0.0000403   0.0000063   0.0000386
   17   0.0000106   0.0000021  -0.0000019   0.0000288   0.0000058  -0.0000357
   18  -0.0000028   0.0000017   0.0000112  -0.0000417  -0.0000098   0.0000359
   19   0.0000195   0.0000100   0.0000042   0.0000454   0.0000619  -0.0000409
   20   0.0000098   0.0000161  -0.0000062   0.0001341  -0.0000206  -0.0000443
   21  -0.0000121  -0.0000016   0.0000271  -0.0001084  -0.0000914   0.0002021
   22  -0.0000088  -0.0000060  -0.0000108   0.0000500  -0.0000274  -0.0000158
   23  -0.0000030  -0.0000020  -0.0000093   0.0000173   0.0000232  -0.0000333
   24  -0.0000035  -0.0000102  -0.0000135   0.0000654  -0.0000388  -0.0000283
   25  -0.0000054   0.0000094   0.0000046   0.0000053   0.0000222   0.0000507
   26   0.0000100  -0.0000226  -0.0000020  -0.0000279  -0.0000683  -0.0000222
   27  -0.0000045   0.0000089   0.0000096  -0.0000262   0.0000144   0.0000444
   28  -0.0000458  -0.0000222   0.0000005   0.0000321  -0.0002350   0.0001564
   29   0.0000199  -0.0000411  -0.0000387   0.0001750  -0.0000523  -0.0005014
   30   0.0000091   0.0000014  -0.0000129   0.0000783   0.0001303  -0.0000491
   31  -0.0002388   0.0002077   0.0003234  -0.0029012   0.0022261   0.0003416
   32   0.0000666   0.0000803  -0.0000094   0.0005091  -0.0005354  -0.0000525
   33  -0.0000288   0.0001354   0.0001475  -0.0015980   0.0016130  -0.0011760
   34   0.0001258  -0.0000690  -0.0001280   0.0013506  -0.0007295  -0.0000868
   35  -0.0000823  -0.0000206   0.0000421  -0.0007088   0.0005722   0.0000999
   36  -0.0000468  -0.0000303  -0.0000203   0.0000591  -0.0001963   0.0002295
   37   0.0000124  -0.0000027  -0.0000043   0.0000009   0.0000116  -0.0002445
   38  -0.0000335   0.0000480   0.0000369  -0.0001879   0.0001335   0.0002559
   39   0.0000268  -0.0000184  -0.0000124   0.0000998  -0.0001481   0.0000320
   40   0.0000012  -0.0000088   0.0000000  -0.0000248  -0.0000588   0.0000153
   41   0.0000059  -0.0000087   0.0000029  -0.0000872  -0.0000131   0.0000241
   42   0.0000007   0.0000190  -0.0000004   0.0000230   0.0001205  -0.0000059
   43  -0.0000073  -0.0000163  -0.0000063   0.0000592  -0.0000843  -0.0000070
   44   0.0000010  -0.0000170  -0.0000150   0.0000933  -0.0000710  -0.0000385
   45  -0.0000105  -0.0000105  -0.0000048   0.0000347  -0.0000500  -0.0000173
   46  -0.0000097  -0.0000030   0.0000036  -0.0000153  -0.0000188   0.0000173
   47   0.0000116  -0.0000182  -0.0000124   0.0000557  -0.0000559  -0.0001595
   48  -0.0000056   0.0000109   0.0000047  -0.0000063   0.0000631  -0.0000034
   49   0.0000098  -0.0000085  -0.0000078   0.0000504  -0.0000217  -0.0000754
   50   0.0000093  -0.0000054  -0.0000041   0.0000344  -0.0000123  -0.0000218
   51  -0.0000024   0.0000027   0.0000015  -0.0000041   0.0000021   0.0000207
   52   0.0000008   0.0000087   0.0000058  -0.0000377   0.0000393   0.0000100
   53  -0.0000059   0.0000007   0.0000013  -0.0000198   0.0000033   0.0000138
   54   0.0000004  -0.0000070  -0.0000062   0.0000321  -0.0000262  -0.0000068
   55  -0.0000154   0.0000036   0.0000057  -0.0000445  -0.0000011   0.0000401
   56   0.0000026  -0.0000033   0.0000016  -0.0000032  -0.0000171  -0.0000034
   57   0.0000034   0.0000022  -0.0000024   0.0000182   0.0000199  -0.0000173
   58   0.0000068  -0.0000033  -0.0000030   0.0000217  -0.0000049  -0.0000226
   59  -0.0000014   0.0000022   0.0000017  -0.0000074   0.0000039   0.0000071
   60  -0.0000045   0.0000017   0.0000046  -0.0000181  -0.0000051   0.0000208
   61   0.0000114  -0.0000014  -0.0000036   0.0000284   0.0000068  -0.0000263
   62   0.0000020  -0.0000014  -0.0000008   0.0000061  -0.0000032  -0.0000063
   63  -0.0000011   0.0000004   0.0000005  -0.0000018  -0.0000001   0.0000012
   64  -0.0000042   0.0000004   0.0000018  -0.0000109  -0.0000042   0.0000106
   65  -0.0000010  -0.0000011  -0.0000016   0.0000018  -0.0000010  -0.0000005
   66  -0.0000002  -0.0000035  -0.0000029   0.0000071  -0.0000066  -0.0000048
   67  -0.0000043   0.0000004   0.0000008  -0.0000116  -0.0000016   0.0000096
   68  -0.0000010  -0.0000005   0.0000015  -0.0000065  -0.0000040   0.0000067
   69   0.0000018   0.0000021  -0.0000016   0.0000054   0.0000115  -0.0000097
   70   0.0000059   0.0000004  -0.0000008   0.0000172   0.0000022  -0.0000176
   71   0.0000011   0.0000021  -0.0000005   0.0000019   0.0000110  -0.0000098
   72  -0.0000010  -0.0000007   0.0000015  -0.0000047  -0.0000042   0.0000061
   73  -0.0000058   0.0000005   0.0000025  -0.0000192  -0.0000003   0.0000152
   74   0.0000045  -0.0000047  -0.0000039   0.0000201  -0.0000081  -0.0000107
   75   0.0000023  -0.0000004   0.0000002   0.0000019  -0.0000011  -0.0000041
   76  -0.0000043   0.0000007   0.0000013  -0.0000144  -0.0000006   0.0000109
   77  -0.0000009   0.0000009   0.0000027  -0.0000100  -0.0000009   0.0000072
   78   0.0000020   0.0000006  -0.0000026   0.0000114   0.0000064  -0.0000107
   79   0.0000116  -0.0000017  -0.0000042   0.0000329   0.0000053  -0.0000278
   80   0.0000009  -0.0000003  -0.0000005   0.0000044  -0.0000018  -0.0000018
   81  -0.0000015   0.0000001   0.0000001  -0.0000017  -0.0000016   0.0000033
   82   0.0003132  -0.0002967  -0.0003457   0.0056465  -0.0055418   0.0017244
   83   0.0001835  -0.0002812  -0.0001134   0.0007291  -0.0031785   0.0016294
   84  -0.0000341   0.0000316  -0.0000613  -0.0009493   0.0036253  -0.0019244
   85   0.0000215  -0.0000241  -0.0000057   0.0000013  -0.0000099  -0.0002736
   86  -0.0000189   0.0000561   0.0000213  -0.0000782   0.0002307   0.0003725
   87  -0.0000025   0.0000045   0.0000334  -0.0001715  -0.0000986   0.0003530
   88   0.0000043   0.0000022  -0.0000035   0.0000218   0.0000172  -0.0000218
   89  -0.0000028   0.0000008   0.0000011  -0.0000064  -0.0000007   0.0000065
   90   0.0000018  -0.0000005  -0.0000013   0.0000054   0.0000007  -0.0000060
   91  -0.0013161   0.0019742   0.0004489  -0.0001189   0.0040180  -0.0020403
   92  -0.0002050  -0.0002355   0.0002232   0.0034616  -0.0028058  -0.0040257
   93   0.0018637  -0.0012612  -0.0001117   0.0000228  -0.0025755   0.0016354
   94  -0.0045201   0.0018032   0.0018632   0.0009000  -0.0111536   0.0004140
   95   0.0037124  -0.0016510  -0.0010270  -0.0158160  -0.0198928   0.0301492
   96  -0.0023407  -0.0001413  -0.0000449  -0.0028163   0.0071083   0.0059296
   97   0.0002514   0.0000062  -0.0001536   0.0002342   0.0006276   0.0004119
   98   0.0000776  -0.0000267  -0.0001606   0.0007553   0.0009654   0.0010129
   99   0.0000910  -0.0000876   0.0003013  -0.0006152  -0.0013752  -0.0001882
  100  -0.0002900  -0.0000491   0.0004000  -0.0172045  -0.0167358   0.0242547
  101  -0.0009358   0.0013228   0.0006374  -0.0091482   0.0142756  -0.0031228
  102   0.0001207   0.0001984  -0.0000382   0.0118585   0.0028612  -0.0085557
  103   0.0000135  -0.0000374  -0.0000240   0.0010003   0.0001534   0.0003176
  104   0.0001002  -0.0000705  -0.0000304   0.0013041   0.0000102  -0.0001924
  105  -0.0000016  -0.0000209  -0.0000311  -0.0022372  -0.0001780  -0.0000273
  106  -0.0001687   0.0007107   0.0002250  -0.0017499   0.0009331   0.0022899
  107   0.0000158  -0.0002095   0.0003258   0.0002255  -0.0023990  -0.0006676
  108  -0.0000034   0.0003724  -0.0000003   0.0013945  -0.0014951  -0.0064127
  109   0.0001316  -0.0003167  -0.0000828   0.0006817  -0.0006947  -0.0010084
  110   0.0001577   0.0001849  -0.0001103  -0.0008957   0.0018684   0.0018899
  111  -0.0000825  -0.0001640  -0.0000466   0.0000439   0.0002062   0.0008517
  112   0.0001295   0.0000403  -0.0000996  -0.0000712   0.0005499  -0.0000625
  113   0.0000519  -0.0000013  -0.0001656  -0.0005872   0.0011338  -0.0003931
  114  -0.0001117  -0.0002742  -0.0001974   0.0000560   0.0007830   0.0012245
  115  -0.0000802  -0.0000612  -0.0000201  -0.0000177  -0.0001222  -0.0001677
  116  -0.0000792   0.0000073   0.0000207   0.0000493  -0.0000933   0.0000295
  117  -0.0000354   0.0000578   0.0000787   0.0000905  -0.0001643   0.0002992
  118  -0.0255669   0.0119266   0.0012110  -0.0792994   0.0026434  -0.0070501
  119  -0.0254359   0.0107310   0.0027030  -0.0150152  -0.1528212  -0.0263887
  120   0.0252108  -0.0113757  -0.0041208  -0.0105262  -0.0415777  -0.0919298
  121   0.0001654   0.0006066  -0.0014458   0.0025696  -0.0013567  -0.0019276
  122  -0.0006536  -0.0003117   0.0000235  -0.0169371  -0.0073375  -0.0296942
  123  -0.0002107   0.0006426   0.0004352  -0.0044336   0.0000246  -0.0099873
  124  -0.1525189  -0.1693292   0.1513497  -0.0212718   0.0108898   0.0076281
  125  -0.1273553  -0.2385144   0.1822638   0.0454766  -0.0182685  -0.0071170
  126   0.1278532   0.1993884  -0.1641344   0.0157173  -0.0059662  -0.0026677
  127   0.1822053   0.1514404  -0.1521519   0.0010268  -0.0003988   0.0021878
  128   0.1514404   0.2272694  -0.1856787   0.0041705   0.0013516  -0.0038658
  129  -0.1521519  -0.1856787   0.1686349  -0.0002373   0.0008323   0.0016904
  130   0.0010268   0.0041705  -0.0002373   0.5232925   0.0118391   0.0841458
  131  -0.0003988   0.0013516   0.0008323   0.0118391   0.4672201   0.0222067
  132   0.0021878  -0.0038658   0.0016904   0.0841458   0.0222067   0.5604557
  133   0.0001039  -0.0000294   0.0001911  -0.1490204  -0.0193888  -0.1286554
  134   0.0002276  -0.0003001  -0.0006173  -0.0224480  -0.0531513  -0.0325937
  135  -0.0001119  -0.0001741  -0.0007049  -0.1206646  -0.0267662  -0.1967168
  136   0.0010952  -0.0031040  -0.0001735  -0.0996847  -0.0324287   0.0046742
  137  -0.0013766   0.0019368  -0.0007601  -0.0468122  -0.1049601   0.0376290
  138  -0.0016901   0.0013450  -0.0018014   0.0405761   0.0631640  -0.1433214
  139  -0.0006720   0.0006359  -0.0010665   0.0075550  -0.0005302   0.0178878
  140   0.0010146  -0.0004442   0.0008618   0.0142899  -0.0010862   0.0234022
  141  -0.0001913   0.0005442   0.0003041  -0.0189164  -0.0025173  -0.0297613
  142  -0.0005012  -0.0001393   0.0006906  -0.1545737   0.0130996   0.0075412
  143  -0.0003442  -0.0003522   0.0003306   0.0362618  -0.0827636  -0.0091814
  144   0.0000281   0.0005410  -0.0005640   0.0006384   0.0000853  -0.0816149
  145  -0.0000358  -0.0000597  -0.0003065  -0.0217594   0.0033648  -0.0267517
  146   0.0000326   0.0000296   0.0000538   0.0058860   0.0017054   0.0097409
  147  -0.0000022  -0.0000242  -0.0000140   0.0064863   0.0012137   0.0047510
  148   0.0004219  -0.0002833  -0.0005212   0.0011665   0.0349036   0.0149626
  149  -0.0004914  -0.0002622   0.0005323   0.0036532  -0.0393201  -0.0124472
  150  -0.0004159   0.0000857   0.0001530   0.0011655  -0.0171341  -0.0059447
  151  -0.0000537   0.0002990   0.0000586   0.0021250   0.0040892  -0.0006297
  152   0.0002690  -0.0002301  -0.0001557  -0.0003237  -0.0005519   0.0020993
  153   0.0001024  -0.0002410   0.0001361   0.0006467  -0.0036754   0.0027050
          133         134         135         136         137         138
    1  -0.0000035   0.0000023  -0.0000005   0.0000021   0.0000119  -0.0000109
    2   0.0000104  -0.0000037  -0.0000011   0.0000256  -0.0000283  -0.0000086
    3   0.0000075  -0.0000027  -0.0000030   0.0000426   0.0000366  -0.0000553
    4   0.0000014   0.0000006   0.0000000  -0.0000012   0.0000041   0.0000007
    5   0.0000006   0.0000008   0.0000014  -0.0000137   0.0000041   0.0000156
    6   0.0000000   0.0000016   0.0000017  -0.0000197   0.0000086   0.0000196
    7   0.0000574  -0.0000078  -0.0000061   0.0002237   0.0000693  -0.0002024
    8  -0.0000138   0.0000051   0.0000053  -0.0000304  -0.0000249   0.0000349
    9  -0.0000103   0.0000034  -0.0000034   0.0000867   0.0000368  -0.0001022
   10  -0.0000081  -0.0000017  -0.0000025   0.0000520  -0.0000014  -0.0000563
   11   0.0000031   0.0000005   0.0000004  -0.0000093  -0.0000000   0.0000120
   12   0.0000043  -0.0000008   0.0000012  -0.0000037   0.0000043   0.0000082
   13  -0.0000534   0.0000078   0.0000036  -0.0002502  -0.0001016   0.0002385
   14   0.0000124  -0.0000001  -0.0000039   0.0000662   0.0000966  -0.0001003
   15  -0.0000141   0.0000015   0.0000124  -0.0001973  -0.0001290   0.0002488
   16   0.0000144  -0.0000032   0.0000017   0.0000572  -0.0000039  -0.0000322
   17  -0.0000071   0.0000012   0.0000004  -0.0000313  -0.0000287   0.0000338
   18  -0.0000001   0.0000005  -0.0000042   0.0000419   0.0000241  -0.0000609
   19  -0.0000247  -0.0000004  -0.0000124  -0.0000170  -0.0000438   0.0000057
   20   0.0000151  -0.0000107  -0.0000036  -0.0000942  -0.0001521   0.0001521
   21   0.0000569  -0.0000114  -0.0000089   0.0000825   0.0000901  -0.0001106
   22   0.0000093   0.0000056   0.0000066  -0.0000504  -0.0000043   0.0000667
   23  -0.0000040   0.0000001   0.0000066  -0.0000178  -0.0000096   0.0000364
   24   0.0000055   0.0000054   0.0000063  -0.0000689   0.0000003   0.0000796
   25   0.0000201  -0.0000056  -0.0000049   0.0000103  -0.0000419   0.0000107
   26  -0.0000247   0.0000110   0.0000015  -0.0000109   0.0001135  -0.0000533
   27   0.0000056  -0.0000005  -0.0000075   0.0000418  -0.0000183  -0.0000434
   28   0.0001549   0.0000312  -0.0000122  -0.0000583   0.0000533   0.0000944
   29  -0.0001781   0.0000412   0.0000362  -0.0001319   0.0000693   0.0000850
   30  -0.0000244   0.0000097  -0.0000154  -0.0000172  -0.0000463   0.0000227
   31  -0.0001362  -0.0001840  -0.0000542   0.0035209   0.0009691  -0.0034374
   32   0.0000196   0.0000282  -0.0000436  -0.0006100  -0.0007350   0.0007991
   33  -0.0004773   0.0000332   0.0000243   0.0017970   0.0002459  -0.0017701
   34   0.0001508   0.0000349   0.0000006  -0.0014216  -0.0004889   0.0014496
   35  -0.0000095  -0.0000194   0.0000180   0.0007590   0.0005250  -0.0008095
   36   0.0001000  -0.0000084  -0.0000044  -0.0000490   0.0000992   0.0000823
   37  -0.0000922   0.0000110   0.0000171   0.0000091   0.0000211  -0.0000131
   38   0.0000846  -0.0000223  -0.0000231   0.0001989  -0.0000887  -0.0001489
   39   0.0000145  -0.0000025  -0.0000023  -0.0001256   0.0000436   0.0000907
   40  -0.0000021   0.0000016   0.0000011   0.0000104   0.0000437  -0.0000207
   41  -0.0000140  -0.0000026   0.0000002   0.0000755   0.0000530  -0.0000947
   42   0.0000106  -0.0000065  -0.0000013  -0.0000077  -0.0001166   0.0000433
   43   0.0000002   0.0000109   0.0000029  -0.0000582   0.0000520   0.0000385
   44  -0.0000017   0.0000110   0.0000057  -0.0000957   0.0000240   0.0000897
   45  -0.0000024   0.0000066   0.0000026  -0.0000306   0.0000454   0.0000188
   46   0.0000074   0.0000028   0.0000006   0.0000177   0.0000300  -0.0000246
   47  -0.0000609   0.0000144   0.0000118  -0.0000540   0.0000511   0.0000297
   48   0.0000018  -0.0000009  -0.0000021   0.0000136  -0.0000415  -0.0000026
   49  -0.0000241   0.0000039   0.0000036  -0.0000511   0.0000113   0.0000401
   50  -0.0000056   0.0000008  -0.0000002  -0.0000409   0.0000037   0.0000288
   51   0.0000066  -0.0000021  -0.0000008   0.0000058  -0.0000088  -0.0000024
   52  -0.0000004  -0.0000033  -0.0000023   0.0000386  -0.0000184  -0.0000319
   53   0.0000063  -0.0000006  -0.0000008   0.0000205   0.0000039  -0.0000155
   54   0.0000013   0.0000018   0.0000016  -0.0000328   0.0000117   0.0000310
   55   0.0000092  -0.0000009  -0.0000005   0.0000531   0.0000125  -0.0000438
   56  -0.0000062   0.0000021   0.0000000  -0.0000006   0.0000239  -0.0000132
   57  -0.0000028   0.0000004   0.0000003  -0.0000168  -0.0000266   0.0000219
   58  -0.0000064   0.0000015   0.0000006  -0.0000244   0.0000031   0.0000184
   59   0.0000022  -0.0000004  -0.0000002   0.0000096  -0.0000047  -0.0000050
   60   0.0000030  -0.0000014  -0.0000009   0.0000199   0.0000114  -0.0000231
   61  -0.0000051   0.0000006   0.0000001  -0.0000344  -0.0000150   0.0000320
   62  -0.0000021   0.0000005   0.0000000  -0.0000083   0.0000028   0.0000046
   63   0.0000001   0.0000001   0.0000000   0.0000032   0.0000004  -0.0000025
   64   0.0000016  -0.0000000  -0.0000002   0.0000126   0.0000072  -0.0000133
   65   0.0000010   0.0000001   0.0000004  -0.0000019   0.0000018   0.0000036
   66  -0.0000001   0.0000006   0.0000005  -0.0000087   0.0000083   0.0000071
   67   0.0000021  -0.0000001  -0.0000001   0.0000126   0.0000041  -0.0000109
   68   0.0000003   0.0000001  -0.0000005   0.0000061   0.0000077  -0.0000098
   69  -0.0000003  -0.0000001   0.0000007  -0.0000051  -0.0000169   0.0000125
   70  -0.0000050   0.0000005   0.0000000  -0.0000175  -0.0000082   0.0000148
   71  -0.0000012  -0.0000002   0.0000003  -0.0000015  -0.0000162   0.0000073
   72  -0.0000005  -0.0000005  -0.0000003   0.0000052   0.0000092  -0.0000102
   73   0.0000023  -0.0000006  -0.0000005   0.0000224   0.0000098  -0.0000219
   74  -0.0000016   0.0000005   0.0000001  -0.0000238   0.0000067   0.0000187
   75  -0.0000023   0.0000006  -0.0000004  -0.0000037   0.0000014  -0.0000001
   76   0.0000021  -0.0000002  -0.0000002   0.0000164   0.0000050  -0.0000144
   77  -0.0000011   0.0000001  -0.0000004   0.0000105   0.0000063  -0.0000145
   78   0.0000001   0.0000001   0.0000007  -0.0000116  -0.0000130   0.0000174
   79  -0.0000050   0.0000007   0.0000001  -0.0000389  -0.0000164   0.0000366
   80  -0.0000000   0.0000002   0.0000000  -0.0000048  -0.0000004   0.0000045
   81   0.0000013   0.0000000   0.0000001   0.0000025   0.0000013  -0.0000011
   82   0.0006476   0.0001358  -0.0000752  -0.0052654  -0.0012730   0.0048464
   83  -0.0000656  -0.0000504  -0.0000220  -0.0017246   0.0009844   0.0010349
   84   0.0007342  -0.0001342   0.0001159   0.0016878   0.0001996  -0.0006249
   85  -0.0001183   0.0000315   0.0000089  -0.0000357   0.0000322   0.0000151
   86   0.0001427  -0.0000551  -0.0000297   0.0001113  -0.0001611  -0.0000494
   87   0.0001059  -0.0000357  -0.0000112   0.0001003   0.0001121  -0.0001510
   88  -0.0000016  -0.0000002   0.0000011  -0.0000217  -0.0000277   0.0000307
   89   0.0000018  -0.0000004  -0.0000002   0.0000081   0.0000014  -0.0000071
   90  -0.0000001  -0.0000001   0.0000002  -0.0000070  -0.0000032   0.0000085
   91  -0.0000881  -0.0000281   0.0000481   0.0012979  -0.0016276  -0.0000788
   92  -0.0002486  -0.0001754  -0.0000630  -0.0016959   0.0037878   0.0010150
   93   0.0006661   0.0004670  -0.0001524  -0.0011118   0.0005822   0.0004595
   94  -0.0002408  -0.0000457   0.0002585   0.0000545   0.0045740   0.0000197
   95  -0.0000247   0.0016860   0.0001957  -0.0007806  -0.0103204   0.0006779
   96  -0.0006750  -0.0017495   0.0000189  -0.0012973  -0.0062979   0.0021657
   97  -0.0000477  -0.0001473   0.0000613   0.0000195  -0.0003187  -0.0001407
   98  -0.0000532  -0.0003202  -0.0001914  -0.0001398  -0.0001380  -0.0004032
   99   0.0003148   0.0009096   0.0005631   0.0005281   0.0002615   0.0005292
  100  -0.0001660  -0.0007668   0.0001831  -0.0030855   0.0014251   0.0008612
  101   0.0007208  -0.0001492   0.0002273   0.0097163  -0.0018098  -0.0055409
  102  -0.0026014   0.0000847   0.0004605  -0.0022734  -0.0025082   0.0026658
  103   0.0001368  -0.0000278   0.0000705   0.0000004   0.0001555  -0.0000069
  104  -0.0005529  -0.0000207  -0.0000608  -0.0006906  -0.0000247  -0.0000643
  105   0.0013340  -0.0000694  -0.0000005   0.0007195   0.0001083   0.0004923
  106  -0.0000313  -0.0000668  -0.0001238  -0.0001304  -0.0012521   0.0003829
  107  -0.0001585   0.0000330  -0.0001266   0.0009239   0.0036349  -0.0017452
  108   0.0000114  -0.0005322   0.0000627   0.0009591   0.0040864  -0.0011407
  109   0.0000283   0.0001810   0.0001024   0.0002669   0.0008141  -0.0002256
  110   0.0000145  -0.0001198  -0.0000899  -0.0007953  -0.0027731   0.0010513
  111   0.0000508   0.0001971   0.0000540  -0.0000828  -0.0003522   0.0001283
  112   0.0000891   0.0000383   0.0000870   0.0000776  -0.0006239   0.0002294
  113   0.0001279  -0.0001039   0.0000848  -0.0002095  -0.0011031   0.0007303
  114   0.0001078   0.0003764   0.0001320  -0.0003189  -0.0012141   0.0007515
  115   0.0000123  -0.0000066   0.0000234  -0.0000717   0.0001969   0.0000476
  116   0.0000025   0.0000123   0.0000309   0.0000148   0.0001277  -0.0000473
  117   0.0000145   0.0001333   0.0000339   0.0000784   0.0000753  -0.0000968
  118  -0.0004211  -0.0215383  -0.0071903  -0.0061428  -0.0198569   0.0034088
  119   0.0005889  -0.0074221  -0.0037129  -0.0078098  -0.0323324   0.0056633
  120  -0.0001930  -0.0263655  -0.0065059   0.0092794   0.0386307  -0.0052026
  121   0.0004278   0.0006324   0.0000409   0.0002510   0.0004441   0.0007752
  122   0.0002226  -0.0053408  -0.0010100   0.0010952   0.0035081  -0.0000412
  123   0.0004355  -0.0012182   0.0004260   0.0008914   0.0002450   0.0032167
  124   0.0014338   0.0000392   0.0008386   0.0046221  -0.0023283  -0.0017954
  125   0.0000185   0.0033759   0.0013695   0.0017016   0.0021702  -0.0004672
  126   0.0008747   0.0024298   0.0011882  -0.0023642   0.0012897   0.0031966
  127   0.0001039   0.0002276  -0.0001119   0.0010952  -0.0013766  -0.0016901
  128  -0.0000294  -0.0003001  -0.0001741  -0.0031040   0.0019368   0.0013450
  129   0.0001911  -0.0006173  -0.0007049  -0.0001735  -0.0007601  -0.0018014
  130  -0.1490204  -0.0224480  -0.1206646  -0.0996847  -0.0468122   0.0405761
  131  -0.0193888  -0.0531513  -0.0267662  -0.0324287  -0.1049601   0.0631640
  132  -0.1286554  -0.0325937  -0.1967168   0.0046742   0.0376290  -0.1433214
  133   0.1609683   0.0247795   0.1295552   0.0095552  -0.0004497   0.0155008
  134   0.0247795   0.0622764   0.0226505   0.0103421  -0.0005707   0.0242074
  135   0.1295552   0.0226505   0.2277526  -0.0117686   0.0046490  -0.0315024
  136   0.0095552   0.0103421  -0.0117686   0.2984168   0.1052529   0.1685931
  137  -0.0004497  -0.0005707   0.0046490   0.1052529   0.1566535  -0.0672251
  138   0.0155008   0.0242074  -0.0315024   0.1685931  -0.0672251   0.5296027
  139   0.0000686  -0.0014371   0.0023521  -0.1875624  -0.0347743  -0.2413778
  140  -0.0018950  -0.0017721   0.0030307  -0.0493449  -0.0242734  -0.0388004
  141   0.0035136   0.0038756  -0.0027385  -0.2041036  -0.0124272  -0.3409867
  142  -0.0230669   0.0089979   0.0045214  -0.0212616  -0.0026995   0.0127663
  143  -0.0043356   0.0014131  -0.0000736  -0.0267594  -0.0028665   0.0145511
  144  -0.0235082   0.0072845   0.0070968   0.0369058   0.0021794  -0.0212395
  145  -0.0041858   0.0017299   0.0018645   0.0039528  -0.0000630  -0.0001154
  146   0.0018111  -0.0003835  -0.0009023  -0.0008506   0.0001355  -0.0005180
  147   0.0019063  -0.0004432  -0.0000479  -0.0001156  -0.0008030   0.0031152
  148   0.0042172  -0.0009046   0.0002182   0.0020903   0.0019125   0.0004335
  149  -0.0016197   0.0012911   0.0009824  -0.0019908   0.0061739   0.0008003
  150   0.0009890   0.0006097   0.0007255  -0.0003224  -0.0020501   0.0017454
  151  -0.0003681   0.0003742  -0.0002426  -0.0004742  -0.0018875  -0.0011687
  152   0.0005671  -0.0002095  -0.0000091  -0.0008328   0.0023141   0.0005865
  153  -0.0003569   0.0005056  -0.0002475  -0.0020225   0.0033312  -0.0005295
          139         140         141         142         143         144
    1   0.0000139  -0.0000097   0.0000005   0.0000751  -0.0000094   0.0000118
    2  -0.0000224   0.0000155   0.0000086  -0.0000693  -0.0000082  -0.0000774
    3  -0.0000095  -0.0000039   0.0000224  -0.0000311  -0.0000579  -0.0000405
    4  -0.0000008  -0.0000019   0.0000001  -0.0000102  -0.0000009  -0.0000068
    5   0.0000020  -0.0000038  -0.0000074  -0.0000094  -0.0000038  -0.0000077
    6   0.0000039  -0.0000060  -0.0000083  -0.0000119   0.0000019   0.0000001
    7  -0.0001015  -0.0000129   0.0000786  -0.0002179  -0.0003231  -0.0004505
    8   0.0000268  -0.0000035  -0.0000213   0.0001150   0.0000568   0.0001082
    9  -0.0000132  -0.0000141   0.0000281   0.0000910  -0.0000714   0.0000914
   10   0.0000028   0.0000077   0.0000192   0.0000815  -0.0000113   0.0000588
   11  -0.0000017   0.0000001  -0.0000026  -0.0000176   0.0000137  -0.0000160
   12  -0.0000030  -0.0000034  -0.0000041  -0.0000236  -0.0000272  -0.0000422
   13   0.0000908   0.0000197  -0.0000839   0.0001555   0.0003507   0.0004163
   14  -0.0000118  -0.0000359   0.0000327  -0.0000250  -0.0001529  -0.0000972
   15   0.0000300   0.0000392  -0.0000949  -0.0000323   0.0002109   0.0001097
   16  -0.0000334   0.0000102   0.0000120  -0.0000633  -0.0000535  -0.0001079
   17   0.0000114   0.0000115  -0.0000088   0.0000255   0.0000821   0.0000691
   18  -0.0000029  -0.0000093   0.0000258   0.0000275  -0.0000122   0.0000039
   19   0.0000301   0.0000180  -0.0000109   0.0001678   0.0000500   0.0001862
   20  -0.0000351   0.0000873  -0.0000133  -0.0002099   0.0003548  -0.0000348
   21  -0.0000319  -0.0000211   0.0000655  -0.0001995  -0.0002040  -0.0004707
   22  -0.0000148  -0.0000102  -0.0000232  -0.0001003   0.0000061  -0.0000970
   23  -0.0000116  -0.0000024  -0.0000245  -0.0000270  -0.0000754  -0.0000224
   24  -0.0000014  -0.0000115  -0.0000271  -0.0000763   0.0000462  -0.0000554
   25  -0.0000296   0.0000195   0.0000075  -0.0001253  -0.0000276  -0.0001975
   26   0.0000564  -0.0000546   0.0000077   0.0001710  -0.0000079   0.0001988
   27  -0.0000030   0.0000066   0.0000224  -0.0000042   0.0000629  -0.0000124
   28  -0.0000832  -0.0000746   0.0000281  -0.0002969   0.0000498  -0.0000190
   29   0.0000862  -0.0000450  -0.0000770  -0.0000403   0.0002284   0.0021114
   30   0.0000232   0.0000124  -0.0000236  -0.0002361  -0.0001303   0.0000968
   31  -0.0001896  -0.0000864   0.0008889   0.0048393  -0.0067147   0.0002171
   32  -0.0000317   0.0002302  -0.0000895  -0.0035409   0.0042395  -0.0002561
   33   0.0001061   0.0000208   0.0003342   0.0064487  -0.0031293   0.0036384
   34   0.0000781   0.0000736  -0.0003649  -0.0016060   0.0031877  -0.0002891
   35  -0.0000156  -0.0001557   0.0001569   0.0017526  -0.0033391  -0.0003089
   36  -0.0000600  -0.0000450   0.0000035  -0.0009305  -0.0002962  -0.0007095
   37   0.0000349   0.0000024  -0.0000175   0.0001067   0.0000255   0.0008030
   38  -0.0000849   0.0000431   0.0000765  -0.0000279  -0.0002460  -0.0006264
   39   0.0000106  -0.0000047  -0.0000207  -0.0001349   0.0002116   0.0000790
   40   0.0000035  -0.0000097   0.0000079  -0.0000534   0.0000031   0.0000916
   41   0.0000046  -0.0000108   0.0000249   0.0000945  -0.0000780   0.0001101
   42  -0.0000177   0.0000324  -0.0000133   0.0000127   0.0000004  -0.0001689
   43   0.0000120  -0.0000238  -0.0000132  -0.0000419   0.0000425   0.0000271
   44   0.0000150  -0.0000208  -0.0000336  -0.0000345   0.0000879   0.0000387
   45   0.0000103  -0.0000185  -0.0000059  -0.0000336   0.0000049   0.0000201
   46  -0.0000057  -0.0000125   0.0000109   0.0000205  -0.0000340  -0.0000041
   47   0.0000409  -0.0000198  -0.0000263   0.0000850   0.0000887   0.0005218
   48  -0.0000041   0.0000049   0.0000006   0.0000640  -0.0000257  -0.0001038
   49   0.0000231  -0.0000045  -0.0000191   0.0000332   0.0000713   0.0001912
   50   0.0000147  -0.0000046  -0.0000104   0.0000155   0.0000381   0.0000500
   51  -0.0000078   0.0000041   0.0000025  -0.0000342  -0.0000066  -0.0000541
   52  -0.0000057   0.0000102   0.0000094   0.0000451  -0.0000290  -0.0000136
   53  -0.0000069  -0.0000011   0.0000062  -0.0000059  -0.0000326  -0.0000340
   54   0.0000045  -0.0000061  -0.0000111  -0.0000304   0.0000158  -0.0000007
   55  -0.0000211  -0.0000001   0.0000155  -0.0000307  -0.0000631  -0.0000751
   56   0.0000107  -0.0000094   0.0000019   0.0000399  -0.0000008   0.0000502
   57   0.0000017   0.0000066  -0.0000067   0.0000049   0.0000353   0.0000106
   58   0.0000121  -0.0000036  -0.0000070   0.0000235   0.0000320   0.0000501
   59  -0.0000055   0.0000026   0.0000028  -0.0000099  -0.0000075  -0.0000181
   60  -0.0000069  -0.0000011   0.0000086  -0.0000106  -0.0000271  -0.0000257
   61   0.0000120   0.0000022  -0.0000106   0.0000135   0.0000401   0.0000394
   62   0.0000047  -0.0000018  -0.0000022   0.0000094   0.0000079   0.0000161
   63  -0.0000015   0.0000000   0.0000011  -0.0000015  -0.0000004  -0.0000008
   64  -0.0000040  -0.0000015   0.0000044  -0.0000040  -0.0000136  -0.0000125
   65  -0.0000004  -0.0000010  -0.0000020  -0.0000052  -0.0000062  -0.0000074
   66   0.0000033  -0.0000044  -0.0000033  -0.0000007  -0.0000040   0.0000021
   67  -0.0000043  -0.0000003   0.0000035  -0.0000065  -0.0000158  -0.0000154
   68   0.0000000  -0.0000024   0.0000033   0.0000036  -0.0000091  -0.0000026
   69  -0.0000007   0.0000057  -0.0000040  -0.0000022   0.0000150   0.0000045
   70   0.0000071   0.0000013  -0.0000042   0.0000143   0.0000333   0.0000352
   71  -0.0000010   0.0000063  -0.0000020   0.0000047   0.0000182   0.0000103
   72   0.0000008  -0.0000025   0.0000024   0.0000080  -0.0000118   0.0000034
   73  -0.0000062  -0.0000021   0.0000070  -0.0000021  -0.0000311  -0.0000202
   74   0.0000080  -0.0000046  -0.0000071  -0.0000002   0.0000082   0.0000120
   75   0.0000038  -0.0000014   0.0000002   0.0000117   0.0000090   0.0000176
   76  -0.0000047  -0.0000003   0.0000046  -0.0000028  -0.0000190  -0.0000153
   77  -0.0000004  -0.0000019   0.0000048   0.0000082  -0.0000084   0.0000037
   78   0.0000006   0.0000038  -0.0000058  -0.0000070   0.0000143   0.0000007
   79   0.0000124   0.0000025  -0.0000118   0.0000099   0.0000454   0.0000390
   80   0.0000012  -0.0000002  -0.0000013  -0.0000013   0.0000050   0.0000020
   81  -0.0000024  -0.0000005   0.0000006  -0.0000079  -0.0000044  -0.0000101
   82  -0.0000236   0.0001347  -0.0009935  -0.0327751   0.0120204   0.0117701
   83   0.0001037  -0.0002755  -0.0001722  -0.0143430   0.0057088   0.0007313
   84  -0.0000130   0.0000278   0.0000858   0.0304783  -0.0052179  -0.0072070
   85   0.0000602  -0.0000249  -0.0000197  -0.0011725  -0.0007870   0.0004587
   86  -0.0001024   0.0000681   0.0000500  -0.0009815  -0.0005493  -0.0015310
   87  -0.0000128  -0.0000009   0.0000716  -0.0002330  -0.0002663  -0.0005734
   88   0.0000016   0.0000082  -0.0000103  -0.0000038   0.0000331   0.0000073
   89  -0.0000039   0.0000008   0.0000028  -0.0000065  -0.0000080  -0.0000124
   90   0.0000022   0.0000009  -0.0000030  -0.0000009   0.0000072   0.0000056
   91  -0.0002637   0.0005768   0.0001022   0.0022992  -0.0086099  -0.0049020
   92   0.0007324  -0.0008318  -0.0003003  -0.0002430  -0.0386858  -0.0192338
   93   0.0000805  -0.0003696  -0.0001891  -0.0003810   0.0124315   0.0107651
   94   0.0005451  -0.0013536   0.0001239   0.0038157  -0.0003706  -0.0042442
   95  -0.0005727  -0.0000665  -0.0007102  -0.0004785  -0.0008790   0.0013478
   96  -0.0001301   0.0001090  -0.0000715  -0.0011698   0.0015521   0.0020487
   97  -0.0001178   0.0001962  -0.0000700  -0.0001281   0.0001871   0.0005193
   98  -0.0000496   0.0001846  -0.0001428  -0.0000474  -0.0003017  -0.0000660
   99  -0.0000511  -0.0004101   0.0001260  -0.0000694  -0.0000751  -0.0003619
  100  -0.0007920   0.0000584   0.0004782  -0.0853399  -0.0181163   0.0150590
  101  -0.0008955   0.0009509   0.0013039  -0.0067173  -0.0894293   0.0419850
  102   0.0000858   0.0002724  -0.0000292   0.0093153   0.0499376  -0.1368411
  103  -0.0000171  -0.0000593  -0.0001534   0.0078233  -0.0017461   0.0090307
  104   0.0002183  -0.0000672  -0.0002867   0.0096793   0.0023458   0.0193819
  105  -0.0002917  -0.0000404   0.0003081  -0.0128140   0.0009153  -0.0228295
  106   0.0000038   0.0000101   0.0000106  -0.0000325   0.0004207   0.0006377
  107   0.0000888  -0.0004969   0.0004812   0.0004300  -0.0012173   0.0006850
  108   0.0001870   0.0000619   0.0004592   0.0004915  -0.0002608   0.0005160
  109  -0.0000006  -0.0000871   0.0000585   0.0000356  -0.0003029  -0.0001962
  110  -0.0000499   0.0003347  -0.0003251  -0.0003082   0.0009679  -0.0002603
  111  -0.0000282  -0.0000836  -0.0000748  -0.0000629  -0.0001530  -0.0001030
  112  -0.0000953   0.0001074  -0.0000694  -0.0002603   0.0000911  -0.0002393
  113  -0.0000250   0.0001520  -0.0001549  -0.0002714   0.0005474  -0.0001714
  114  -0.0000311  -0.0000849  -0.0002446  -0.0001932   0.0002354  -0.0004695
  115   0.0000392  -0.0000689   0.0000039   0.0000535  -0.0000142   0.0000105
  116   0.0000015  -0.0000453   0.0000156   0.0000069  -0.0000443   0.0000182
  117  -0.0000269  -0.0000413   0.0000511   0.0000100  -0.0000362   0.0000361
  118   0.0013142   0.0028656  -0.0001945   0.0034174   0.0282760   0.0081019
  119  -0.0001245   0.0015110  -0.0002756   0.0107447  -0.0094089  -0.0068075
  120   0.0008361   0.0032086   0.0030251   0.0000510  -0.0062045  -0.0011665
  121  -0.0001852  -0.0010682  -0.0001497  -0.0006035  -0.0002725   0.0001907
  122   0.0001349  -0.0003542   0.0009382  -0.0016310   0.0006738  -0.0003091
  123  -0.0004832  -0.0013651   0.0002495  -0.0015040  -0.0002628  -0.0006663
  124  -0.0009047  -0.0004333   0.0000404   0.0037001   0.0004275  -0.0007241
  125   0.0003486  -0.0004454  -0.0004915  -0.0052303  -0.0053436   0.0003886
  126   0.0004556  -0.0009841  -0.0002719  -0.0014565  -0.0014390   0.0011248
  127  -0.0006720   0.0010146  -0.0001913  -0.0005012  -0.0003442   0.0000281
  128   0.0006359  -0.0004442   0.0005442  -0.0001393  -0.0003522   0.0005410
  129  -0.0010665   0.0008618   0.0003041   0.0006906   0.0003306  -0.0005640
  130   0.0075550   0.0142899  -0.0189164  -0.1545737   0.0362618   0.0006384
  131  -0.0005302  -0.0010862  -0.0025173   0.0130996  -0.0827636   0.0000853
  132   0.0178878   0.0234022  -0.0297613   0.0075412  -0.0091814  -0.0816149
  133   0.0000686  -0.0018950   0.0035136  -0.0230669  -0.0043356  -0.0235082
  134  -0.0014371  -0.0017721   0.0038756   0.0089979   0.0014131   0.0072845
  135   0.0023521   0.0030307  -0.0027385   0.0045214  -0.0000736   0.0070968
  136  -0.1875624  -0.0493449  -0.2041036  -0.0212616  -0.0267594   0.0369058
  137  -0.0347743  -0.0242734  -0.0124272  -0.0026995  -0.0028665   0.0021794
  138  -0.2413778  -0.0388004  -0.3409867   0.0127663   0.0145511  -0.0212395
  139   0.1789438   0.0357873   0.2194480   0.0036254   0.0004204   0.0034019
  140   0.0357873   0.0265420   0.0134012  -0.0004893   0.0011786  -0.0006524
  141   0.2194480   0.0134012   0.3686277  -0.0012394  -0.0016467   0.0017246
  142   0.0036254  -0.0004893  -0.0012394   0.5014692   0.0106488   0.0542108
  143   0.0004204   0.0011786  -0.0016467   0.0106488   0.4919882  -0.0091764
  144   0.0034019  -0.0006524   0.0017246   0.0542108  -0.0091764   0.5495115
  145  -0.0008248  -0.0002787   0.0014862  -0.1352689   0.0032508  -0.1126697
  146  -0.0000595   0.0002867  -0.0003149   0.0024688  -0.0467093   0.0067028
  147  -0.0011581  -0.0002229  -0.0001166  -0.1106307   0.0083147  -0.2004635
  148  -0.0009260   0.0005126   0.0000748  -0.0734985  -0.0281340   0.0051557
  149  -0.0001567  -0.0011215  -0.0002597   0.0028441  -0.1981594  -0.0687333
  150  -0.0006330   0.0000458   0.0003045   0.0165005  -0.0368823  -0.1098368
  151   0.0004002  -0.0003719   0.0002395  -0.0007791   0.0011648  -0.0004849
  152   0.0002559   0.0000536  -0.0005844  -0.0236348  -0.0293574   0.0238292
  153   0.0005333  -0.0013495  -0.0011393  -0.0116818  -0.0140199   0.0087247
          145         146         147         148         149         150
    1   0.0000321  -0.0000269   0.0000014  -0.0000254   0.0000022  -0.0000208
    2  -0.0000134   0.0000068   0.0000268   0.0000502  -0.0000115   0.0000423
    3   0.0000055  -0.0000088   0.0000333   0.0000355   0.0001002   0.0000098
    4  -0.0000005  -0.0000012   0.0000044   0.0000001   0.0000089   0.0000038
    5   0.0000036  -0.0000000   0.0000025  -0.0000115   0.0000136   0.0000072
    6   0.0000027   0.0000002  -0.0000000  -0.0000152   0.0000118   0.0000077
    7  -0.0000279  -0.0000394   0.0001969   0.0002525   0.0003241   0.0001829
    8   0.0000575  -0.0000708  -0.0000170  -0.0000490  -0.0000601  -0.0000555
    9  -0.0000053   0.0000403  -0.0000848   0.0000428  -0.0000131  -0.0000599
   10  -0.0000074   0.0000181  -0.0000241   0.0000325  -0.0000382  -0.0000380
   11  -0.0000009   0.0000016   0.0000112   0.0000022  -0.0000029   0.0000112
   12   0.0000049  -0.0000079   0.0000176  -0.0000054   0.0000373   0.0000188
   13   0.0000086   0.0000480  -0.0002104  -0.0002559  -0.0003722  -0.0001637
   14  -0.0000042  -0.0000234   0.0000497   0.0000440   0.0002006   0.0000209
   15   0.0000187   0.0000305  -0.0000575  -0.0001405  -0.0002186   0.0000046
   16  -0.0000012   0.0000118   0.0000475   0.0000781   0.0000403   0.0000632
   17  -0.0000002   0.0000073  -0.0000295  -0.0000258  -0.0000909  -0.0000236
   18  -0.0000096  -0.0000054   0.0000018   0.0000323   0.0000035  -0.0000170
   19   0.0000329   0.0001155  -0.0000800  -0.0000516  -0.0001903  -0.0001143
   20  -0.0001010   0.0001711  -0.0000352   0.0000765  -0.0003804   0.0001214
   21   0.0000265  -0.0001505   0.0003067   0.0001145   0.0003441   0.0001618
   22   0.0000197  -0.0000235   0.0000070  -0.0000245   0.0000276   0.0000576
   23   0.0000133  -0.0000167  -0.0000239  -0.0000373   0.0000656   0.0000111
   24   0.0000187  -0.0000045   0.0000030  -0.0000414  -0.0000033   0.0000454
   25  -0.0000378   0.0000572   0.0000605   0.0000462  -0.0000141   0.0000740
   26   0.0000789  -0.0000794  -0.0000444  -0.0000898   0.0001113  -0.0001127
   27  -0.0000628   0.0000332   0.0000210   0.0000812  -0.0001089   0.0000028
   28  -0.0011973  -0.0011053   0.0003149   0.0001883   0.0004211   0.0004953
   29  -0.0013304  -0.0002234  -0.0009340  -0.0001747  -0.0004200  -0.0006180
   30  -0.0000454   0.0001849  -0.0000916  -0.0000756  -0.0002994  -0.0002111
   31   0.0003030   0.0005939  -0.0007833   0.0001861   0.0030220  -0.0010551
   32   0.0002125   0.0007473  -0.0002464   0.0008390  -0.0025768  -0.0001170
   33  -0.0001105   0.0004423  -0.0018787  -0.0001615  -0.0000735  -0.0013420
   34  -0.0002009  -0.0002725   0.0007409  -0.0000656  -0.0015100   0.0002714
   35  -0.0000254  -0.0001929  -0.0000829  -0.0005154   0.0019453   0.0001373
   36   0.0000575  -0.0001761   0.0003130   0.0001162   0.0005808   0.0003740
   37  -0.0002447   0.0001055  -0.0004454  -0.0000629  -0.0002792  -0.0003112
   38   0.0000175  -0.0000774   0.0003975   0.0002366   0.0001381   0.0002297
   39   0.0000280  -0.0000402   0.0000502  -0.0000299   0.0001748   0.0000394
   40   0.0000149   0.0000038  -0.0000033   0.0000217   0.0000955  -0.0000282
   41   0.0000242   0.0000158  -0.0000557   0.0000187   0.0001072  -0.0000722
   42  -0.0000111  -0.0000082   0.0000501   0.0000217  -0.0001596   0.0000611
   43   0.0000122  -0.0000137  -0.0000015  -0.0000413   0.0000493   0.0000167
   44   0.0000227  -0.0000092  -0.0000126  -0.0000695   0.0000162   0.0000200
   45  -0.0000066   0.0000023  -0.0000072  -0.0000254   0.0000156   0.0000058
   46  -0.0000368  -0.0000501   0.0000128   0.0000139   0.0000667   0.0000147
   47  -0.0000698   0.0000577  -0.0002827  -0.0001048  -0.0001168  -0.0001957
   48   0.0000124  -0.0000145   0.0000342   0.0000066  -0.0000802   0.0000274
   49  -0.0000234   0.0000275  -0.0001044  -0.0000621  -0.0000736  -0.0000681
   50  -0.0000045   0.0000032  -0.0000220  -0.0000430  -0.0000211  -0.0000199
   51   0.0000053  -0.0000051   0.0000286   0.0000182   0.0000158   0.0000231
   52   0.0000033   0.0000085  -0.0000011   0.0000264  -0.0000154  -0.0000094
   53  -0.0000031  -0.0000068   0.0000252   0.0000260   0.0000255   0.0000176
   54  -0.0000001  -0.0000054   0.0000065  -0.0000230   0.0000216   0.0000140
   55  -0.0000004  -0.0000018   0.0000321   0.0000593   0.0000547   0.0000338
   56   0.0000081  -0.0000082  -0.0000160  -0.0000207   0.0000231  -0.0000291
   57  -0.0000037   0.0000045  -0.0000139  -0.0000107  -0.0000632  -0.0000052
   58   0.0000017   0.0000007  -0.0000230  -0.0000339  -0.0000240  -0.0000228
   59  -0.0000018   0.0000007   0.0000075   0.0000137   0.0000027   0.0000091
   60  -0.0000003  -0.0000000   0.0000132   0.0000184   0.0000306   0.0000076
   61  -0.0000006   0.0000018  -0.0000201  -0.0000345  -0.0000412  -0.0000171
   62   0.0000020  -0.0000007  -0.0000070  -0.0000115  -0.0000045  -0.0000082
   63  -0.0000010  -0.0000002  -0.0000001   0.0000027  -0.0000003   0.0000004
   64   0.0000001  -0.0000016   0.0000066   0.0000118   0.0000156   0.0000044
   65   0.0000008  -0.0000007   0.0000037   0.0000004   0.0000094   0.0000057
   66   0.0000012   0.0000001  -0.0000001  -0.0000081   0.0000106   0.0000029
   67   0.0000009  -0.0000016   0.0000085   0.0000143   0.0000162   0.0000074
   68   0.0000012  -0.0000023   0.0000019   0.0000014   0.0000134  -0.0000021
   69  -0.0000017   0.0000008  -0.0000029  -0.0000006  -0.0000242   0.0000006
   70  -0.0000012   0.0000033  -0.0000168  -0.0000212  -0.0000356  -0.0000168
   71  -0.0000021   0.0000028  -0.0000058   0.0000052  -0.0000353  -0.0000011
   72   0.0000012  -0.0000005  -0.0000008   0.0000002   0.0000162  -0.0000038
   73   0.0000004  -0.0000010   0.0000085   0.0000201   0.0000267   0.0000065
   74   0.0000020  -0.0000005  -0.0000047  -0.0000234   0.0000066  -0.0000025
   75  -0.0000005   0.0000002  -0.0000088  -0.0000092  -0.0000097  -0.0000116
   76   0.0000007  -0.0000015   0.0000083   0.0000163   0.0000175   0.0000065
   77  -0.0000005  -0.0000003  -0.0000029   0.0000036   0.0000058  -0.0000083
   78  -0.0000006   0.0000021  -0.0000014  -0.0000044  -0.0000197   0.0000045
   79   0.0000000   0.0000018  -0.0000190  -0.0000373  -0.0000442  -0.0000159
   80   0.0000004  -0.0000012   0.0000002  -0.0000047  -0.0000009  -0.0000005
   81  -0.0000004   0.0000002   0.0000054   0.0000048   0.0000060   0.0000057
   82   0.0018112  -0.0006491   0.0008430   0.0016669  -0.0021571  -0.0000485
   83   0.0007214   0.0007986  -0.0006749  -0.0010385   0.0016668   0.0008509
   84  -0.0018762  -0.0021871   0.0035207  -0.0007936  -0.0006119   0.0013910
   85  -0.0010576  -0.0008071  -0.0003011  -0.0001093  -0.0001526  -0.0003453
   86  -0.0008218  -0.0009814   0.0005221   0.0002903   0.0002959   0.0004714
   87   0.0004223  -0.0002000   0.0008086   0.0001966   0.0005429   0.0002474
   88  -0.0000027   0.0000052  -0.0000076  -0.0000109  -0.0000508   0.0000024
   89  -0.0000017   0.0000003   0.0000071   0.0000101   0.0000071   0.0000063
   90   0.0000008  -0.0000004  -0.0000010  -0.0000046  -0.0000051   0.0000004
   91   0.0001868  -0.0003985   0.0007857   0.0005863  -0.0027151   0.0016716
   92   0.0013198   0.0017531   0.0001812  -0.0078035  -0.0074878   0.0090505
   93  -0.0007572  -0.0009578   0.0028636   0.0023853   0.0045386  -0.0013179
   94  -0.0003790   0.0002929   0.0005508  -0.0029810  -0.0018632   0.0019606
   95   0.0002160  -0.0001713  -0.0001327   0.0007120   0.0020239  -0.0006394
   96   0.0000303   0.0000888  -0.0002523   0.0008690  -0.0003936  -0.0010352
   97  -0.0000157  -0.0001171   0.0000921   0.0003243   0.0002165  -0.0001902
   98  -0.0000558   0.0000749  -0.0002032  -0.0000917  -0.0001197  -0.0000367
   99   0.0001667  -0.0001287   0.0000216  -0.0000728   0.0001067   0.0001651
  100   0.0079236   0.0132498  -0.0179109   0.0001053  -0.0011724   0.0001180
  101  -0.0016879  -0.0002911   0.0013169  -0.0142276  -0.0357839   0.0164671
  102   0.0126055   0.0169090  -0.0228522  -0.0079645  -0.0133796   0.0123581
  103  -0.0004943  -0.0016904   0.0018500   0.0000042   0.0008647  -0.0000296
  104  -0.0018006  -0.0023115   0.0024895   0.0001241   0.0019421  -0.0012314
  105   0.0021439   0.0021323  -0.0022631   0.0006354  -0.0004958   0.0023576
  106  -0.0000861   0.0000819  -0.0001547   0.0001302   0.0001664  -0.0003758
  107  -0.0000708   0.0001380  -0.0001042  -0.0000651   0.0019808   0.0000064
  108  -0.0002203   0.0002072  -0.0002089  -0.0002756   0.0002950  -0.0001917
  109   0.0000379  -0.0000209   0.0000670  -0.0000123   0.0001028   0.0001555
  110   0.0000285  -0.0000753  -0.0000089   0.0000141  -0.0012741  -0.0001005
  111   0.0000603  -0.0000623   0.0001016   0.0000977   0.0001656   0.0001249
  112   0.0000398  -0.0000639   0.0001318   0.0002494  -0.0002788   0.0000661
  113   0.0000318  -0.0000763   0.0000873   0.0001338  -0.0006949   0.0000105
  114   0.0001073  -0.0001071   0.0001780   0.0000660  -0.0003759   0.0002153
  115   0.0000079  -0.0000050  -0.0000068  -0.0000863   0.0000856   0.0000263
  116   0.0000006   0.0000036   0.0000024  -0.0000015   0.0001188   0.0000126
  117   0.0000041  -0.0000020  -0.0000013   0.0000143   0.0001318  -0.0000137
  118  -0.0003979   0.0000731  -0.0008404  -0.0054715   0.0036328   0.0025169
  119  -0.0018847   0.0001457  -0.0003599  -0.0022392   0.0048548   0.0014113
  120  -0.0010254   0.0003924  -0.0001891   0.0019576  -0.0006707   0.0003542
  121   0.0006376  -0.0001854   0.0001308   0.0003201  -0.0000900   0.0001053
  122   0.0006527   0.0000611   0.0003677   0.0008301  -0.0004146   0.0004930
  123   0.0007292  -0.0001491   0.0006560   0.0004840   0.0000137   0.0003807
  124   0.0002663  -0.0001315   0.0001882  -0.0010761   0.0032062   0.0011092
  125   0.0007041   0.0000172   0.0000662   0.0032186  -0.0033099  -0.0019258
  126   0.0010176  -0.0002256   0.0000730   0.0007573  -0.0015152  -0.0000595
  127  -0.0000358   0.0000326  -0.0000022   0.0004219  -0.0004914  -0.0004159
  128  -0.0000597   0.0000296  -0.0000242  -0.0002833  -0.0002622   0.0000857
  129  -0.0003065   0.0000538  -0.0000140  -0.0005212   0.0005323   0.0001530
  130  -0.0217594   0.0058860   0.0064863   0.0011665   0.0036532   0.0011655
  131   0.0033648   0.0017054   0.0012137   0.0349036  -0.0393201  -0.0171341
  132  -0.0267517   0.0097409   0.0047510   0.0149626  -0.0124472  -0.0059447
  133  -0.0041858   0.0018111   0.0019063   0.0042172  -0.0016197   0.0009890
  134   0.0017299  -0.0003835  -0.0004432  -0.0009046   0.0012911   0.0006097
  135   0.0018645  -0.0009023  -0.0000479   0.0002182   0.0009824   0.0007255
  136   0.0039528  -0.0008506  -0.0001156   0.0020903  -0.0019908  -0.0003224
  137  -0.0000630   0.0001355  -0.0008030   0.0019125   0.0061739  -0.0020501
  138  -0.0001154  -0.0005180   0.0031152   0.0004335   0.0008003   0.0017454
  139  -0.0008248  -0.0000595  -0.0011581  -0.0009260  -0.0001567  -0.0006330
  140  -0.0002787   0.0002867  -0.0002229   0.0005126  -0.0011215   0.0000458
  141   0.0014862  -0.0003149  -0.0001166   0.0000748  -0.0002597   0.0003045
  142  -0.1352689   0.0024688  -0.1106307  -0.0734985   0.0028441   0.0165005
  143   0.0032508  -0.0467093   0.0083147  -0.0281340  -0.1981594  -0.0368823
  144  -0.1126697   0.0067028  -0.2004635   0.0051557  -0.0687333  -0.1098368
  145   0.1468362   0.0016511   0.1245106   0.0043719  -0.0054405  -0.0007396
  146   0.0016511   0.0621834   0.0050654  -0.0198243  -0.0172082  -0.0343767
  147   0.1245106   0.0050654   0.2212482  -0.0069139  -0.0153575  -0.0089118
  148   0.0043719  -0.0198243  -0.0069139   0.2534029   0.1747474  -0.2010858
  149  -0.0054405  -0.0172082  -0.0153575   0.1747474   0.4593970  -0.0586093
  150  -0.0007396  -0.0343767  -0.0089118  -0.2010858  -0.0586093   0.3054304
  151  -0.0002142  -0.0002062   0.0007814  -0.1851370  -0.1728910   0.1784421
  152  -0.0003937   0.0005743  -0.0000032  -0.1429322  -0.1735594   0.1240978
  153  -0.0006103  -0.0014750  -0.0007526   0.1893795   0.1644500  -0.1978092
          151         152         153
    1   0.0000241  -0.0000031   0.0000113
    2  -0.0000247  -0.0000031  -0.0000104
    3  -0.0000077  -0.0000096   0.0000043
    4  -0.0000012  -0.0000004  -0.0000001
    5   0.0000039  -0.0000014  -0.0000023
    6   0.0000047  -0.0000001  -0.0000022
    7  -0.0000793  -0.0000946  -0.0000201
    8   0.0000384   0.0000225   0.0000185
    9  -0.0000062  -0.0000313   0.0000059
   10  -0.0000080  -0.0000041   0.0000039
   11  -0.0000057   0.0000031  -0.0000022
   12   0.0000036  -0.0000054  -0.0000021
   13   0.0000746   0.0000958   0.0000158
   14   0.0000072  -0.0000453   0.0000118
   15   0.0000157   0.0000699  -0.0000276
   16  -0.0000425  -0.0000165  -0.0000209
   17  -0.0000011   0.0000252   0.0000006
   18  -0.0000069  -0.0000083   0.0000119
   19   0.0000145   0.0000093  -0.0000028
   20  -0.0001363   0.0000695  -0.0000608
   21  -0.0000158  -0.0000387   0.0000258
   22   0.0000005   0.0000042  -0.0000066
   23   0.0000222  -0.0000074  -0.0000078
   24   0.0000011   0.0000093  -0.0000074
   25  -0.0000421  -0.0000109  -0.0000175
   26   0.0000771  -0.0000034   0.0000439
   27  -0.0000402  -0.0000071   0.0000011
   28  -0.0000320  -0.0000321   0.0000326
   29   0.0001089   0.0000597  -0.0000246
   30   0.0000332   0.0000046   0.0000129
   31   0.0004394  -0.0009722   0.0000392
   32  -0.0002292   0.0000416  -0.0000227
   33   0.0002523  -0.0002669   0.0000342
   34  -0.0001062   0.0003319  -0.0000169
   35   0.0001914  -0.0001788   0.0000413
   36  -0.0000210  -0.0000465  -0.0000385
   37   0.0000278   0.0000338  -0.0000129
   38  -0.0000713  -0.0000620  -0.0000044
   39  -0.0000054   0.0000552   0.0000002
   40   0.0000009   0.0000058   0.0000056
   41   0.0000069  -0.0000117   0.0000068
   42  -0.0000202  -0.0000017  -0.0000144
   43   0.0000108   0.0000027   0.0000014
   44   0.0000149   0.0000161  -0.0000026
   45   0.0000097  -0.0000043  -0.0000006
   46   0.0000046  -0.0000111   0.0000044
   47   0.0000391   0.0000288   0.0000030
   48   0.0000016  -0.0000138   0.0000011
   49   0.0000179   0.0000170   0.0000008
   50   0.0000151   0.0000080   0.0000049
   51  -0.0000092  -0.0000004  -0.0000007
   52  -0.0000061  -0.0000067   0.0000001
   53  -0.0000085  -0.0000074  -0.0000029
   54   0.0000050   0.0000054  -0.0000013
   55  -0.0000204  -0.0000173  -0.0000072
   56   0.0000135   0.0000008   0.0000080
   57  -0.0000009   0.0000079   0.0000000
   58   0.0000133   0.0000069   0.0000038
   59  -0.0000060  -0.0000012  -0.0000024
   60  -0.0000049  -0.0000068   0.0000003
   61   0.0000122   0.0000112   0.0000034
   62   0.0000050   0.0000020   0.0000024
   63  -0.0000012  -0.0000006  -0.0000003
   64  -0.0000040  -0.0000041  -0.0000003
   65   0.0000003  -0.0000018  -0.0000014
   66   0.0000036  -0.0000016  -0.0000009
   67  -0.0000048  -0.0000039  -0.0000012
   68   0.0000015  -0.0000030   0.0000019
   69  -0.0000025   0.0000052  -0.0000023
   70   0.0000053   0.0000084   0.0000027
   71  -0.0000059   0.0000057  -0.0000016
   72   0.0000020  -0.0000037   0.0000011
   73  -0.0000048  -0.0000092  -0.0000017
   74   0.0000101   0.0000020   0.0000014
   75   0.0000043   0.0000015   0.0000030
   76  -0.0000049  -0.0000048  -0.0000014
   77   0.0000014  -0.0000037   0.0000027
   78  -0.0000016   0.0000051  -0.0000027
   79   0.0000124   0.0000130   0.0000035
   80   0.0000014   0.0000019   0.0000004
   81  -0.0000022  -0.0000013  -0.0000010
   82  -0.0001187   0.0009592  -0.0001221
   83  -0.0001777   0.0007166   0.0003227
   84  -0.0000745   0.0000405   0.0000366
   85   0.0000318   0.0000410   0.0000091
   86  -0.0001066  -0.0000573  -0.0000023
   87  -0.0000334  -0.0000216   0.0000394
   88  -0.0000018   0.0000094  -0.0000038
   89  -0.0000048  -0.0000018  -0.0000016
   90   0.0000009   0.0000029  -0.0000005
   91   0.0002821  -0.0002203   0.0000152
   92   0.0015252  -0.0026701  -0.0012904
   93   0.0000963   0.0010663   0.0005200
   94   0.0006949  -0.0010245  -0.0001506
   95  -0.0004631   0.0003553   0.0003731
   96  -0.0002345   0.0004063   0.0000883
   97  -0.0000550   0.0001124   0.0000294
   98  -0.0000029  -0.0000414   0.0000051
   99  -0.0000220  -0.0000338  -0.0000217
  100  -0.0010006   0.0004681   0.0009129
  101   0.0010552  -0.0045356  -0.0008745
  102  -0.0000876  -0.0052228  -0.0016377
  103  -0.0000008   0.0001777  -0.0000008
  104  -0.0000192   0.0002913  -0.0001842
  105   0.0000394   0.0000046   0.0002263
  106  -0.0000121   0.0001225   0.0000973
  107   0.0000838  -0.0003346   0.0000135
  108   0.0001664  -0.0000798   0.0000213
  109  -0.0000029  -0.0000657  -0.0000428
  110  -0.0000414   0.0002248   0.0000152
  111  -0.0000444  -0.0000192  -0.0000280
  112  -0.0000987   0.0000772  -0.0000257
  113  -0.0000507   0.0001528  -0.0000237
  114  -0.0000525   0.0000422  -0.0000541
  115   0.0000330  -0.0000283  -0.0000046
  116   0.0000018  -0.0000247  -0.0000021
  117  -0.0000025  -0.0000169   0.0000134
  118  -0.0002218  -0.0005856   0.0001835
  119  -0.0001905  -0.0006535   0.0006756
  120   0.0002796   0.0002426  -0.0005583
  121  -0.0000089   0.0000299  -0.0000523
  122  -0.0001410   0.0001135  -0.0001946
  123  -0.0000986   0.0000351  -0.0001022
  124  -0.0002915  -0.0004344   0.0002594
  125  -0.0001457   0.0009560  -0.0001860
  126  -0.0000059   0.0001511  -0.0002801
  127  -0.0000537   0.0002690   0.0001024
  128   0.0002990  -0.0002301  -0.0002410
  129   0.0000586  -0.0001557   0.0001361
  130   0.0021250  -0.0003237   0.0006467
  131   0.0040892  -0.0005519  -0.0036754
  132  -0.0006297   0.0020993   0.0027050
  133  -0.0003681   0.0005671  -0.0003569
  134   0.0003742  -0.0002095   0.0005056
  135  -0.0002426  -0.0000091  -0.0002475
  136  -0.0004742  -0.0008328  -0.0020225
  137  -0.0018875   0.0023141   0.0033312
  138  -0.0011687   0.0005865  -0.0005295
  139   0.0004002   0.0002559   0.0005333
  140  -0.0003719   0.0000536  -0.0013495
  141   0.0002395  -0.0005844  -0.0011393
  142  -0.0007791  -0.0236348  -0.0116818
  143   0.0011648  -0.0293574  -0.0140199
  144  -0.0004849   0.0238292   0.0087247
  145  -0.0002142  -0.0003937  -0.0006103
  146  -0.0002062   0.0005743  -0.0014750
  147   0.0007814  -0.0000032  -0.0007526
  148  -0.1851370  -0.1429322   0.1893795
  149  -0.1728910  -0.1735594   0.1644500
  150   0.1784421   0.1240978  -0.1978092
  151   0.1849704   0.1680375  -0.1771130
  152   0.1680375   0.2065186  -0.1461736
  153  -0.1771130  -0.1461736   0.1906498
 Gradient time:  CPU 169190.58 s  wall 29301.43 s
 **********************************************************************
 **                                                                  **
 **                       VIBRATIONAL ANALYSIS                       **
 **                       --------------------                       **
 **                                                                  **
 **        VIBRATIONAL FREQUENCIES (CM**-1) AND NORMAL MODES         **
 **     FORCE CONSTANTS (mDYN/ANGSTROM) AND REDUCED MASSES (AMU)     **
 **                  INFRARED INTENSITIES (KM/MOL)                   **
 **                                                                  **
 **********************************************************************


 Mode:                 1                      2                      3
 Frequency:        17.46                  23.90                  34.99
 Force Cnst:      0.0010                 0.0019                 0.0043
 Red. Mass:       5.5003                 5.7296                 5.9329
 IR Active:          YES                    YES                    YES
 IR Intens:        0.269                  0.359                  1.330
 Raman Active:       YES                    YES                    YES
               X      Y      Z        X      Y      Z        X      Y      Z
 C          0.036  0.019 -0.055   -0.045  0.039 -0.003   -0.056  0.038 -0.009
 H          0.066  0.088 -0.098   -0.065  0.016  0.010   -0.096  0.092 -0.053
 C          0.018  0.055  0.060    0.036  0.009 -0.022   -0.074  0.061  0.056
 H          0.000 -0.013  0.110    0.045  0.035 -0.040   -0.038  0.010  0.103
 O          0.025  0.128  0.083    0.085  0.025 -0.053   -0.123  0.127  0.118
 H          0.012  0.138  0.157    0.118  0.021 -0.058   -0.132  0.134  0.172
 C          0.022  0.107  0.083    0.048 -0.071  0.013   -0.090  0.088 -0.001
 H          0.043  0.175  0.046    0.043 -0.093  0.025   -0.123  0.135 -0.031
 H          0.008  0.126  0.159    0.105 -0.088  0.000   -0.103  0.099  0.041
 C          0.020  0.054  0.054   -0.007 -0.103  0.048   -0.051  0.043 -0.065
 C          0.002 -0.012  0.106   -0.005 -0.105  0.048   -0.031 -0.016 -0.026
 O         -0.043 -0.106  0.185   -0.009 -0.114  0.058   -0.031 -0.051  0.034
 C          0.034  0.020 -0.038   -0.085 -0.075  0.050   -0.025  0.013 -0.133
 H          0.024 -0.014 -0.047   -0.118 -0.101  0.066    0.005 -0.033 -0.181
 H          0.072  0.075 -0.076   -0.104 -0.088  0.058   -0.053  0.070 -0.181
 C          0.023 -0.045 -0.074   -0.093  0.004  0.023   -0.010 -0.028 -0.081
 H          0.042 -0.074 -0.164   -0.152  0.023  0.032    0.009 -0.049 -0.141
 H         -0.016 -0.123 -0.026   -0.078  0.023  0.012    0.016 -0.092 -0.035
 C          0.031 -0.039 -0.095   -0.056  0.134 -0.024   -0.042  0.015  0.051
 C          0.066 -0.052 -0.183   -0.146  0.163 -0.027   -0.036  0.012 -0.001
 H          0.064 -0.082 -0.210   -0.150  0.227 -0.038   -0.031  0.003  0.042
 H          0.099  0.004 -0.205   -0.167  0.147 -0.024   -0.072  0.059 -0.037
 H          0.060 -0.086 -0.204   -0.188  0.138 -0.022    0.001 -0.027 -0.047
 C         -0.019 -0.117 -0.067   -0.029  0.163 -0.032    0.010 -0.051  0.104
 H         -0.064 -0.104 -0.014    0.049  0.140 -0.023    0.004 -0.050  0.141
 H         -0.014 -0.139 -0.082   -0.083  0.131 -0.023    0.050 -0.091  0.063
 H         -0.021 -0.170 -0.086   -0.033  0.245 -0.053    0.015 -0.064  0.149
 O          0.048  0.056  0.044    0.000 -0.104  0.040   -0.010 -0.029 -0.066
 H          0.021  0.093  0.049   -0.000 -0.155  0.077   -0.062  0.083 -0.100
 H          0.038 -0.008 -0.080   -0.013  0.163 -0.033   -0.078  0.054  0.098
 O          0.010  0.027  0.058    0.052 -0.054  0.022    0.003 -0.020 -0.085
 C         -0.001  0.016  0.022    0.072  0.009 -0.000    0.026 -0.012  0.013
 H          0.039  0.055 -0.008    0.090  0.054 -0.015   -0.041  0.009  0.058
 C          0.031  0.045  0.003    0.004 -0.049  0.012   -0.015 -0.020 -0.082
 H          0.066  0.080 -0.024    0.024 -0.015 -0.004   -0.012 -0.016 -0.084
 C         -0.016  0.000  0.095    0.147 -0.004  0.025    0.067 -0.021  0.034
 O          0.021  0.031  0.111    0.214  0.031  0.028   -0.044 -0.004  0.132
 O         -0.076 -0.051  0.139    0.133 -0.060  0.042    0.241 -0.053 -0.066
 H         -0.081 -0.057  0.183    0.185 -0.066  0.057    0.252 -0.058 -0.043
 C         -0.054 -0.031 -0.043    0.006  0.027 -0.027    0.103 -0.020  0.053
 H         -0.103 -0.062 -0.007   -0.010 -0.013 -0.011    0.198 -0.068 -0.001
 O         -0.066 -0.044 -0.092    0.026  0.090 -0.055    0.136  0.012  0.197
 H         -0.089 -0.063 -0.136   -0.019  0.110 -0.073    0.160 -0.011  0.193
 C         -0.027 -0.016 -0.098   -0.055  0.032 -0.045    0.027 -0.006  0.004
 H          0.016  0.013 -0.136   -0.037  0.074 -0.066   -0.031  0.043  0.041
 O         -0.072 -0.059 -0.157   -0.123  0.048 -0.070    0.065 -0.022  0.013
 H         -0.115 -0.080 -0.126   -0.143  0.016 -0.054    0.126 -0.079 -0.023
 C         -0.006  0.008 -0.051   -0.067 -0.031 -0.010   -0.011 -0.032 -0.090
 H         -0.041 -0.007 -0.023   -0.090 -0.066  0.008    0.033 -0.087 -0.119
 O          0.027  0.022 -0.087   -0.113 -0.024 -0.021   -0.076 -0.010 -0.141
 H          0.006  0.004 -0.126   -0.147 -0.004 -0.038   -0.055 -0.020 -0.129
 TransDip  -0.009 -0.003 -0.014   -0.019  0.002 -0.001    0.025 -0.011 -0.024

 Mode:                 4                      5                      6
 Frequency:        49.37                  56.00                  56.76
 Force Cnst:      0.0119                 0.0146                 0.0084
 Red. Mass:       8.2536                 7.8889                 4.4245
 IR Active:          YES                    YES                    YES
 IR Intens:        1.626                  0.180                  0.864
 Raman Active:       YES                    YES                    YES
               X      Y      Z        X      Y      Z        X      Y      Z
 C         -0.016  0.029 -0.032    0.027  0.013 -0.017    0.031 -0.016 -0.044
 H         -0.064  0.060 -0.061    0.012  0.021 -0.024   -0.074 -0.004 -0.069
 C         -0.050  0.045 -0.011    0.003  0.021 -0.017    0.048 -0.025 -0.060
 H         -0.019  0.018  0.016    0.010  0.014 -0.010    0.040 -0.015 -0.072
 O         -0.107  0.068  0.040   -0.022  0.017  0.001    0.053 -0.046 -0.074
 H         -0.125  0.073  0.065   -0.035  0.019  0.004    0.011 -0.039 -0.058
 C         -0.066  0.078 -0.071   -0.003  0.043 -0.040    0.049 -0.013 -0.051
 H         -0.092  0.101 -0.087   -0.009  0.052 -0.046    0.062 -0.005 -0.055
 H         -0.092  0.088 -0.056   -0.020  0.048 -0.033    0.042 -0.009 -0.042
 C         -0.022  0.072 -0.118    0.015  0.048 -0.056    0.042 -0.019 -0.050
 C         -0.018  0.046 -0.098    0.016  0.042 -0.051   -0.041 -0.071  0.005
 O          0.019  0.106 -0.133    0.064  0.129 -0.113   -0.121 -0.182  0.048
 C          0.027  0.043 -0.160    0.046  0.034 -0.072    0.063 -0.055 -0.146
 H          0.064  0.023 -0.203    0.065  0.029 -0.091    0.075 -0.110 -0.183
 H          0.010  0.085 -0.195    0.033  0.051 -0.087    0.060  0.015 -0.201
 C          0.046 -0.003 -0.102    0.056  0.013 -0.042    0.072 -0.097 -0.121
 H          0.075 -0.020 -0.135    0.072  0.008 -0.045    0.081 -0.122 -0.202
 H          0.073 -0.047 -0.068    0.068  0.004 -0.034    0.088 -0.178 -0.066
 C          0.005  0.006  0.055    0.037 -0.007  0.020    0.053  0.067  0.085
 C          0.018  0.001  0.035    0.059 -0.014  0.032   -0.037  0.097  0.089
 H          0.025 -0.012  0.099    0.062 -0.030  0.055   -0.029  0.159  0.184
 H         -0.033  0.034  0.003    0.048 -0.012  0.028   -0.151  0.106  0.053
 H          0.073 -0.022 -0.010    0.084 -0.006  0.025    0.004  0.050  0.035
 C          0.077 -0.042  0.104    0.061 -0.014  0.031    0.216  0.055  0.145
 H          0.075 -0.041  0.124    0.045 -0.009  0.024    0.323  0.023  0.172
 H          0.127 -0.073  0.063    0.091 -0.008  0.020    0.229 -0.026  0.094
 H          0.084 -0.048  0.165    0.064 -0.031  0.060    0.224  0.160  0.220
 O         -0.068 -0.056 -0.040   -0.046 -0.080  0.026   -0.025  0.029 -0.006
 H         -0.026  0.118 -0.141    0.016  0.073 -0.064    0.061  0.039 -0.027
 H         -0.049  0.029  0.103    0.009 -0.014  0.034    0.011  0.123  0.145
 O         -0.027 -0.043 -0.013   -0.017 -0.044  0.007   -0.015  0.031  0.029
 C         -0.011 -0.020  0.032   -0.004  0.001 -0.029   -0.023  0.021  0.015
 H         -0.027  0.029  0.040    0.026  0.065 -0.052   -0.013  0.011  0.009
 C         -0.050 -0.048  0.004   -0.031 -0.060  0.055   -0.017  0.034  0.010
 H         -0.085 -0.059  0.029   -0.053 -0.094  0.073   -0.026  0.049  0.016
 C          0.097 -0.032  0.055    0.037 -0.027  0.069   -0.061  0.024  0.018
 O          0.433  0.025 -0.092   -0.146  0.028  0.268   -0.095  0.012  0.024
 O         -0.187 -0.116  0.242    0.285 -0.123 -0.063   -0.066  0.042  0.017
 H         -0.066 -0.123  0.234    0.287 -0.136  0.018   -0.099  0.044  0.022
 C         -0.023 -0.021  0.020   -0.109  0.008 -0.079   -0.028  0.016  0.010
 H         -0.049 -0.014  0.034   -0.204  0.033 -0.020   -0.036  0.020  0.015
 O         -0.028 -0.015 -0.020   -0.130  0.006 -0.227   -0.033  0.005 -0.001
 H         -0.031  0.019  0.015   -0.177  0.028 -0.245   -0.032  0.003 -0.002
 C         -0.015 -0.027  0.042   -0.063 -0.006 -0.025   -0.014  0.016  0.010
 H         -0.018 -0.048  0.047    0.014 -0.047 -0.078   -0.012  0.011  0.009
 O         -0.006 -0.013  0.059   -0.146  0.033 -0.042   -0.007  0.010  0.009
 H         -0.011  0.016  0.060   -0.231  0.089  0.010   -0.011  0.017  0.010
 C         -0.013 -0.025  0.043   -0.023 -0.001  0.110   -0.010  0.028  0.009
 H          0.002  0.016  0.031   -0.068  0.107  0.139   -0.008  0.035  0.008
 O         -0.005 -0.044  0.091    0.051 -0.052  0.233    0.000  0.028  0.010
 H         -0.009 -0.024  0.107   -0.002 -0.004  0.225    0.005  0.024  0.011
 TransDip  -0.031  0.005  0.026   -0.012  0.004 -0.003    0.021  0.021 -0.002

 Mode:                 7                      8                      9
 Frequency:        61.30                  81.24                 105.25
 Force Cnst:      0.0055                 0.0275                 0.0344
 Red. Mass:       2.4803                 7.0597                 5.2706
 IR Active:          YES                    YES                    YES
 IR Intens:        0.114                  0.341                  1.602
 Raman Active:       YES                    YES                    YES
               X      Y      Z        X      Y      Z        X      Y      Z
 C          0.009 -0.006 -0.029   -0.092 -0.023  0.006   -0.011 -0.047 -0.019
 H          0.010  0.015 -0.044   -0.095 -0.031  0.010   -0.036  0.004 -0.059
 C         -0.006  0.008  0.006   -0.076 -0.030 -0.002    0.060 -0.039  0.094
 H         -0.005 -0.018  0.026   -0.078 -0.023 -0.009    0.223 -0.130  0.192
 O         -0.021  0.031  0.026   -0.067 -0.035 -0.013   -0.020  0.195  0.248
 H         -0.024  0.034  0.046   -0.065 -0.036 -0.018    0.054  0.202  0.382
 C         -0.008  0.039  0.004   -0.072 -0.041  0.003    0.025 -0.158 -0.040
 H          0.001  0.069 -0.012   -0.075 -0.045  0.006   -0.068 -0.226 -0.010
 H         -0.021  0.049  0.037   -0.069 -0.043 -0.004    0.079 -0.188 -0.120
 C         -0.000  0.021 -0.013   -0.062 -0.043 -0.002    0.025 -0.148 -0.034
 C         -0.013 -0.019  0.018   -0.045 -0.045 -0.005    0.028 -0.053 -0.094
 O         -0.031 -0.058  0.054   -0.099 -0.146  0.074    0.048  0.030 -0.202
 C          0.016  0.003 -0.056   -0.088 -0.035  0.009   -0.004 -0.133 -0.009
 H          0.024 -0.018 -0.073   -0.094 -0.042  0.012   -0.030 -0.124  0.018
 H          0.018  0.033 -0.079   -0.097 -0.042  0.013    0.022 -0.147  0.006
 C          0.018 -0.031 -0.049   -0.093 -0.020  0.010   -0.022 -0.142 -0.048
 H          0.036 -0.048 -0.093   -0.097 -0.018  0.017   -0.035 -0.160 -0.125
 H          0.009 -0.072 -0.022   -0.089 -0.013  0.004   -0.034 -0.207 -0.005
 C          0.011 -0.032 -0.032   -0.099 -0.001 -0.005   -0.016 -0.002 -0.032
 C          0.089 -0.056  0.209   -0.128  0.008 -0.013   -0.068  0.015 -0.018
 H          0.079 -0.088  0.099   -0.129  0.030 -0.017   -0.075  0.057 -0.064
 H          0.218 -0.235  0.343   -0.136  0.008 -0.015   -0.047 -0.017  0.005
 H          0.027  0.139  0.374   -0.141 -0.004 -0.015   -0.124  0.019  0.014
 C         -0.053  0.155 -0.157   -0.104  0.004 -0.010   -0.012  0.036 -0.053
 H         -0.187  0.195 -0.355   -0.084 -0.001 -0.003    0.001  0.031 -0.084
 H          0.026  0.368 -0.079   -0.125 -0.005 -0.004   -0.022  0.055 -0.038
 H         -0.049  0.039 -0.132   -0.106  0.025 -0.026   -0.013  0.054 -0.057
 O         -0.004 -0.014  0.004    0.029  0.100 -0.092   -0.004 -0.009 -0.037
 H          0.001  0.048 -0.017   -0.067 -0.050 -0.012    0.028 -0.179 -0.021
 H         -0.005 -0.194 -0.120   -0.080  0.009 -0.011    0.012  0.006 -0.045
 O         -0.004 -0.007 -0.009    0.002  0.072 -0.100    0.050  0.023  0.042
 C         -0.003 -0.004 -0.004    0.004  0.049 -0.053    0.044  0.026  0.015
 H         -0.006 -0.003 -0.002   -0.014  0.097 -0.043    0.066  0.016  0.000
 C         -0.005 -0.010 -0.002    0.033  0.054 -0.056    0.021  0.024  0.017
 H         -0.004 -0.014 -0.003   -0.008 -0.004 -0.022   -0.006  0.057  0.034
 C          0.006 -0.005 -0.006    0.039  0.028  0.035   -0.035  0.032  0.030
 O          0.016 -0.002 -0.009    0.068  0.089  0.098   -0.092  0.008  0.034
 O          0.003 -0.009 -0.003    0.051 -0.067  0.046   -0.084  0.070  0.052
 H          0.011 -0.009 -0.005    0.088 -0.078  0.102   -0.167  0.073  0.069
 C         -0.000 -0.001 -0.000    0.007  0.018 -0.071    0.021  0.027  0.001
 H          0.002  0.001 -0.002   -0.061  0.097 -0.039    0.009  0.021  0.010
 O          0.001  0.002  0.001   -0.041 -0.066 -0.173    0.025  0.044 -0.020
 H          0.001  0.005  0.005    0.002 -0.022 -0.084    0.008  0.053 -0.026
 C         -0.003 -0.002  0.004    0.122 -0.008  0.023    0.014  0.030 -0.002
 H         -0.006 -0.004  0.007    0.101 -0.128  0.058    0.026  0.036 -0.012
 O         -0.001  0.002  0.009    0.233  0.021  0.110   -0.005  0.032 -0.012
 H          0.001  0.005  0.007    0.249  0.147  0.088   -0.020  0.034 -0.001
 C         -0.005 -0.004  0.003    0.145  0.078  0.020    0.018  0.025  0.016
 H         -0.002  0.001  0.001    0.159  0.194  0.002    0.006  0.025  0.023
 O         -0.007 -0.006  0.010    0.256  0.033  0.121    0.024  0.023  0.020
 H         -0.005 -0.003  0.014    0.315  0.024  0.173    0.011  0.028  0.011
 TransDip   0.004  0.003 -0.009    0.010  0.015 -0.001    0.013 -0.023  0.031

 Mode:                10                     11                     12
 Frequency:       107.68                 135.33                 147.80
 Force Cnst:      0.0507                 0.0688                 0.0753
 Red. Mass:       7.4235                 6.3730                 5.8539
 IR Active:          YES                    YES                    YES
 IR Intens:        2.235                  1.277                  3.654
 Raman Active:       YES                    YES                    YES
               X      Y      Z        X      Y      Z        X      Y      Z
 C          0.033  0.009  0.006    0.002 -0.031 -0.022   -0.090 -0.015 -0.041
 H          0.040  0.014  0.004   -0.015 -0.012 -0.037   -0.126  0.001 -0.058
 C          0.037  0.011  0.017    0.017 -0.025  0.018   -0.112 -0.007 -0.038
 H          0.054  0.002  0.028    0.056 -0.057  0.049   -0.195  0.004 -0.058
 O          0.029  0.036  0.034   -0.004  0.044  0.062   -0.081 -0.083 -0.095
 H          0.043  0.036  0.045   -0.004  0.051  0.120   -0.124 -0.082 -0.129
 C          0.032 -0.005  0.004    0.007 -0.044 -0.010   -0.085  0.097  0.031
 H          0.023 -0.015  0.009    0.002 -0.082  0.012   -0.038  0.195 -0.021
 H          0.043 -0.009 -0.006    0.008 -0.053 -0.052   -0.140  0.131  0.135
 C          0.021 -0.001  0.012    0.000 -0.004  0.020   -0.042  0.042 -0.025
 C          0.006  0.008  0.006   -0.045  0.048 -0.006    0.040 -0.001  0.001
 O          0.015  0.027 -0.013   -0.084  0.029 -0.044    0.088  0.047  0.004
 C          0.025  0.001  0.020    0.017 -0.011  0.021   -0.049  0.014 -0.122
 H          0.022  0.011  0.027   -0.004  0.013  0.050   -0.035 -0.058 -0.168
 H          0.033 -0.006  0.027    0.074 -0.014  0.032   -0.071  0.087 -0.181
 C          0.024  0.002  0.011   -0.002 -0.067 -0.033   -0.044 -0.029 -0.090
 H          0.019  0.002  0.005    0.018 -0.090 -0.097   -0.013 -0.047 -0.121
 H          0.019 -0.001  0.012   -0.047 -0.122 -0.000   -0.033 -0.067 -0.063
 C          0.034  0.004 -0.001    0.002 -0.001 -0.011   -0.090 -0.016  0.008
 C          0.042  0.001 -0.007   -0.038  0.012  0.000   -0.104 -0.013  0.037
 H          0.042 -0.005 -0.013   -0.039  0.043  0.002   -0.102  0.003  0.059
 H          0.051  0.005 -0.006   -0.053 -0.002  0.004   -0.130 -0.032  0.040
 H          0.040  0.002 -0.005   -0.052  0.006  0.004   -0.094 -0.004  0.038
 C          0.030  0.000 -0.001    0.030  0.018 -0.013   -0.067 -0.014  0.016
 H          0.026  0.001 -0.000    0.071  0.006 -0.015   -0.094 -0.006  0.003
 H          0.031  0.001 -0.001    0.012  0.004 -0.011   -0.030  0.000  0.006
 H          0.030 -0.004 -0.002    0.030  0.061 -0.012   -0.063 -0.041  0.047
 O         -0.008 -0.013  0.021   -0.034  0.159 -0.001    0.036 -0.063  0.018
 H          0.024 -0.006  0.022    0.014  0.007  0.044   -0.056  0.058 -0.069
 H          0.035  0.004 -0.001    0.009  0.009 -0.009   -0.110 -0.021  0.017
 O          0.001 -0.040  0.086   -0.065  0.021  0.168    0.174 -0.036  0.226
 C         -0.002 -0.009 -0.012   -0.078  0.010  0.128    0.168 -0.007  0.104
 H          0.057  0.001 -0.052   -0.056 -0.011  0.114    0.250 -0.044  0.051
 C         -0.018 -0.003 -0.001   -0.032  0.072  0.060    0.089  0.005  0.095
 H          0.011  0.068 -0.027   -0.056  0.118  0.072    0.049  0.133  0.114
 C          0.003 -0.015  0.010    0.073  0.033 -0.036    0.042  0.021  0.040
 O         -0.012  0.003  0.045    0.167 -0.005 -0.153   -0.067 -0.080 -0.024
 O          0.026 -0.042  0.003    0.229  0.109 -0.146   -0.002  0.189  0.038
 H          0.032 -0.046  0.022    0.411  0.124 -0.317   -0.141  0.209 -0.024
 C         -0.085  0.024 -0.044   -0.101 -0.037  0.093    0.056 -0.003  0.038
 H         -0.212  0.140  0.020   -0.174 -0.020  0.138   -0.053 -0.007  0.109
 O         -0.140 -0.028 -0.265   -0.167 -0.180  0.025    0.039  0.013 -0.134
 H         -0.100  0.132 -0.046   -0.139 -0.274 -0.057   -0.025  0.059 -0.140
 C          0.002 -0.018  0.112    0.005 -0.038  0.024    0.066 -0.005  0.019
 H         -0.128 -0.146  0.235    0.036 -0.006 -0.006    0.099  0.038 -0.014
 O          0.215  0.071  0.308   -0.009 -0.131 -0.056   -0.001 -0.022 -0.036
 H          0.364  0.180  0.196   -0.043 -0.174 -0.029   -0.039 -0.060 -0.007
 C         -0.062 -0.059 -0.080    0.019  0.006  0.018    0.058 -0.041  0.035
 H          0.022 -0.248 -0.134    0.023 -0.013  0.015    0.049 -0.116  0.044
 O         -0.254  0.019 -0.269    0.052  0.029 -0.040    0.017 -0.006 -0.048
 H         -0.093 -0.058 -0.180    0.054 -0.008 -0.073   -0.007 -0.022 -0.088
 TransDip   0.039  0.020  0.018    0.029 -0.019  0.009   -0.054  0.029  0.001

 Mode:                13                     14                     15
 Frequency:       155.63                 200.74                 213.94
 Force Cnst:      0.0559                 0.0692                 0.0499
 Red. Mass:       3.9204                 2.9164                 1.8485
 IR Active:          YES                    YES                    YES
 IR Intens:        1.799                  4.050                  4.424
 Raman Active:       YES                    YES                    YES
               X      Y      Z        X      Y      Z        X      Y      Z
 C         -0.009 -0.111 -0.072   -0.077  0.059 -0.075   -0.017 -0.016 -0.079
 H         -0.057 -0.063 -0.113   -0.116  0.092 -0.104    0.006 -0.032 -0.064
 C         -0.015 -0.087  0.015   -0.002  0.051 -0.040   -0.016 -0.006 -0.052
 H         -0.083 -0.136  0.044   -0.024  0.062 -0.052    0.013 -0.046 -0.016
 O          0.014 -0.071 -0.000    0.125  0.111 -0.115   -0.019  0.089 -0.014
 H          0.015 -0.069  0.016    0.169  0.111 -0.069   -0.099  0.115  0.136
 C         -0.010  0.033  0.094    0.029 -0.034  0.038   -0.012 -0.028 -0.039
 H          0.081  0.095  0.067    0.033 -0.050  0.047    0.009 -0.068 -0.014
 H         -0.076  0.064  0.169    0.084 -0.051  0.030   -0.006 -0.038 -0.080
 C         -0.023  0.051  0.108   -0.024 -0.066  0.066   -0.031  0.016  0.013
 C          0.016  0.080  0.085    0.003 -0.017  0.031   -0.026  0.021  0.005
 O          0.101  0.190  0.052    0.040  0.055 -0.025   -0.024  0.000  0.046
 C          0.036 -0.001  0.020   -0.088 -0.055  0.016   -0.031  0.042  0.094
 H         -0.005  0.019  0.062   -0.158 -0.089  0.058   -0.083  0.133  0.183
 H          0.192  0.050  0.002   -0.037 -0.043  0.012    0.060 -0.040  0.171
 C         -0.009 -0.195 -0.111   -0.110 -0.028 -0.091   -0.058  0.041 -0.018
 H          0.067 -0.267 -0.294   -0.155 -0.034 -0.165   -0.055  0.049  0.010
 H         -0.135 -0.355 -0.015   -0.136 -0.081 -0.058   -0.133  0.079 -0.053
 C         -0.015 -0.017 -0.037   -0.051 -0.009  0.031    0.001 -0.040 -0.033
 C         -0.161  0.033  0.011    0.077 -0.058  0.083    0.036 -0.051  0.062
 H         -0.165  0.150  0.027    0.076 -0.149  0.031    0.066 -0.080  0.321
 H         -0.229 -0.023  0.023    0.175 -0.099  0.133   -0.170 -0.039 -0.001
 H         -0.206  0.013  0.022    0.082  0.041  0.146    0.242 -0.046 -0.045
 C          0.078  0.053 -0.046    0.007 -0.096  0.099    0.098 -0.007 -0.020
 H          0.219  0.010 -0.048   -0.286 -0.008  0.019    0.475 -0.120  0.118
 H          0.006  0.001 -0.040    0.312  0.036  0.021   -0.174 -0.243 -0.018
 H          0.076  0.206 -0.051    0.034 -0.407  0.314    0.080  0.380 -0.141
 O          0.031  0.013  0.057    0.011  0.007  0.025   -0.011 -0.003 -0.015
 H         -0.020  0.085  0.106   -0.019 -0.101  0.086   -0.024 -0.012  0.033
 H          0.011  0.011 -0.036   -0.164 -0.035  0.084   -0.055 -0.071 -0.017
 O         -0.037  0.017 -0.080   -0.013  0.016 -0.014    0.019 -0.014  0.009
 C         -0.038  0.001 -0.050   -0.017  0.010 -0.012    0.027 -0.011  0.010
 H         -0.060  0.010 -0.036   -0.018  0.013 -0.011    0.027 -0.011  0.009
 C          0.001 -0.002 -0.017    0.004  0.009  0.004   -0.004 -0.006 -0.006
 H          0.042 -0.056 -0.042    0.017 -0.005 -0.004   -0.014  0.008  0.000
 C         -0.013 -0.009 -0.018   -0.005  0.010 -0.006    0.009 -0.011  0.006
 O          0.013  0.026  0.013    0.008  0.022  0.001   -0.008 -0.026 -0.002
 O         -0.008 -0.071 -0.011    0.002 -0.008 -0.007    0.001  0.012  0.008
 H          0.025 -0.078  0.024    0.019 -0.011 -0.002   -0.022  0.014  0.002
 C          0.002  0.002 -0.026   -0.005  0.003 -0.008    0.014 -0.006  0.002
 H          0.042  0.006 -0.053    0.008  0.004 -0.017    0.002 -0.014  0.011
 O          0.011  0.006  0.033   -0.008 -0.015  0.018    0.025  0.035 -0.030
 H          0.033  0.001  0.047    0.007 -0.036  0.008    0.005  0.090  0.014
 C         -0.009  0.001 -0.011   -0.001  0.001 -0.006    0.001 -0.008  0.001
 H         -0.023 -0.017  0.004   -0.004 -0.007 -0.002   -0.001 -0.001  0.001
 O          0.017  0.017  0.017    0.008  0.008  0.005    0.007 -0.019 -0.005
 H          0.041  0.026 -0.000    0.019  0.010 -0.003    0.004 -0.019 -0.004
 C         -0.009  0.010 -0.015    0.001  0.010 -0.002    0.002 -0.008 -0.003
 H         -0.012  0.014 -0.013   -0.008  0.008  0.004    0.004  0.001 -0.005
 O          0.002  0.011 -0.019    0.023  0.014 -0.015    0.007 -0.014  0.012
 H          0.019 -0.000 -0.013    0.038 -0.005 -0.019   -0.003 -0.005  0.010
 TransDip  -0.019 -0.038 -0.009   -0.025 -0.051  0.030   -0.051  0.013  0.041

 Mode:                16                     17                     18
 Frequency:       227.97                 235.03                 245.78
 Force Cnst:      0.0588                 0.0864                 0.1865
 Red. Mass:       1.9218                 2.6548                 5.2407
 IR Active:          YES                    YES                    YES
 IR Intens:        8.241                 11.239                  4.329
 Raman Active:       YES                    YES                    YES
               X      Y      Z        X      Y      Z        X      Y      Z
 C          0.012 -0.016 -0.018   -0.005  0.027  0.038   -0.004  0.003  0.005
 H          0.018 -0.019 -0.014   -0.029  0.046  0.020   -0.012 -0.002  0.006
 C         -0.001 -0.014 -0.015    0.016  0.021  0.030   -0.003  0.000 -0.008
 H          0.025 -0.022 -0.003   -0.011  0.045  0.006    0.006  0.004 -0.011
 O         -0.041 -0.002  0.020    0.067 -0.010 -0.019   -0.008  0.002 -0.005
 H         -0.029 -0.003  0.014    0.113 -0.022 -0.073   -0.170  0.035  0.124
 C         -0.011 -0.030 -0.037    0.021  0.021  0.043   -0.000 -0.007 -0.019
 H         -0.008 -0.089 -0.003    0.009  0.058  0.021   -0.005 -0.030 -0.006
 H         -0.010 -0.042 -0.101    0.025  0.028  0.083   -0.005 -0.012 -0.048
 C         -0.017  0.031  0.006    0.017 -0.023  0.009    0.009  0.012 -0.009
 C         -0.033  0.035  0.001    0.007 -0.013  0.004   -0.023  0.019 -0.006
 O         -0.038  0.008  0.040    0.007  0.015 -0.043   -0.061 -0.007 -0.033
 C          0.017  0.037  0.072   -0.001 -0.039 -0.071    0.011  0.011 -0.013
 H         -0.007  0.123  0.133    0.024 -0.125 -0.134    0.015  0.005 -0.019
 H          0.097 -0.020  0.128   -0.064  0.032 -0.135    0.007  0.018 -0.019
 C         -0.003 -0.002  0.004    0.015 -0.034 -0.011    0.011  0.006 -0.005
 H          0.010 -0.010 -0.011    0.008 -0.044 -0.056    0.020  0.003 -0.005
 H         -0.050 -0.011  0.003    0.052 -0.079  0.026    0.014  0.002 -0.001
 C          0.017  0.006 -0.012   -0.013  0.011  0.028   -0.007  0.002  0.007
 C         -0.030  0.022 -0.041    0.031 -0.004  0.028   -0.009  0.002  0.000
 H         -0.047  0.063 -0.178    0.029 -0.041 -0.000   -0.009  0.004 -0.000
 H          0.068 -0.001 -0.001    0.075 -0.011  0.044   -0.010  0.005 -0.001
 H         -0.151  0.018  0.022    0.027  0.028  0.051   -0.010 -0.002 -0.001
 C          0.080  0.007  0.003   -0.110 -0.016  0.017   -0.029 -0.004  0.004
 H         -0.287  0.118 -0.205    0.150 -0.094  0.206   -0.036 -0.002  0.014
 H          0.461  0.267 -0.042   -0.420 -0.224  0.057   -0.041 -0.005  0.010
 H          0.115 -0.365  0.271   -0.140  0.243 -0.223   -0.032 -0.012 -0.014
 O         -0.017  0.017 -0.022    0.003  0.025  0.009   -0.027  0.063  0.034
 H         -0.008  0.029  0.025    0.017 -0.008  0.004    0.016  0.021  0.002
 H          0.012  0.034  0.008    0.003 -0.004  0.008   -0.001  0.002  0.003
 O          0.010 -0.012  0.006   -0.020  0.016 -0.003    0.039  0.004  0.154
 C          0.020 -0.029  0.025   -0.023 -0.028  0.027   -0.003 -0.058 -0.043
 H          0.010 -0.033  0.031   -0.039 -0.040  0.038    0.101 -0.116 -0.110
 C         -0.015  0.004 -0.020   -0.010  0.028 -0.019    0.006  0.062  0.097
 H         -0.020  0.024 -0.018    0.014  0.036 -0.036   -0.017  0.117  0.107
 C          0.005 -0.032  0.009   -0.014 -0.033  0.003   -0.028 -0.093 -0.050
 O         -0.007 -0.054 -0.012    0.005 -0.040 -0.016    0.009 -0.068 -0.036
 O          0.008 -0.004  0.003    0.013 -0.034 -0.013    0.002 -0.193 -0.055
 H          0.001 -0.001 -0.015    0.056 -0.034 -0.035    0.075 -0.208  0.006
 C         -0.004 -0.009  0.021   -0.046 -0.002  0.038   -0.016 -0.025 -0.057
 H         -0.026 -0.025  0.037   -0.063 -0.015  0.049    0.063 -0.070 -0.099
 O          0.032  0.117 -0.055   -0.000  0.162 -0.038    0.064  0.132  0.044
 H         -0.011  0.306  0.120   -0.035  0.428  0.231    0.017  0.195  0.073
 C         -0.022 -0.014  0.007   -0.050 -0.007  0.011   -0.087 -0.055  0.004
 H         -0.036  0.000  0.016   -0.074  0.004  0.029   -0.084 -0.122  0.014
 O          0.042 -0.093 -0.020    0.085 -0.160 -0.034   -0.137  0.121  0.114
 H          0.047 -0.093 -0.024    0.108 -0.162 -0.050   -0.125  0.191  0.099
 C         -0.012  0.012 -0.014   -0.028  0.055 -0.021   -0.015 -0.011  0.030
 H         -0.009  0.044 -0.016   -0.037  0.096 -0.015   -0.083 -0.031  0.080
 O          0.001 -0.005  0.033    0.002  0.038  0.034    0.244  0.064 -0.174
 H         -0.034  0.028  0.030   -0.046  0.075  0.022    0.541 -0.238 -0.164
 TransDip  -0.044  0.070  0.041   -0.053  0.066  0.067    0.001 -0.066  0.007

 Mode:                19                     20                     21
 Frequency:       247.82                 252.06                 264.44
 Force Cnst:      0.0393                 0.0440                 0.1658
 Red. Mass:       1.0867                 1.1755                 4.0236
 IR Active:          YES                    YES                    YES
 IR Intens:        4.458                 91.593                  0.696
 Raman Active:       YES                    YES                    YES
               X      Y      Z        X      Y      Z        X      Y      Z
 C         -0.006 -0.003  0.004   -0.001  0.018 -0.004   -0.032  0.004 -0.002
 H         -0.005 -0.003  0.004   -0.008  0.040 -0.019   -0.099  0.013 -0.021
 C         -0.002 -0.006  0.012    0.002  0.014  0.008    0.021 -0.009 -0.025
 H         -0.002 -0.007  0.014    0.037  0.022  0.011    0.076  0.006 -0.025
 O         -0.009 -0.011  0.019   -0.047 -0.001  0.046    0.038  0.038 -0.019
 H          0.175 -0.050 -0.136    0.721 -0.160 -0.587    0.086  0.034 -0.009
 C         -0.001 -0.001  0.014   -0.009 -0.024 -0.024    0.019 -0.080 -0.076
 H          0.001  0.010  0.008   -0.020 -0.082  0.007   -0.009 -0.241  0.013
 H         -0.000  0.003  0.029    0.014 -0.037 -0.077    0.004 -0.113 -0.268
 C          0.001 -0.012  0.006   -0.013  0.015  0.002    0.054  0.070 -0.023
 C          0.006 -0.010  0.007   -0.022  0.015  0.004    0.033  0.084 -0.023
 O          0.011  0.003 -0.006   -0.015  0.010  0.022   -0.024 -0.021  0.054
 C         -0.007 -0.016 -0.018    0.001  0.012  0.009    0.076  0.073  0.009
 H         -0.001 -0.043 -0.037   -0.007  0.034  0.026    0.036  0.128  0.070
 H         -0.029  0.004 -0.037    0.035  0.005  0.019    0.181  0.047  0.044
 C         -0.001 -0.004  0.001   -0.007 -0.019 -0.019    0.036 -0.033 -0.065
 H          0.002  0.000  0.012    0.000 -0.036 -0.077    0.108 -0.082 -0.171
 H          0.017  0.003 -0.002   -0.031 -0.068  0.012   -0.027 -0.138  0.000
 C         -0.008 -0.001  0.002    0.002  0.011  0.000   -0.051  0.002  0.042
 C          0.023 -0.008 -0.011    0.028  0.002 -0.003   -0.061  0.001  0.044
 H          0.082 -0.048  0.500    0.018 -0.018 -0.098   -0.047  0.015  0.182
 H         -0.412  0.168 -0.228    0.121 -0.020  0.034   -0.188  0.024 -0.003
 H          0.424 -0.158 -0.327   -0.033  0.037  0.053    0.035 -0.029 -0.027
 C         -0.011  0.040 -0.023    0.003 -0.003  0.008   -0.162 -0.041  0.038
 H         -0.154  0.083 -0.144    0.079 -0.026  0.053   -0.235 -0.019  0.082
 H          0.116  0.182 -0.007   -0.065 -0.067  0.007   -0.192 -0.033  0.058
 H         -0.001 -0.096  0.053   -0.002  0.072 -0.035   -0.171 -0.124 -0.042
 O          0.004 -0.004  0.011   -0.015 -0.007 -0.006    0.077  0.174 -0.069
 H         -0.000 -0.009  0.001   -0.007  0.020  0.013    0.059  0.077 -0.015
 H         -0.018 -0.017 -0.002   -0.008  0.010  0.007   -0.045 -0.001  0.035
 O         -0.004  0.007  0.000    0.006 -0.005 -0.001    0.027 -0.028  0.080
 C         -0.008 -0.000  0.001    0.011 -0.000  0.002    0.015 -0.037 -0.023
 H         -0.008 -0.003  0.001    0.010  0.005  0.002    0.051 -0.096 -0.043
 C          0.002  0.006  0.003   -0.009 -0.004  0.000    0.060  0.004  0.003
 H          0.008  0.004 -0.001   -0.018 -0.000  0.006    0.036  0.021  0.018
 C         -0.004 -0.001 -0.002    0.006  0.001  0.004   -0.010 -0.064 -0.036
 O          0.002  0.003 -0.002   -0.002 -0.005  0.000   -0.014 -0.051 -0.012
 O          0.001 -0.007 -0.004    0.002  0.013  0.004   -0.019 -0.134 -0.020
 H          0.012 -0.007 -0.005   -0.011  0.015  0.000   -0.001 -0.146  0.045
 C         -0.009  0.001  0.003    0.010 -0.005 -0.005    0.027  0.027  0.009
 H         -0.008  0.001  0.002    0.008 -0.010 -0.002    0.034  0.069 -0.003
 O         -0.006  0.012  0.003    0.011 -0.004 -0.008    0.016 -0.008  0.012
 H         -0.005  0.032  0.027    0.008 -0.007 -0.014   -0.021 -0.119 -0.148
 C         -0.007  0.000  0.001    0.001 -0.009 -0.000    0.063  0.057  0.008
 H         -0.010 -0.001  0.004    0.001 -0.009 -0.001    0.102  0.069 -0.026
 O          0.008 -0.014 -0.001   -0.017  0.015  0.009   -0.007  0.057 -0.035
 H          0.014 -0.016 -0.005   -0.014  0.010  0.007   -0.109  0.116  0.029
 C         -0.004  0.010  0.000    0.001 -0.011  0.001    0.050 -0.012  0.019
 H         -0.008  0.011  0.003    0.003 -0.010 -0.001    0.072 -0.051  0.003
 O          0.007  0.012 -0.003    0.020 -0.007 -0.013   -0.162 -0.034  0.093
 H          0.010  0.005 -0.005    0.048 -0.030 -0.008   -0.277  0.117  0.122
 TransDip   0.057 -0.012 -0.034    0.244 -0.071 -0.171    0.021  0.007 -0.015

 Mode:                22                     23                     24
 Frequency:       269.84                 284.31                 293.88
 Force Cnst:      0.1202                 0.1705                 0.2323
 Red. Mass:       2.8015                 3.5794                 4.5651
 IR Active:          YES                    YES                    YES
 IR Intens:        8.730                  1.183                  9.628
 Raman Active:       YES                    YES                    YES
               X      Y      Z        X      Y      Z        X      Y      Z
 C         -0.008 -0.041 -0.045    0.015  0.062  0.027    0.005 -0.019 -0.000
 H          0.063 -0.072 -0.010    0.009  0.130 -0.022    0.010 -0.031  0.009
 C         -0.037 -0.018  0.004   -0.031  0.057  0.054    0.010 -0.011  0.004
 H         -0.076 -0.073  0.040   -0.099  0.097  0.007    0.000 -0.027  0.015
 O         -0.038  0.027  0.028   -0.047 -0.103 -0.004    0.041  0.025 -0.002
 H          0.342 -0.046 -0.234   -0.266 -0.077  0.011    0.127  0.012 -0.026
 C         -0.016  0.081  0.061   -0.036  0.069  0.090    0.010  0.020  0.010
 H          0.025  0.256 -0.036   -0.047  0.174  0.030    0.021  0.053 -0.008
 H         -0.044  0.128  0.259    0.018  0.079  0.218   -0.014  0.034  0.043
 C          0.013 -0.046 -0.022   -0.073 -0.065  0.051    0.013  0.020 -0.004
 C          0.071 -0.044 -0.024   -0.042 -0.004 -0.018   -0.004  0.011 -0.003
 O          0.040 -0.058 -0.059   -0.057  0.017 -0.075   -0.010  0.005  0.000
 C         -0.058 -0.024 -0.022   -0.067 -0.069  0.058    0.020  0.020 -0.004
 H         -0.043 -0.074 -0.058   -0.075 -0.042  0.081    0.026  0.023 -0.007
 H         -0.157 -0.028 -0.032   -0.019 -0.078  0.071    0.017  0.018 -0.004
 C         -0.034  0.097  0.039   -0.071 -0.113 -0.003    0.021  0.016  0.008
 H         -0.077  0.163  0.241   -0.102 -0.157 -0.205    0.034  0.022  0.042
 H          0.024  0.280 -0.081   -0.117 -0.271  0.097    0.025  0.043 -0.010
 C         -0.004 -0.054 -0.053    0.044  0.070  0.002   -0.005 -0.021 -0.000
 C         -0.074 -0.035  0.019    0.191  0.033 -0.078   -0.054 -0.008  0.024
 H         -0.088  0.040 -0.074    0.193 -0.122 -0.129   -0.052  0.043  0.060
 H         -0.022 -0.131  0.086    0.303  0.133 -0.103   -0.107 -0.033  0.024
 H         -0.180  0.012  0.108    0.231  0.032 -0.102   -0.053 -0.014  0.020
 C          0.137 -0.018 -0.036    0.068  0.086  0.002   -0.018 -0.023 -0.003
 H          0.179 -0.031 -0.086    0.144  0.063 -0.001   -0.044 -0.015 -0.003
 H          0.217 -0.022 -0.078    0.024  0.066  0.012   -0.006 -0.014 -0.003
 H          0.152  0.028  0.088    0.066  0.170 -0.011   -0.017 -0.051 -0.003
 O          0.065  0.063 -0.005    0.007  0.133 -0.082   -0.004  0.010 -0.024
 H         -0.019 -0.082 -0.074   -0.082 -0.086  0.035    0.015  0.024 -0.003
 H         -0.027 -0.050 -0.036    0.030  0.061  0.008    0.003 -0.018 -0.005
 O          0.006  0.015  0.073    0.019 -0.035  0.066    0.008 -0.096  0.204
 C         -0.028 -0.016 -0.017    0.028 -0.014 -0.010    0.005  0.048 -0.056
 H          0.013 -0.069 -0.041    0.060 -0.027 -0.030    0.169  0.109 -0.170
 C          0.056  0.031  0.025    0.005 -0.002 -0.022   -0.024 -0.023 -0.060
 H          0.065  0.046  0.019   -0.027  0.046 -0.004    0.034  0.171 -0.113
 C         -0.028 -0.033 -0.034    0.008 -0.026 -0.010    0.014  0.071 -0.008
 O          0.001 -0.002 -0.010   -0.009 -0.032 -0.006    0.007  0.096  0.022
 O         -0.012 -0.117 -0.032   -0.005 -0.035 -0.001   -0.001  0.074 -0.004
 H          0.049 -0.130  0.018   -0.025 -0.038  0.024   -0.050  0.075  0.011
 C         -0.030  0.029  0.015    0.029  0.003 -0.021   -0.070 -0.020 -0.157
 H         -0.012  0.057 -0.002    0.041 -0.003 -0.027    0.056 -0.157 -0.215
 O         -0.034  0.019  0.045    0.036  0.001 -0.003   -0.013  0.010  0.112
 H         -0.039 -0.029 -0.015    0.016 -0.040 -0.069    0.143  0.100  0.358
 C          0.011  0.046  0.006    0.028  0.012 -0.023   -0.110 -0.047 -0.177
 H          0.030  0.041 -0.009    0.031  0.009 -0.025   -0.223 -0.151 -0.072
 O          0.029 -0.007 -0.028    0.005  0.051 -0.010    0.121  0.040  0.023
 H         -0.014  0.030 -0.002   -0.034  0.111  0.012    0.335  0.118 -0.130
 C          0.020  0.041  0.016    0.020 -0.032 -0.018   -0.097 -0.059 -0.144
 H          0.006  0.014  0.026    0.026 -0.022 -0.025   -0.170  0.107 -0.093
 O         -0.066  0.042  0.034   -0.049 -0.062  0.058    0.043 -0.167  0.105
 H         -0.110  0.097  0.043   -0.096  0.016  0.087    0.036 -0.086  0.176
 TransDip   0.088 -0.015 -0.032   -0.027  0.022  0.001    0.018  0.045 -0.087

 Mode:                25                     26                     27
 Frequency:       294.39                 320.36                 321.82
 Force Cnst:      0.2185                 0.1098                 0.1277
 Red. Mass:       4.2795                 1.8156                 2.0930
 IR Active:          YES                    YES                    YES
 IR Intens:        9.646                  6.094                  3.436
 Raman Active:       YES                    YES                    YES
               X      Y      Z        X      Y      Z        X      Y      Z
 C          0.020 -0.048  0.011   -0.006 -0.007  0.009    0.012  0.009 -0.014
 H          0.052 -0.061  0.025    0.010 -0.024  0.024   -0.015  0.039 -0.040
 C          0.019 -0.016  0.058    0.009 -0.015 -0.005   -0.010  0.023  0.010
 H         -0.078 -0.066  0.077    0.033 -0.010 -0.003   -0.054  0.015  0.007
 O          0.165  0.057 -0.014    0.005  0.001  0.007    0.005 -0.003 -0.016
 H          0.330  0.036 -0.035   -0.016  0.006  0.037    0.030 -0.010 -0.056
 C          0.020  0.124  0.122    0.005 -0.046 -0.015   -0.008  0.078  0.024
 H          0.055  0.360 -0.009    0.004 -0.113  0.024   -0.011  0.199 -0.045
 H         -0.042  0.191  0.374    0.012 -0.062 -0.085   -0.020  0.107  0.150
 C          0.021  0.009  0.004   -0.016 -0.008  0.025    0.022  0.008 -0.049
 C         -0.037  0.026 -0.042   -0.004  0.012  0.027    0.034 -0.032 -0.055
 O         -0.118 -0.020 -0.104    0.042  0.044  0.063   -0.001 -0.071 -0.061
 C          0.024  0.014  0.025   -0.034 -0.030 -0.073    0.057  0.045  0.127
 H          0.039  0.036  0.024    0.007 -0.155 -0.169   -0.011  0.267  0.293
 H          0.018 -0.006  0.040   -0.143  0.069 -0.166    0.247 -0.130  0.290
 C          0.027  0.011  0.044   -0.002  0.022  0.018    0.004 -0.044 -0.029
 H          0.043  0.022  0.102   -0.025  0.049  0.093    0.042 -0.091 -0.160
 H          0.025  0.060  0.010    0.066  0.085 -0.017   -0.111 -0.154  0.032
 C         -0.001 -0.051 -0.006   -0.001 -0.007 -0.005    0.004  0.012  0.010
 C         -0.115 -0.020  0.054    0.008 -0.011 -0.011   -0.013  0.019  0.020
 H         -0.108  0.096  0.162    0.006 -0.022 -0.034   -0.009  0.039  0.063
 H         -0.260 -0.071  0.042    0.032 -0.007 -0.007   -0.058  0.012  0.011
 H         -0.093 -0.042  0.028   -0.003 -0.009 -0.003    0.009  0.014  0.005
 C         -0.010 -0.044 -0.014    0.024  0.008 -0.009   -0.043 -0.015  0.015
 H         -0.067 -0.027 -0.029    0.048  0.001 -0.027   -0.086 -0.002  0.047
 H          0.030 -0.014 -0.017    0.032  0.010 -0.011   -0.056 -0.017  0.020
 H         -0.007 -0.103  0.006    0.026  0.035  0.012   -0.047 -0.062 -0.023
 O         -0.026  0.138 -0.077    0.032  0.037 -0.036   -0.017 -0.107 -0.001
 H          0.010  0.014 -0.017   -0.003  0.009  0.043   -0.003 -0.027 -0.086
 H          0.020 -0.045 -0.018   -0.001 -0.009 -0.007    0.004  0.015  0.012
 O         -0.041 -0.029 -0.109   -0.009 -0.013 -0.022    0.025  0.010  0.002
 C          0.023 -0.018  0.044    0.005 -0.022  0.046    0.009 -0.007  0.012
 H         -0.070  0.035  0.102   -0.018  0.016  0.059    0.020 -0.003  0.005
 C         -0.049 -0.042 -0.046   -0.000  0.007 -0.072    0.001  0.018 -0.027
 H         -0.087 -0.104 -0.016    0.034  0.031 -0.098    0.018  0.057 -0.042
 C          0.030 -0.015  0.051    0.022 -0.037  0.043    0.008 -0.017  0.009
 O         -0.003 -0.069  0.001   -0.001 -0.092 -0.013   -0.002 -0.035 -0.008
 O          0.020  0.097  0.044    0.021  0.042  0.033    0.007 -0.001  0.007
 H         -0.042  0.114 -0.032   -0.010  0.053 -0.024   -0.001  0.000  0.001
 C          0.056 -0.036  0.019   -0.034 -0.020  0.013   -0.035 -0.001  0.006
 H          0.009 -0.049  0.053   -0.043 -0.081  0.032   -0.031 -0.032  0.010
 O          0.067  0.022 -0.092   -0.015  0.042  0.032   -0.031  0.012  0.049
 H          0.014  0.119 -0.030   -0.209 -0.211 -0.437   -0.167 -0.245 -0.369
 C          0.013 -0.045  0.031   -0.044  0.004 -0.025   -0.034  0.017 -0.017
 H          0.021 -0.019  0.021   -0.066 -0.027 -0.003   -0.049 -0.009 -0.001
 O         -0.102  0.048  0.044    0.016  0.018  0.021    0.047 -0.023 -0.002
 H         -0.150  0.053  0.075   -0.221  0.444  0.144   -0.101  0.255  0.074
 C          0.013 -0.083 -0.000   -0.024  0.029 -0.059   -0.027  0.063 -0.028
 H          0.051 -0.091 -0.030   -0.024  0.087 -0.064   -0.035  0.101 -0.023
 O          0.011 -0.088 -0.017   -0.011  0.007  0.012   -0.001  0.063 -0.001
 H          0.067 -0.117  0.012    0.313 -0.068  0.271    0.213 -0.002  0.155
 TransDip   0.052 -0.037  0.076   -0.054 -0.005 -0.058   -0.003  0.017 -0.057

 Mode:                28                     29                     30
 Frequency:       336.14                 349.13                 390.20
 Force Cnst:      0.2807                 0.2178                 0.2539
 Red. Mass:       4.2172                 3.0322                 2.8302
 IR Active:          YES                    YES                    YES
 IR Intens:        3.894                  2.144                 10.162
 Raman Active:       YES                    YES                    YES
               X      Y      Z        X      Y      Z        X      Y      Z
 C         -0.023  0.027 -0.044   -0.003  0.003 -0.006   -0.050 -0.016  0.068
 H         -0.060  0.053 -0.069   -0.006  0.003 -0.006   -0.048  0.011  0.050
 C         -0.026  0.017 -0.029   -0.003  0.001 -0.006   -0.079  0.001  0.062
 H         -0.010  0.026 -0.031    0.003  0.001 -0.005   -0.119  0.028  0.032
 O         -0.114 -0.041  0.006   -0.019 -0.003  0.004    0.128  0.067 -0.074
 H         -0.148 -0.044 -0.056   -0.019 -0.004 -0.005    0.161  0.076  0.032
 C          0.000 -0.001 -0.027    0.003 -0.005 -0.004   -0.113 -0.045  0.042
 H         -0.010 -0.004 -0.027    0.006 -0.019  0.004   -0.204 -0.116  0.075
 H          0.016 -0.007 -0.034    0.005 -0.008 -0.018   -0.133 -0.064 -0.076
 C          0.066 -0.031 -0.051    0.010  0.001  0.003   -0.027  0.032 -0.043
 C          0.183 -0.030 -0.039    0.003  0.006  0.006    0.010  0.005 -0.047
 O          0.150 -0.105  0.015   -0.021 -0.007 -0.018    0.030 -0.018  0.028
 C          0.016  0.011  0.053    0.001  0.003 -0.003    0.043  0.026  0.001
 H         -0.064  0.108  0.167   -0.006 -0.006 -0.002    0.059  0.080  0.013
 H          0.125 -0.097  0.152    0.001  0.006 -0.005    0.068  0.002  0.024
 C         -0.026 -0.005 -0.067   -0.001  0.007 -0.007    0.036 -0.024  0.023
 H         -0.016 -0.025 -0.129   -0.000  0.008 -0.003    0.076 -0.046 -0.014
 H         -0.086 -0.054 -0.041   -0.001  0.010 -0.009    0.041 -0.073  0.056
 C         -0.020  0.027 -0.002   -0.003  0.002 -0.001   -0.037 -0.072  0.088
 C          0.025  0.015 -0.000    0.001  0.001 -0.000   -0.002 -0.108 -0.091
 H          0.026 -0.027 -0.011    0.001 -0.003 -0.003   -0.017 -0.186 -0.253
 H          0.055  0.019  0.006    0.005 -0.000  0.002    0.149  0.065 -0.146
 H          0.038  0.037  0.007    0.001  0.004  0.002   -0.073 -0.227 -0.135
 C         -0.018  0.002  0.016   -0.001 -0.000  0.001    0.045  0.124  0.015
 H         -0.016  0.001  0.044    0.000 -0.001  0.003    0.180  0.086 -0.209
 H         -0.026 -0.021  0.007   -0.001 -0.003 -0.001    0.028  0.256  0.096
 H         -0.019  0.000  0.009   -0.001  0.000  0.002    0.049  0.305  0.059
 O          0.172  0.107 -0.019    0.001  0.039  0.035    0.004 -0.052 -0.065
 H          0.009 -0.107 -0.136    0.007 -0.000  0.000   -0.053  0.074 -0.109
 H         -0.046  0.022  0.014   -0.006  0.001  0.001   -0.027 -0.073  0.075
 O         -0.100 -0.024 -0.064   -0.035 -0.019  0.015   -0.011 -0.038  0.032
 C         -0.084 -0.004  0.049   -0.025  0.028 -0.056   -0.016  0.001  0.012
 H         -0.142  0.057  0.084   -0.019 -0.001 -0.059   -0.013 -0.026  0.013
 C          0.070 -0.053 -0.017    0.003 -0.056  0.084    0.007 -0.029 -0.017
 H          0.139 -0.154 -0.056   -0.029 -0.114  0.111   -0.013 -0.019 -0.001
 C         -0.009  0.019  0.050   -0.031  0.091 -0.049   -0.006  0.011 -0.015
 O          0.017  0.007  0.016    0.013  0.183  0.037   -0.004  0.029  0.007
 O          0.019  0.096  0.025   -0.028  0.012 -0.042   -0.012 -0.013 -0.008
 H          0.043  0.112 -0.081   -0.012  0.003  0.010    0.003 -0.017  0.008
 C         -0.081 -0.008  0.034    0.015  0.001 -0.023   -0.021  0.039  0.041
 H         -0.100 -0.025  0.049    0.055  0.032 -0.051   -0.043  0.081  0.047
 O         -0.075  0.057  0.007    0.062  0.111  0.012   -0.048  0.008  0.012
 H          0.046  0.376  0.482   -0.193 -0.107 -0.475    0.031  0.118  0.210
 C         -0.056 -0.027  0.020    0.042 -0.067  0.041    0.031  0.033  0.024
 H         -0.057 -0.040  0.025    0.103 -0.114 -0.000    0.056  0.059  0.001
 O         -0.096  0.037  0.058    0.035 -0.156 -0.025   -0.011  0.009 -0.028
 H         -0.061  0.005  0.037   -0.353  0.305  0.198   -0.071  0.013  0.012
 C          0.004 -0.059 -0.003    0.050 -0.104  0.069    0.035 -0.004  0.003
 H         -0.027 -0.084  0.020    0.049 -0.207  0.068    0.064 -0.020 -0.019
 O          0.025 -0.059 -0.031   -0.048 -0.067 -0.053    0.007  0.009 -0.026
 H          0.165 -0.136  0.038    0.345 -0.203  0.217    0.235 -0.077  0.123
 TransDip   0.025  0.004  0.058   -0.028 -0.034  0.016    0.013 -0.008  0.101

 Mode:                31                     32                     33
 Frequency:       399.22                 409.62                 420.51
 Force Cnst:      0.1834                 0.2108                 0.2867
 Red. Mass:       1.9534                 2.1325                 2.7521
 IR Active:          YES                    YES                    YES
 IR Intens:       55.015                 70.385                  0.680
 Raman Active:       YES                    YES                    YES
               X      Y      Z        X      Y      Z        X      Y      Z
 C          0.040 -0.003 -0.001   -0.020  0.005 -0.012    0.060  0.125  0.055
 H          0.059 -0.019  0.011   -0.036  0.009 -0.017    0.169  0.251 -0.016
 C          0.047 -0.002 -0.009   -0.024  0.002 -0.008   -0.087  0.186  0.060
 H          0.056 -0.012  0.002   -0.026  0.004 -0.011   -0.132  0.296 -0.040
 O          0.008 -0.019  0.023   -0.032  0.007 -0.006   -0.039  0.017 -0.079
 H         -0.017 -0.017  0.017   -0.021  0.005 -0.014   -0.127  0.018 -0.160
 C          0.030  0.033 -0.027   -0.001 -0.019  0.019   -0.088 -0.062  0.056
 H          0.053  0.085 -0.054    0.006 -0.049  0.037   -0.257 -0.286  0.168
 H          0.036  0.046  0.046    0.001 -0.027 -0.016    0.092 -0.161 -0.202
 C         -0.040 -0.006  0.000    0.033  0.001  0.021   -0.033 -0.048  0.034
 C         -0.046 -0.002 -0.010    0.005 -0.000  0.030   -0.011 -0.030  0.019
 O          0.010  0.031  0.040   -0.047 -0.009 -0.056    0.008  0.007 -0.012
 C         -0.036 -0.013  0.003    0.027  0.002 -0.002    0.085 -0.084  0.012
 H         -0.004 -0.015 -0.025   -0.001 -0.011  0.016    0.088 -0.066  0.019
 H         -0.063 -0.002 -0.010    0.044  0.005 -0.002    0.092 -0.078  0.009
 C         -0.018 -0.022  0.028    0.014  0.026 -0.026    0.086 -0.004  0.009
 H         -0.029 -0.025  0.005    0.010  0.037  0.011   -0.018 -0.000 -0.081
 H         -0.023 -0.031  0.034    0.022  0.051 -0.042    0.156 -0.080  0.067
 C          0.036  0.028 -0.042   -0.019 -0.010  0.020    0.064 -0.040 -0.069
 C          0.001  0.053  0.044   -0.002 -0.022 -0.018   -0.083  0.011  0.051
 H          0.009  0.108  0.132   -0.005 -0.048 -0.059   -0.078  0.214  0.181
 H         -0.089 -0.033  0.067    0.040  0.016 -0.027   -0.281 -0.124  0.071
 H          0.033  0.102  0.061   -0.017 -0.043 -0.024   -0.096  0.019  0.064
 C         -0.012 -0.062 -0.016   -0.001  0.027  0.011    0.050 -0.078 -0.088
 H         -0.082 -0.042  0.089    0.028  0.018 -0.032    0.047 -0.078 -0.034
 H         -0.003 -0.118 -0.051   -0.007  0.050  0.026    0.062 -0.121 -0.116
 H         -0.014 -0.154 -0.039   -0.001  0.065  0.017    0.052 -0.093 -0.073
 O         -0.026 -0.052 -0.066   -0.005  0.026  0.094    0.007  0.013  0.005
 H         -0.017 -0.016  0.045    0.028  0.019  0.010   -0.049  0.050 -0.032
 H          0.047  0.032 -0.045   -0.029 -0.012  0.024    0.092 -0.053 -0.096
 O         -0.019 -0.055  0.042    0.034  0.065 -0.037   -0.005  0.000  0.000
 C         -0.013  0.001  0.020    0.024  0.003 -0.025   -0.003  0.000  0.002
 H         -0.020 -0.036  0.028    0.039  0.041 -0.038   -0.005  0.003  0.003
 C         -0.015 -0.036 -0.029    0.012  0.037  0.049    0.003 -0.001  0.002
 H         -0.046 -0.014 -0.007    0.026  0.019  0.039    0.006 -0.004  0.000
 C         -0.003  0.003 -0.019    0.008 -0.017  0.020   -0.000 -0.001  0.003
 O         -0.010  0.015  0.002    0.006 -0.043 -0.010    0.000 -0.004 -0.001
 O         -0.014 -0.028 -0.007    0.017  0.016  0.012    0.001  0.001  0.002
 H          0.001 -0.033  0.019    0.012  0.022 -0.020    0.008  0.002 -0.004
 C         -0.001  0.055  0.056    0.031 -0.063 -0.070   -0.001  0.001 -0.000
 H         -0.035  0.122  0.066    0.070 -0.095 -0.085   -0.001 -0.002  0.000
 O         -0.047 -0.020 -0.007    0.045 -0.096 -0.031    0.000  0.003  0.000
 H          0.128  0.223  0.431    0.256  0.202  0.502   -0.004  0.003 -0.004
 C          0.070  0.063  0.016   -0.019 -0.031 -0.052    0.002  0.001 -0.003
 H          0.110  0.120 -0.023    0.000 -0.073 -0.055    0.003  0.001 -0.004
 O          0.005  0.029 -0.072    0.016 -0.020 -0.022    0.004  0.004 -0.002
 H         -0.139  0.108  0.018   -0.172  0.315  0.077   -0.004  0.018  0.002
 C          0.053  0.001 -0.005   -0.026  0.029  0.028    0.003 -0.003 -0.000
 H          0.112 -0.014 -0.050   -0.057  0.014  0.053   -0.001 -0.006  0.002
 O         -0.015  0.016 -0.031   -0.104  0.049  0.016    0.001 -0.004 -0.000
 H          0.518 -0.152  0.348    0.405 -0.078  0.411   -0.022  0.005 -0.015
 TransDip   0.136  0.058  0.186    0.130  0.123  0.200   -0.020  0.011 -0.013

 Mode:                34                     35                     36
 Frequency:       432.96                 441.41                 451.19
 Force Cnst:      0.5320                 0.4493                 0.1448
 Red. Mass:       4.8172                 3.9141                 1.2074
 IR Active:          YES                    YES                    YES
 IR Intens:        5.120                  3.403                125.159
 Raman Active:       YES                    YES                    YES
               X      Y      Z        X      Y      Z        X      Y      Z
 C         -0.003 -0.031 -0.070   -0.049  0.071  0.051    0.013 -0.016  0.004
 H         -0.091 -0.074 -0.053    0.032  0.156  0.005    0.011 -0.034  0.017
 C         -0.055 -0.037 -0.085    0.058  0.057  0.112   -0.002 -0.012 -0.013
 H         -0.072 -0.083 -0.052    0.093  0.128  0.059   -0.005 -0.022 -0.005
 O         -0.119  0.062 -0.029    0.086 -0.115  0.069    0.005  0.019 -0.011
 H          0.008  0.047 -0.041   -0.114 -0.098  0.029    0.040  0.017  0.003
 C          0.009 -0.025  0.056    0.040 -0.006 -0.026   -0.013  0.008 -0.011
 H          0.120  0.047  0.024   -0.086 -0.207  0.078   -0.000  0.039 -0.028
 H          0.024 -0.009  0.156    0.016 -0.050 -0.276   -0.018  0.017  0.026
 C          0.035 -0.050  0.079    0.064  0.095 -0.032   -0.026 -0.005 -0.010
 C         -0.037 -0.035  0.091    0.047  0.043 -0.020   -0.016 -0.005 -0.008
 O         -0.066  0.025 -0.070   -0.063 -0.051 -0.071    0.010  0.008  0.019
 C          0.117 -0.080  0.015   -0.107  0.153 -0.029   -0.001 -0.013  0.004
 H          0.029 -0.039  0.108   -0.085  0.033 -0.108    0.017  0.009 -0.000
 H          0.210 -0.115  0.056   -0.188  0.223 -0.096   -0.003 -0.021  0.010
 C          0.087  0.066 -0.073   -0.104 -0.003  0.012    0.006 -0.015  0.017
 H          0.000  0.154  0.161    0.028 -0.105 -0.224    0.000 -0.013  0.019
 H          0.151  0.259 -0.193   -0.195 -0.214  0.141    0.009 -0.011  0.015
 C          0.007  0.004  0.067   -0.072 -0.022 -0.064    0.017  0.005  0.004
 C          0.015  0.001 -0.027   -0.035 -0.052  0.010    0.008  0.013  0.002
 H          0.007 -0.033 -0.113   -0.030 -0.066  0.058    0.008  0.021  0.005
 H          0.093  0.083 -0.051   -0.061 -0.104  0.031    0.001  0.012  0.001
 H         -0.028 -0.061 -0.045    0.008  0.011  0.029    0.005  0.009  0.000
 C         -0.055  0.051  0.048    0.068 -0.027 -0.043   -0.006 -0.002  0.002
 H         -0.070  0.057  0.011    0.156 -0.054 -0.071   -0.026  0.003  0.015
 H         -0.120  0.104  0.110    0.164 -0.068 -0.113   -0.017 -0.002  0.008
 H         -0.066  0.051 -0.044    0.087  0.055  0.121   -0.008 -0.024 -0.021
 O         -0.025  0.010  0.135   -0.006 -0.017  0.096   -0.011 -0.021 -0.019
 H          0.046  0.072  0.067    0.047 -0.041 -0.020   -0.022  0.001 -0.005
 H         -0.006  0.013  0.079   -0.091 -0.045 -0.064    0.026  0.010  0.001
 O         -0.127 -0.097  0.004   -0.065 -0.045 -0.024   -0.016  0.006  0.005
 C         -0.056  0.011  0.025   -0.029  0.010 -0.021   -0.020  0.002 -0.005
 H         -0.113  0.057  0.061   -0.036  0.088 -0.021   -0.009  0.030 -0.015
 C         -0.041 -0.091  0.033    0.002 -0.065  0.075    0.005 -0.007  0.023
 H         -0.017 -0.171  0.019   -0.002 -0.168  0.083   -0.024 -0.027  0.045
 C          0.028 -0.041  0.030    0.037 -0.035  0.031   -0.005 -0.006  0.018
 O         -0.016 -0.100 -0.013   -0.005 -0.087 -0.005    0.005 -0.017 -0.002
 O          0.012  0.003  0.040    0.020  0.030  0.039    0.007  0.014  0.008
 H         -0.020  0.008  0.020   -0.066  0.039  0.018    0.041  0.019 -0.036
 C         -0.002  0.094  0.023   -0.034  0.040 -0.044   -0.026 -0.018 -0.031
 H         -0.028  0.109  0.034   -0.012  0.029 -0.056   -0.003 -0.032 -0.040
 O         -0.026  0.072  0.008   -0.032  0.043  0.034   -0.014  0.005  0.018
 H         -0.084 -0.044 -0.177   -0.022 -0.012 -0.019    0.043  0.139  0.221
 C          0.104  0.105 -0.064    0.039  0.042 -0.060    0.021 -0.016 -0.021
 H          0.135  0.153 -0.100    0.084  0.004 -0.091    0.057 -0.066 -0.041
 O          0.129  0.118 -0.120    0.093  0.052 -0.067    0.033 -0.004 -0.015
 H          0.233 -0.015 -0.181    0.121  0.082 -0.090   -0.370  0.591  0.207
 C          0.057 -0.045 -0.006    0.036 -0.022  0.050    0.042 -0.005  0.025
 H          0.061 -0.073 -0.010   -0.016 -0.079  0.089    0.020 -0.037  0.038
 O          0.053 -0.043 -0.046    0.014  0.010 -0.034    0.024  0.009 -0.010
 H          0.053 -0.070 -0.071   -0.039 -0.010 -0.107   -0.452  0.167 -0.340
 TransDip   0.052 -0.051 -0.002   -0.041  0.024 -0.035   -0.260  0.243  0.039

 Mode:                37                     38                     39
 Frequency:       466.50                 467.64                 492.98
 Force Cnst:      0.4417                 0.3710                 0.4661
 Red. Mass:       3.4449                 2.8790                 3.2553
 IR Active:          YES                    YES                    YES
 IR Intens:       29.791                  2.594                 15.236
 Raman Active:       YES                    YES                    YES
               X      Y      Z        X      Y      Z        X      Y      Z
 C          0.029 -0.052  0.008   -0.057 -0.054 -0.070    0.029 -0.065  0.054
 H          0.029 -0.103  0.043   -0.070 -0.023 -0.091    0.065 -0.146  0.116
 C         -0.028 -0.044 -0.026   -0.081 -0.098  0.110   -0.037 -0.050 -0.036
 H         -0.053 -0.078 -0.003   -0.172 -0.162  0.143   -0.049 -0.072 -0.020
 O          0.012  0.055 -0.036    0.087 -0.056  0.036    0.019  0.081 -0.060
 H          0.103  0.053  0.031    0.067 -0.044  0.121    0.143  0.079  0.039
 C         -0.063  0.001 -0.010   -0.131 -0.097  0.117   -0.090  0.012 -0.060
 H         -0.038  0.053 -0.037   -0.220 -0.193  0.163   -0.083  0.032 -0.072
 H         -0.075  0.016  0.048   -0.200 -0.112 -0.043   -0.129  0.025 -0.047
 C         -0.068 -0.010 -0.015    0.014  0.030 -0.006   -0.066  0.014 -0.070
 C         -0.025  0.019 -0.028    0.014  0.007 -0.010    0.037 -0.005 -0.029
 O          0.002  0.013  0.036   -0.010 -0.016 -0.016    0.052 -0.026  0.019
 C         -0.001 -0.033  0.003    0.057  0.027 -0.025   -0.044  0.012  0.005
 H          0.053 -0.011 -0.030   -0.009  0.051  0.039    0.068  0.022 -0.084
 H         -0.027 -0.028 -0.005    0.123  0.003  0.004   -0.133  0.021 -0.015
 C          0.019 -0.041  0.048    0.021  0.070 -0.067   -0.007 -0.091  0.114
 H          0.006 -0.033  0.065    0.058  0.124  0.161    0.046 -0.144 -0.024
 H          0.032 -0.019  0.034    0.054  0.250 -0.184   -0.046 -0.198  0.179
 C          0.048  0.030 -0.008   -0.043  0.117 -0.106    0.051  0.028 -0.020
 C          0.036  0.059  0.008    0.093  0.135  0.017    0.040  0.062  0.007
 H          0.038  0.064  0.030    0.109 -0.026  0.088    0.044  0.066  0.042
 H          0.020  0.036  0.017    0.142  0.037  0.086    0.017  0.028  0.020
 H          0.047  0.078  0.015    0.227  0.331  0.080    0.061  0.093  0.017
 C         -0.010 -0.015 -0.002    0.007 -0.036 -0.020    0.008 -0.023 -0.016
 H         -0.072  0.003  0.066   -0.038 -0.024  0.177   -0.050 -0.006  0.055
 H         -0.030 -0.038 -0.005    0.072 -0.200 -0.142    0.005 -0.055 -0.032
 H         -0.016 -0.088 -0.058    0.015 -0.119  0.042    0.005 -0.095 -0.047
 O          0.019  0.062 -0.071   -0.003 -0.019  0.001    0.004 -0.015  0.062
 H         -0.071  0.017 -0.029   -0.020  0.113 -0.096   -0.097 -0.034 -0.117
 H          0.077  0.047 -0.017   -0.029  0.140 -0.099    0.098  0.048 -0.038
 O          0.037 -0.037 -0.055    0.002 -0.000  0.007   -0.074  0.089  0.024
 C          0.048  0.012 -0.129    0.000 -0.002  0.010   -0.101  0.007  0.073
 H          0.141  0.145 -0.200   -0.004 -0.016  0.014   -0.142  0.007  0.101
 C          0.043 -0.059  0.103   -0.002  0.003 -0.014    0.013  0.044  0.078
 H         -0.058 -0.201  0.182    0.005  0.021 -0.020    0.027  0.023  0.072
 C          0.104 -0.033  0.002   -0.007  0.004 -0.003   -0.105 -0.003  0.072
 O         -0.004 -0.079  0.019   -0.000  0.011  0.000    0.018 -0.019 -0.029
 O          0.027  0.065  0.045   -0.004 -0.006 -0.005    0.006 -0.009  0.005
 H         -0.310  0.078  0.116    0.020 -0.007 -0.006    0.408 -0.003 -0.216
 C         -0.093  0.028 -0.134    0.005 -0.002  0.013    0.038 -0.062 -0.012
 H         -0.013  0.048 -0.188   -0.002 -0.001  0.018    0.044 -0.157  0.000
 O         -0.082  0.032  0.098    0.002 -0.004 -0.006    0.094  0.021 -0.053
 H          0.001 -0.115  0.010    0.002  0.014  0.014   -0.044  0.003 -0.202
 C         -0.037 -0.017 -0.004    0.002  0.001  0.004    0.016 -0.015 -0.083
 H          0.046 -0.170 -0.044   -0.006  0.014  0.008    0.032 -0.031 -0.092
 O          0.005 -0.047  0.012   -0.003 -0.000  0.001    0.046  0.084 -0.028
 H          0.268 -0.380 -0.136   -0.043  0.048  0.023    0.280 -0.116 -0.170
 C          0.025  0.004  0.150   -0.002  0.002 -0.015    0.002 -0.028  0.014
 H         -0.068 -0.099  0.222    0.011  0.014 -0.024   -0.057 -0.066  0.059
 O         -0.046  0.096 -0.029    0.006 -0.006  0.001   -0.041 -0.037  0.011
 H          0.157 -0.059  0.026   -0.023  0.011 -0.013    0.118 -0.062  0.148
 TransDip   0.073 -0.158 -0.017   -0.026  0.027  0.035    0.076 -0.094 -0.031

 Mode:                40                     41                     42
 Frequency:       523.39                 562.82                 572.54
 Force Cnst:      0.5240                 1.2834                 0.4924
 Red. Mass:       3.2469                 6.8768                 2.5492
 IR Active:          YES                    YES                    YES
 IR Intens:       13.053                 18.524                 14.722
 Raman Active:       YES                    YES                    YES
               X      Y      Z        X      Y      Z        X      Y      Z
 C          0.007 -0.059  0.057   -0.010 -0.002  0.017    0.085 -0.023 -0.091
 H          0.050 -0.167  0.138   -0.003 -0.012  0.025    0.055  0.045 -0.142
 C         -0.055 -0.051 -0.069   -0.007 -0.002 -0.003   -0.008  0.004  0.046
 H         -0.069 -0.064 -0.063   -0.002  0.005 -0.008   -0.060 -0.053  0.080
 O         -0.058  0.099 -0.074   -0.004  0.009 -0.010    0.053 -0.033  0.027
 H          0.101  0.092  0.010    0.010  0.008 -0.004    0.018 -0.031  0.018
 C         -0.040 -0.012 -0.009   -0.006  0.004 -0.012   -0.067 -0.009  0.004
 H          0.035 -0.083  0.038   -0.013  0.034 -0.031   -0.156 -0.131  0.066
 H         -0.086 -0.016 -0.085   -0.013  0.011  0.016   -0.053 -0.044 -0.148
 C          0.010  0.055  0.036    0.019 -0.015 -0.032   -0.055  0.014 -0.015
 C          0.056  0.014  0.047    0.037  0.005 -0.017    0.017  0.002 -0.009
 O         -0.063 -0.038 -0.099    0.048 -0.014  0.029    0.003 -0.016 -0.010
 C         -0.031  0.065  0.005    0.008 -0.012  0.002   -0.104  0.035 -0.009
 H          0.083 -0.091 -0.167    0.014  0.004  0.005   -0.125  0.023  0.001
 H         -0.193  0.199 -0.123    0.002 -0.033  0.018   -0.099  0.034 -0.008
 C         -0.002 -0.075  0.119    0.005 -0.015  0.019   -0.068  0.046 -0.090
 H          0.100 -0.163 -0.094    0.015 -0.024 -0.002   -0.119  0.076 -0.032
 H         -0.080 -0.252  0.226    0.015 -0.036  0.034   -0.162  0.127 -0.153
 C          0.021  0.026 -0.025   -0.024  0.008 -0.015    0.224 -0.059  0.105
 C          0.034  0.051  0.002    0.003  0.002 -0.001    0.006  0.020  0.009
 H          0.039  0.025  0.028    0.005 -0.032  0.010   -0.014  0.308 -0.057
 H          0.033  0.024  0.017    0.015 -0.006  0.007   -0.111  0.070 -0.051
 H          0.067  0.096  0.015    0.028  0.032  0.006   -0.195 -0.211 -0.041
 C          0.013 -0.018 -0.017    0.004 -0.003 -0.005   -0.012  0.007  0.023
 H         -0.020 -0.009  0.040    0.020 -0.008  0.004   -0.175  0.056 -0.012
 H          0.031 -0.056 -0.047    0.032 -0.024 -0.031   -0.245  0.167  0.224
 H          0.014 -0.065 -0.010    0.008  0.008  0.036   -0.052 -0.116 -0.332
 O          0.059  0.032  0.132    0.012  0.087 -0.004    0.016  0.023  0.026
 H         -0.025 -0.012 -0.013    0.002 -0.029 -0.061   -0.081 -0.049 -0.047
 H          0.065  0.044 -0.042   -0.014  0.009 -0.020    0.173 -0.056  0.136
 O          0.042 -0.044 -0.037   -0.164 -0.287  0.095    0.004 -0.001 -0.017
 C          0.076 -0.006 -0.001   -0.036 -0.129  0.004    0.019 -0.001  0.028
 H          0.040 -0.058  0.026   -0.109 -0.175  0.051   -0.017 -0.032  0.053
 C          0.020 -0.023 -0.056   -0.091 -0.135 -0.006    0.009 -0.015  0.030
 H          0.129  0.001 -0.136   -0.055 -0.252 -0.027    0.021 -0.038  0.024
 C          0.074  0.011 -0.068    0.012 -0.033 -0.045    0.015  0.010 -0.020
 O         -0.019  0.025  0.011    0.048  0.098  0.099   -0.007  0.012 -0.005
 O         -0.006 -0.020 -0.016   -0.029  0.074 -0.058    0.002 -0.015 -0.010
 H         -0.331 -0.034  0.218   -0.351  0.103 -0.086   -0.121 -0.024  0.104
 C          0.012  0.060  0.083    0.103 -0.087  0.023    0.015  0.005  0.038
 H         -0.042  0.114  0.106    0.166 -0.149 -0.003   -0.011 -0.025  0.059
 O         -0.054 -0.031  0.004    0.194 -0.098 -0.107    0.002 -0.017 -0.013
 H          0.020 -0.006  0.101    0.088 -0.025 -0.126    0.002 -0.003  0.003
 C         -0.028  0.045  0.046   -0.081  0.032 -0.035   -0.035  0.020 -0.018
 H         -0.115  0.163  0.095   -0.133  0.088 -0.001   -0.073  0.073  0.005
 O         -0.009 -0.040  0.007    0.029  0.010 -0.006    0.025  0.003 -0.009
 H         -0.185  0.159  0.110    0.042  0.124 -0.024    0.018  0.087 -0.012
 C         -0.056  0.003 -0.077   -0.098  0.143  0.055   -0.045 -0.008  0.007
 H         -0.035  0.057 -0.093   -0.180  0.281  0.119   -0.112 -0.014  0.057
 O          0.052 -0.041  0.000    0.017  0.295  0.017    0.013 -0.007 -0.002
 H         -0.041 -0.006 -0.060   -0.042  0.167 -0.172    0.007 -0.032 -0.031
 TransDip  -0.028  0.054  0.099   -0.114 -0.062 -0.046   -0.118  0.032  0.014

 Mode:                43                     44                     45
 Frequency:       580.81                 591.26                 610.65
 Force Cnst:      0.5510                 0.6334                 0.3748
 Red. Mass:       2.7722                 3.0750                 1.7059
 IR Active:          YES                    YES                    YES
 IR Intens:       57.023                 13.738                 52.832
 Raman Active:       YES                    YES                    YES
               X      Y      Z        X      Y      Z        X      Y      Z
 C         -0.023  0.018  0.025   -0.011  0.007  0.005    0.001 -0.001  0.000
 H         -0.025  0.038  0.010   -0.012 -0.001  0.011    0.002  0.003 -0.003
 C          0.020  0.015  0.020    0.008  0.002 -0.012   -0.002  0.001  0.006
 H          0.053  0.037  0.012    0.014  0.009 -0.016   -0.001  0.000  0.006
 O          0.039 -0.021  0.015   -0.014  0.002  0.001    0.007 -0.002  0.001
 H          0.000 -0.018  0.002   -0.014  0.002 -0.006    0.005 -0.002  0.001
 C         -0.017  0.030 -0.067    0.027 -0.003  0.019   -0.010  0.005 -0.013
 H         -0.068  0.149 -0.139    0.066  0.004  0.019   -0.028  0.012 -0.019
 H         -0.018  0.055  0.054    0.035 -0.001  0.038   -0.015  0.007 -0.010
 C         -0.020 -0.049 -0.104   -0.004  0.009  0.045    0.001 -0.007 -0.023
 C         -0.009  0.000 -0.035   -0.034  0.026 -0.003    0.012  0.002 -0.005
 O          0.070  0.016  0.082   -0.058  0.015 -0.015    0.017 -0.003  0.012
 C          0.030 -0.070 -0.005    0.023 -0.002  0.001   -0.006 -0.007 -0.002
 H          0.013  0.106  0.097    0.025 -0.035 -0.016   -0.007  0.012  0.008
 H          0.119 -0.210  0.117    0.025  0.038 -0.029    0.004 -0.030  0.019
 C          0.015 -0.017  0.006    0.018  0.002  0.004   -0.005 -0.002 -0.001
 H         -0.025  0.017  0.086    0.018  0.004  0.013   -0.008  0.001  0.003
 H          0.104  0.042 -0.023    0.037  0.005  0.004   -0.003  0.003 -0.004
 C         -0.071  0.015 -0.030   -0.036  0.008 -0.013    0.006 -0.001  0.002
 C         -0.007 -0.015 -0.002   -0.004 -0.007 -0.002    0.001  0.001  0.000
 H         -0.001 -0.098  0.019   -0.001 -0.051  0.006    0.000  0.009 -0.001
 H          0.024 -0.029  0.014    0.015 -0.012  0.006   -0.003  0.002 -0.001
 H          0.051  0.049  0.011    0.025  0.025  0.005   -0.004 -0.004 -0.001
 C          0.001 -0.000 -0.005   -0.001  0.001 -0.000    0.001 -0.000 -0.000
 H          0.058 -0.017 -0.001    0.025 -0.007  0.001   -0.003  0.001 -0.000
 H          0.071 -0.045 -0.064    0.033 -0.020 -0.029   -0.005  0.003  0.004
 H          0.014  0.047  0.104    0.004  0.022  0.053   -0.000 -0.003 -0.009
 O         -0.038  0.074  0.027    0.029  0.009 -0.076    0.001  0.040  0.020
 H         -0.016 -0.031 -0.100    0.013  0.034  0.072   -0.007 -0.021 -0.035
 H         -0.060  0.010 -0.038   -0.032  0.006 -0.016    0.005 -0.001  0.002
 O         -0.017  0.052 -0.030    0.127 -0.015 -0.103    0.003 -0.045  0.006
 C          0.033  0.065  0.042    0.097 -0.061  0.115    0.036  0.048 -0.072
 H         -0.038  0.045  0.090    0.040 -0.188  0.161    0.073  0.101 -0.099
 C         -0.051  0.011  0.094    0.076 -0.097  0.073   -0.036 -0.031 -0.002
 H         -0.065 -0.012  0.104   -0.012 -0.199  0.141   -0.009 -0.032 -0.021
 C          0.066  0.043 -0.039   -0.049  0.022 -0.027    0.005  0.016  0.023
 O         -0.042 -0.024 -0.058   -0.005  0.086  0.016   -0.037 -0.038 -0.018
 O          0.038 -0.060  0.003   -0.065 -0.023 -0.032   -0.041 -0.005  0.072
 H         -0.412 -0.103  0.467    0.466 -0.021 -0.286    0.796  0.006 -0.371
 C          0.049  0.053  0.059   -0.037 -0.054  0.096    0.043  0.096 -0.029
 H          0.010  0.026  0.086   -0.151 -0.234  0.195    0.084  0.208 -0.072
 O          0.010 -0.040 -0.030   -0.062 -0.000  0.017    0.008 -0.032 -0.007
 H          0.044 -0.034  0.009   -0.093  0.036  0.032    0.108 -0.102  0.005
 C         -0.065  0.046 -0.025   -0.093  0.024 -0.092   -0.026  0.053  0.050
 H         -0.154  0.173  0.026   -0.109  0.060 -0.083   -0.096  0.132  0.092
 O          0.060 -0.018 -0.028    0.072  0.061 -0.027   -0.000 -0.062  0.002
 H         -0.000  0.190 -0.006    0.195  0.181 -0.123   -0.106  0.008  0.069
 C         -0.114 -0.047  0.023   -0.052 -0.026  0.077   -0.067 -0.000 -0.005
 H         -0.238 -0.075  0.116   -0.260 -0.089  0.234   -0.076  0.022  0.002
 O          0.032 -0.065 -0.010    0.008  0.010 -0.015    0.030 -0.000 -0.004
 H          0.032 -0.122 -0.062    0.018 -0.079 -0.090    0.022 -0.043 -0.053
 TransDip  -0.197  0.090  0.108    0.084 -0.083 -0.010    0.185  0.074 -0.120

 Mode:                46                     47                     48
 Frequency:       645.20                 672.70                 713.68
 Force Cnst:      0.9114                 0.9679                 1.5275
 Red. Mass:       3.7160                 3.6302                 5.0901
 IR Active:          YES                    YES                    YES
 IR Intens:       28.963                 11.678                  5.211
 Raman Active:       YES                    YES                    YES
               X      Y      Z        X      Y      Z        X      Y      Z
 C          0.003  0.006  0.014    0.004 -0.002  0.009   -0.025  0.011 -0.003
 H         -0.013  0.046 -0.017   -0.004  0.014 -0.004   -0.011  0.034 -0.017
 C          0.034  0.023  0.028    0.018  0.012  0.010   -0.064 -0.006  0.037
 H          0.084  0.031  0.032    0.045  0.014  0.015   -0.110  0.009  0.013
 O          0.080 -0.033  0.034    0.041 -0.015  0.018   -0.039  0.018 -0.041
 H          0.025 -0.029  0.021    0.017 -0.013  0.012   -0.012  0.018 -0.024
 C         -0.073  0.065 -0.149   -0.044  0.043 -0.089    0.016 -0.056  0.054
 H         -0.157  0.117 -0.187   -0.082  0.032 -0.086   -0.099  0.167 -0.083
 H         -0.084  0.080 -0.099   -0.053  0.044 -0.100   -0.025 -0.010  0.221
 C         -0.106 -0.019 -0.117   -0.063  0.004 -0.049    0.224 -0.072 -0.117
 C         -0.060 -0.016  0.063   -0.028 -0.026  0.065    0.119  0.280 -0.155
 O         -0.038  0.047  0.000   -0.031  0.021 -0.027   -0.010 -0.003  0.136
 C         -0.004 -0.087 -0.025   -0.007 -0.040 -0.016   -0.013 -0.121  0.032
 H         -0.017  0.218  0.139   -0.017  0.126  0.075   -0.043 -0.314 -0.041
 H          0.168 -0.302  0.168    0.097 -0.157  0.091   -0.180 -0.055 -0.048
 C         -0.003 -0.029 -0.007   -0.004 -0.020  0.000   -0.064 -0.012  0.011
 H         -0.092  0.047  0.179   -0.047  0.021  0.104   -0.138 -0.008 -0.044
 H          0.125  0.123 -0.093    0.064  0.065 -0.048   -0.079 -0.041  0.027
 C         -0.025  0.004 -0.008   -0.011  0.002 -0.004    0.048 -0.013  0.017
 C         -0.006 -0.014  0.000   -0.003 -0.006 -0.000    0.018  0.025  0.004
 H         -0.004 -0.040  0.010   -0.002 -0.019  0.005    0.014  0.102 -0.008
 H          0.002 -0.018  0.005    0.002 -0.008  0.002   -0.017  0.036 -0.011
 H          0.012  0.005  0.003    0.007  0.003  0.001   -0.034 -0.030 -0.006
 C         -0.004  0.002  0.001   -0.003  0.001  0.001    0.017 -0.013 -0.017
 H          0.022 -0.005 -0.002    0.009 -0.002  0.001   -0.022 -0.001 -0.023
 H          0.021 -0.011 -0.018    0.009 -0.005 -0.008   -0.037  0.021  0.028
 H          0.000  0.025  0.042   -0.000  0.011  0.020    0.008 -0.041 -0.099
 O          0.037  0.051  0.167    0.056  0.030  0.109   -0.135  0.020  0.112
 H         -0.079  0.030 -0.081   -0.050  0.043 -0.038    0.157 -0.190 -0.209
 H         -0.019  0.001 -0.013   -0.005  0.002 -0.007    0.026 -0.019  0.027
 O          0.057  0.006 -0.027    0.000 -0.112 -0.015    0.047 -0.031 -0.041
 C          0.014 -0.109 -0.055    0.070  0.054  0.095    0.090 -0.022  0.031
 H          0.038 -0.179 -0.067    0.058  0.103  0.099    0.098 -0.055  0.026
 C          0.054  0.025 -0.023    0.005 -0.052 -0.078   -0.142  0.041 -0.022
 H          0.145  0.055 -0.091    0.083 -0.115 -0.130   -0.160  0.057 -0.020
 C         -0.007 -0.132 -0.019    0.039  0.170 -0.021    0.068 -0.015 -0.059
 O          0.079  0.016  0.137   -0.104  0.040 -0.133   -0.010  0.018  0.035
 O         -0.059  0.074 -0.066    0.025 -0.073  0.075   -0.051 -0.005 -0.020
 H         -0.093  0.143 -0.477    0.364 -0.150  0.398    0.125  0.004 -0.158
 C         -0.022 -0.003  0.023   -0.049 -0.087 -0.024   -0.040 -0.050  0.002
 H         -0.033  0.071  0.016   -0.102 -0.262  0.040   -0.104 -0.129  0.055
 O         -0.047  0.018  0.023   -0.008  0.025  0.020   -0.046  0.029  0.031
 H         -0.040  0.014  0.026   -0.066  0.063  0.010   -0.064  0.047  0.036
 C          0.031  0.016  0.025    0.043 -0.091 -0.038    0.062 -0.057 -0.014
 H          0.030  0.046  0.019    0.144 -0.275 -0.087    0.153 -0.147 -0.073
 O         -0.005  0.025 -0.011   -0.045  0.013  0.040    0.004  0.039 -0.018
 H         -0.027 -0.026  0.008    0.039 -0.089 -0.007    0.023 -0.012 -0.027
 C          0.025  0.006 -0.058    0.102  0.040 -0.017    0.049  0.005 -0.014
 H          0.081  0.011 -0.100    0.214  0.105 -0.101    0.204  0.049 -0.134
 O          0.003 -0.037  0.004   -0.030  0.087  0.011   -0.011 -0.001 -0.000
 H         -0.012  0.024  0.047   -0.044  0.135  0.039   -0.016  0.046  0.040
 TransDip  -0.071 -0.089 -0.130    0.047  0.096  0.023    0.065 -0.012 -0.032

 Mode:                49                     50                     51
 Frequency:       736.83                 772.81                 788.61
 Force Cnst:      1.4990                 1.0221                 1.9062
 Red. Mass:       4.6860                 2.9048                 5.2023
 IR Active:          YES                    YES                    YES
 IR Intens:       16.898                 12.499                 18.031
 Raman Active:       YES                    YES                    YES
               X      Y      Z        X      Y      Z        X      Y      Z
 C          0.025 -0.029 -0.052    0.074 -0.098 -0.111   -0.045  0.090  0.079
 H         -0.006  0.052 -0.111    0.087 -0.021 -0.156   -0.078  0.033  0.108
 C          0.027  0.062  0.015    0.033  0.086  0.020    0.007 -0.061 -0.041
 H         -0.016  0.044  0.018   -0.099  0.002  0.056    0.136  0.008 -0.066
 O          0.006 -0.004 -0.000   -0.009  0.002 -0.009    0.015 -0.008  0.023
 H         -0.046 -0.005 -0.062   -0.069 -0.002 -0.101    0.046 -0.006  0.082
 C          0.002  0.059 -0.025    0.024  0.101  0.014   -0.023 -0.076 -0.003
 H         -0.061 -0.037  0.025   -0.088 -0.297  0.230    0.149  0.204 -0.146
 H          0.054  0.024 -0.146    0.176 -0.024 -0.414   -0.121  0.017  0.326
 C         -0.025  0.063  0.036   -0.045  0.073  0.059   -0.058 -0.022  0.024
 C          0.086  0.298 -0.094    0.050 -0.038 -0.026   -0.021  0.076 -0.025
 O         -0.171 -0.007  0.003    0.059 -0.051 -0.023   -0.076  0.015 -0.005
 C          0.006 -0.192  0.035    0.004 -0.018  0.035    0.004 -0.007 -0.016
 H          0.048 -0.223 -0.017    0.132 -0.052 -0.088   -0.066  0.006  0.046
 H          0.060 -0.032 -0.084   -0.018  0.114 -0.070    0.072 -0.011 -0.003
 C         -0.025 -0.108  0.023    0.005 -0.099  0.056    0.018  0.065 -0.055
 H         -0.238  0.058  0.412   -0.008 -0.014  0.354   -0.032  0.039 -0.204
 H          0.148  0.245 -0.192   -0.017  0.187 -0.137    0.094 -0.087  0.057
 C         -0.023  0.011 -0.015   -0.041  0.024 -0.047    0.016 -0.013  0.034
 C         -0.008 -0.020 -0.001   -0.026 -0.044 -0.010    0.014  0.023  0.008
 H         -0.004 -0.073  0.012   -0.017 -0.187  0.021    0.007  0.118 -0.013
 H          0.011 -0.025  0.007    0.033 -0.077  0.023   -0.026  0.047 -0.016
 H          0.023  0.007  0.001    0.067  0.053  0.007   -0.049 -0.044 -0.005
 C         -0.015  0.020  0.030   -0.033  0.058  0.080    0.017 -0.042 -0.057
 H         -0.012  0.020  0.047   -0.054  0.065  0.150    0.055 -0.054 -0.116
 H         -0.007  0.005  0.017   -0.019  0.010  0.047    0.029 -0.014 -0.047
 H         -0.015  0.023  0.043   -0.032  0.031  0.102    0.020 -0.005 -0.041
 O          0.119 -0.133 -0.013   -0.049  0.011 -0.017    0.090 -0.097 -0.032
 H         -0.068 -0.018 -0.024   -0.075 -0.001  0.020   -0.044  0.023  0.041
 H         -0.039  0.016 -0.001   -0.048  0.057 -0.020    0.019 -0.043  0.011
 O         -0.027 -0.001  0.032   -0.039  0.023  0.003   -0.138  0.058  0.043
 C         -0.086  0.010 -0.026    0.016  0.011  0.014   -0.090  0.019 -0.003
 H         -0.074  0.040 -0.033   -0.034  0.001  0.045   -0.228  0.015  0.085
 C          0.155 -0.048 -0.001   -0.064  0.060  0.019    0.140  0.082  0.052
 H          0.233 -0.084 -0.046   -0.100  0.081  0.040    0.195  0.068  0.022
 C         -0.096  0.028  0.074    0.167 -0.019 -0.106    0.358 -0.004 -0.215
 O          0.011 -0.007 -0.046   -0.031 -0.008  0.048   -0.083 -0.020  0.068
 O          0.059  0.005  0.022   -0.061 -0.003  0.002   -0.091  0.003  0.054
 H         -0.104 -0.010  0.188    0.122  0.011 -0.169    0.256  0.021 -0.210
 C          0.028  0.036 -0.006   -0.011 -0.019  0.020   -0.004 -0.015  0.063
 H          0.086  0.117 -0.056   -0.036 -0.083  0.046    0.012 -0.092  0.065
 O          0.032 -0.020 -0.022    0.003  0.004  0.001    0.049 -0.015 -0.025
 H          0.049 -0.034 -0.024   -0.032  0.031  0.001   -0.047  0.058 -0.033
 C         -0.041  0.048  0.015    0.014 -0.036 -0.019   -0.030 -0.029 -0.048
 H         -0.123  0.119  0.068    0.048 -0.070 -0.040   -0.060 -0.029 -0.022
 O         -0.012 -0.033  0.020    0.003  0.012 -0.004   -0.019 -0.011  0.032
 H         -0.038  0.002  0.036    0.026  0.014 -0.020    0.044  0.030 -0.014
 C         -0.025  0.004 -0.015    0.009 -0.003  0.007    0.024  0.004 -0.019
 H         -0.132 -0.023  0.069    0.037 -0.005 -0.015   -0.090 -0.047  0.070
 O          0.012  0.006  0.003   -0.007 -0.008  0.000   -0.011 -0.013  0.005
 H          0.004 -0.006 -0.017   -0.005  0.008  0.019   -0.019  0.048  0.056
 TransDip  -0.046  0.123  0.012    0.105 -0.009 -0.042    0.092  0.066 -0.075

 Mode:                52                     53                     54
 Frequency:       815.38                 846.00                 880.12
 Force Cnst:      0.9340                 1.6531                 1.1169
 Red. Mass:       2.3844                 3.9203                 2.4472
 IR Active:          YES                    YES                    YES
 IR Intens:        8.004                  6.366                  6.319
 Raman Active:       YES                    YES                    YES
               X      Y      Z        X      Y      Z        X      Y      Z
 C          0.120  0.066 -0.115    0.017 -0.091 -0.070   -0.061  0.065 -0.081
 H          0.240  0.029 -0.071    0.137 -0.044 -0.077   -0.121  0.078 -0.098
 C          0.018 -0.019 -0.038   -0.083  0.036  0.111   -0.013 -0.010 -0.029
 H          0.042 -0.082  0.018   -0.277 -0.040  0.125    0.081 -0.026  0.006
 O          0.028 -0.026  0.038   -0.026  0.014 -0.049    0.045 -0.026  0.041
 H         -0.002 -0.024  0.034   -0.030  0.015 -0.066    0.009 -0.026  0.025
 C         -0.088 -0.065 -0.004    0.052  0.037 -0.017   -0.073  0.042 -0.093
 H         -0.050  0.146 -0.120   -0.315 -0.018 -0.022   -0.009  0.065 -0.101
 H         -0.065 -0.022  0.242    0.086 -0.004 -0.178   -0.236  0.090 -0.083
 C         -0.071 -0.069 -0.010    0.257 -0.066 -0.165    0.059  0.099  0.027
 C         -0.008  0.030 -0.030   -0.165 -0.084  0.106   -0.004 -0.069  0.047
 O         -0.009  0.001  0.013   -0.061  0.120  0.031    0.022 -0.007 -0.027
 C          0.045  0.014  0.068    0.011  0.007 -0.007    0.137 -0.105  0.117
 H          0.190 -0.223 -0.172    0.026 -0.008 -0.024    0.296 -0.411 -0.165
 H         -0.309  0.152 -0.093   -0.244 -0.192  0.111   -0.202  0.157 -0.134
 C          0.062  0.094  0.017   -0.062  0.008  0.074   -0.062  0.008  0.062
 H          0.038 -0.008 -0.387    0.085 -0.073 -0.062   -0.221  0.022 -0.053
 H         -0.177 -0.191  0.175   -0.302 -0.083  0.102   -0.232 -0.025  0.062
 C         -0.018  0.038 -0.084    0.018  0.001 -0.040   -0.029 -0.025  0.057
 C         -0.045 -0.100 -0.021   -0.007 -0.012 -0.011    0.025  0.060  0.025
 H         -0.037 -0.154  0.043   -0.001 -0.069  0.014    0.014  0.113 -0.054
 H         -0.056 -0.214  0.038    0.013 -0.053  0.017    0.030  0.179 -0.039
 H          0.017  0.016  0.026    0.040  0.049  0.007   -0.048 -0.068 -0.027
 C         -0.041  0.083  0.106    0.003  0.045  0.056    0.020 -0.063 -0.050
 H         -0.066  0.092  0.235   -0.095  0.073  0.144    0.046 -0.071 -0.226
 H         -0.001 -0.009  0.036   -0.067  0.026  0.079   -0.031  0.066  0.043
 H         -0.036  0.034  0.165   -0.008 -0.041 -0.040    0.012  0.012 -0.113
 O          0.013  0.001  0.035    0.059 -0.028 -0.046   -0.002  0.007 -0.028
 H         -0.105 -0.021 -0.094    0.366  0.032  0.029    0.069  0.261  0.002
 H         -0.043  0.043 -0.061    0.006  0.042 -0.006   -0.186 -0.060  0.131
 O          0.003 -0.010 -0.003   -0.022  0.017  0.015   -0.001  0.008  0.003
 C         -0.001 -0.006 -0.003   -0.062 -0.013 -0.020    0.004  0.018  0.012
 H          0.005 -0.008 -0.007   -0.091 -0.027  0.000    0.000  0.033  0.014
 C          0.013 -0.001  0.001    0.115 -0.011  0.011   -0.019 -0.005 -0.005
 H          0.045 -0.010 -0.021    0.130 -0.028  0.008   -0.042  0.003  0.011
 C         -0.012  0.005  0.007    0.044  0.011 -0.029    0.003 -0.007  0.001
 O          0.001  0.003 -0.005   -0.017  0.001 -0.003    0.004 -0.005  0.006
 O          0.006  0.001  0.003    0.006  0.007  0.031   -0.008 -0.004 -0.013
 H         -0.000 -0.001  0.019    0.037  0.006  0.021   -0.014 -0.001 -0.025
 C         -0.000 -0.002 -0.001    0.002  0.002  0.021    0.000  0.007 -0.004
 H          0.000  0.006 -0.002    0.033  0.013 -0.002   -0.003 -0.009  0.001
 O         -0.001  0.001  0.001    0.018 -0.009 -0.011    0.002 -0.001 -0.001
 H         -0.002  0.000  0.000   -0.012  0.012 -0.016    0.011 -0.007 -0.000
 C          0.003  0.002  0.003   -0.031  0.017 -0.015   -0.003 -0.002 -0.003
 H         -0.002  0.004  0.006   -0.068  0.048  0.011    0.005 -0.012 -0.008
 O         -0.002  0.000  0.002   -0.010 -0.012  0.017    0.001 -0.002 -0.000
 H         -0.007 -0.007  0.005    0.020  0.012 -0.005    0.006  0.004 -0.004
 C          0.003  0.003 -0.010    0.016  0.003 -0.008   -0.003 -0.004  0.013
 H          0.004  0.003 -0.011   -0.066 -0.019  0.057    0.006  0.007  0.008
 O          0.001  0.002  0.002   -0.002 -0.005 -0.002   -0.001  0.000 -0.002
 H         -0.003  0.011  0.008   -0.006  0.014  0.013    0.004 -0.018 -0.014
 TransDip  -0.075  0.028 -0.043   -0.077 -0.024 -0.006   -0.066 -0.015 -0.044

 Mode:                55                     56                     57
 Frequency:       892.35                 903.96                 931.19
 Force Cnst:      1.0935                 2.0492                 0.6345
 Red. Mass:       2.3308                 4.2564                 1.2420
 IR Active:          YES                    YES                    YES
 IR Intens:       32.726                 13.571                  1.655
 Raman Active:       YES                    YES                    YES
               X      Y      Z        X      Y      Z        X      Y      Z
 C         -0.040 -0.064 -0.081   -0.006 -0.041 -0.033   -0.024  0.000 -0.012
 H         -0.125  0.090 -0.196   -0.023  0.039 -0.089   -0.076  0.028 -0.038
 C          0.004  0.090  0.036   -0.003  0.046  0.030    0.000  0.012  0.005
 H          0.021  0.093  0.035   -0.003  0.049  0.026   -0.001  0.013  0.004
 O          0.006 -0.005 -0.000    0.000  0.000 -0.007    0.001 -0.000  0.000
 H         -0.117 -0.007 -0.137   -0.057 -0.000 -0.069   -0.016 -0.001 -0.022
 C          0.032 -0.038 -0.009    0.014 -0.026 -0.014    0.004 -0.015 -0.003
 H         -0.059  0.106 -0.098   -0.066  0.079 -0.081    0.002  0.031 -0.029
 H          0.245 -0.055  0.186    0.126 -0.030  0.112    0.024 -0.009  0.053
 C         -0.081 -0.115 -0.015   -0.028 -0.078 -0.021   -0.006 -0.010 -0.006
 C         -0.038  0.014 -0.055   -0.011  0.025  0.009   -0.010 -0.005 -0.005
 O         -0.000  0.005  0.021   -0.029  0.018  0.008    0.001  0.001  0.001
 C          0.021  0.117  0.045   -0.009  0.064  0.007    0.015  0.022  0.008
 H          0.211 -0.009 -0.175    0.049  0.029 -0.058    0.062  0.002 -0.040
 H         -0.187  0.229 -0.077   -0.091  0.060 -0.004   -0.010  0.056 -0.023
 C          0.078 -0.037  0.019    0.046 -0.012  0.004   -0.003 -0.022  0.011
 H          0.300 -0.056  0.179    0.183 -0.034  0.069    0.016 -0.009  0.080
 H         -0.112  0.091 -0.086   -0.045  0.033 -0.036   -0.023  0.037 -0.031
 C         -0.057 -0.041  0.064   -0.023 -0.018  0.019    0.014  0.047  0.018
 C          0.003  0.092  0.018   -0.005  0.036  0.002   -0.006 -0.039  0.077
 H          0.005 -0.052 -0.039   -0.001 -0.055 -0.002   -0.036 -0.033 -0.182
 H          0.124  0.214 -0.015    0.057  0.061  0.005    0.067  0.365 -0.129
 H          0.069  0.082 -0.024    0.052  0.073 -0.003   -0.122 -0.423 -0.128
 C          0.015 -0.071 -0.044    0.005 -0.025 -0.008    0.017  0.062 -0.062
 H          0.051 -0.081 -0.284    0.014 -0.027 -0.115   -0.090  0.088  0.441
 H         -0.042  0.101  0.074   -0.025  0.056  0.049    0.069 -0.325 -0.296
 H          0.005  0.041 -0.116   -0.001  0.023 -0.047    0.028 -0.223  0.008
 O          0.005  0.006  0.038    0.046 -0.018  0.012    0.003  0.001  0.005
 H         -0.074 -0.218  0.023   -0.027 -0.141 -0.003   -0.001 -0.014  0.004
 H         -0.127  0.025  0.144   -0.035  0.037  0.059   -0.021 -0.255 -0.144
 O          0.007 -0.018 -0.009   -0.032  0.008  0.013   -0.001 -0.003 -0.001
 C         -0.022 -0.066 -0.049    0.075  0.245  0.190    0.001  0.003  0.003
 H         -0.004 -0.129 -0.058   -0.002  0.506  0.235   -0.001  0.007  0.004
 C          0.025  0.025  0.020    0.007 -0.078 -0.035    0.004  0.000  0.003
 H          0.064  0.017 -0.008    0.035 -0.139 -0.043    0.010 -0.005 -0.001
 C         -0.007  0.020 -0.013    0.005 -0.059  0.072   -0.001 -0.000  0.002
 O         -0.014  0.018 -0.021    0.054 -0.065  0.070    0.001 -0.001  0.001
 O          0.031  0.015  0.051   -0.112 -0.055 -0.197   -0.001 -0.001 -0.003
 H          0.050  0.010  0.074   -0.172 -0.044 -0.241   -0.001 -0.001 -0.002
 C         -0.005 -0.030  0.017    0.021  0.128 -0.066    0.001  0.003 -0.001
 H          0.013  0.026 -0.004   -0.046 -0.082  0.014   -0.000 -0.001  0.000
 O         -0.004  0.001  0.002    0.012 -0.000 -0.007    0.000 -0.000 -0.000
 H         -0.052  0.035 -0.004    0.222 -0.152  0.015    0.005 -0.004  0.000
 C          0.003  0.004  0.020   -0.001  0.000 -0.102   -0.000  0.001 -0.003
 H         -0.013  0.043  0.025    0.010 -0.149 -0.081   -0.003 -0.001 -0.001
 O          0.005  0.015 -0.012   -0.046 -0.077  0.080   -0.002 -0.002  0.003
 H         -0.011 -0.009  0.001    0.024  0.008  0.028    0.001 -0.000  0.001
 C         -0.002  0.007 -0.022    0.048 -0.011  0.005    0.003  0.001 -0.004
 H         -0.011 -0.009 -0.015    0.025  0.016  0.018    0.001  0.000 -0.002
 O          0.002 -0.006  0.003   -0.007  0.027 -0.000   -0.000  0.000  0.000
 H         -0.005  0.021  0.021   -0.010  0.044  0.012   -0.002  0.007  0.005
 TransDip  -0.140  0.082 -0.084    0.109  0.043  0.015   -0.035 -0.004 -0.022

 Mode:                58                     59                     60
 Frequency:       938.03                 953.00                 962.18
 Force Cnst:      1.0022                 1.1667                 0.7734
 Red. Mass:       1.9332                 2.1804                 1.4179
 IR Active:          YES                    YES                    YES
 IR Intens:        5.113                  6.832                  0.115
 Raman Active:       YES                    YES                    YES
               X      Y      Z        X      Y      Z        X      Y      Z
 C          0.075 -0.044  0.009    0.021  0.028 -0.073    0.011 -0.002 -0.014
 H          0.083 -0.210  0.126    0.083 -0.149  0.061    0.006  0.020 -0.032
 C         -0.050 -0.014 -0.013    0.072 -0.010 -0.088   -0.009 -0.004  0.010
 H         -0.205 -0.147  0.065   -0.033 -0.104 -0.032   -0.022 -0.011  0.012
 O          0.023 -0.008  0.021   -0.012 -0.005  0.026   -0.002  0.002 -0.006
 H          0.065 -0.008  0.064   -0.036 -0.007 -0.013    0.011  0.002  0.007
 C          0.009  0.123 -0.039    0.047 -0.001  0.179    0.004 -0.002 -0.005
 H         -0.154 -0.155  0.101    0.099 -0.247  0.320   -0.021  0.010 -0.014
 H          0.104  0.033 -0.358    0.206 -0.097 -0.092    0.008 -0.001  0.005
 C          0.000 -0.039  0.037   -0.064  0.018 -0.103    0.006 -0.009 -0.003
 C          0.015  0.029 -0.009   -0.032  0.010 -0.044   -0.009 -0.005 -0.003
 O         -0.009 -0.000  0.005   -0.001  0.008  0.015    0.001  0.003  0.002
 C         -0.060 -0.060  0.035    0.039 -0.035 -0.078   -0.004  0.018  0.009
 H         -0.176 -0.148  0.088    0.165  0.269 -0.034    0.020 -0.001 -0.020
 H         -0.134 -0.088  0.047    0.015 -0.269  0.103   -0.013  0.044 -0.013
 C          0.095  0.107 -0.066   -0.062  0.028  0.089    0.004 -0.021 -0.002
 H          0.098  0.019 -0.375   -0.132 -0.016 -0.149    0.008 -0.005  0.061
 H          0.053 -0.169  0.111   -0.089 -0.128  0.184   -0.001  0.039 -0.043
 C         -0.065 -0.026  0.055   -0.041 -0.013  0.024   -0.008 -0.080 -0.040
 C         -0.021  0.062  0.040    0.011  0.033  0.031    0.103  0.054 -0.008
 H         -0.023 -0.168 -0.083   -0.000  0.044 -0.069    0.076  0.549 -0.031
 H          0.162  0.315 -0.051    0.036  0.179 -0.044   -0.182 -0.026 -0.041
 H          0.066 -0.031 -0.069   -0.045 -0.106 -0.036   -0.199 -0.124  0.027
 C         -0.024 -0.027 -0.049   -0.003 -0.034 -0.014   -0.104  0.019  0.049
 H          0.093 -0.063 -0.073    0.038 -0.045 -0.133    0.196 -0.069 -0.039
 H          0.101 -0.075 -0.134   -0.007  0.040  0.027    0.196 -0.032 -0.122
 H         -0.002  0.054  0.139   -0.004  0.038 -0.010   -0.052  0.257  0.506
 O          0.002 -0.008 -0.006   -0.001  0.007  0.029   -0.001  0.001  0.002
 H          0.004 -0.170  0.085   -0.123  0.286 -0.305    0.014 -0.049  0.024
 H          0.014 -0.082 -0.030   -0.192 -0.081  0.077   -0.027 -0.306 -0.165
 O          0.002 -0.002 -0.001   -0.003 -0.011 -0.005   -0.001 -0.003 -0.002
 C         -0.002  0.001 -0.000    0.005 -0.002  0.003    0.000 -0.000  0.001
 H          0.002  0.003 -0.003   -0.001 -0.006  0.007   -0.002 -0.002  0.002
 C         -0.008  0.008 -0.002    0.027 -0.003  0.022    0.004  0.001  0.005
 H         -0.006  0.007 -0.004    0.045 -0.022  0.012    0.004 -0.004  0.005
 C          0.001  0.000  0.001   -0.006  0.000  0.006   -0.001  0.000  0.001
 O          0.000 -0.000  0.000    0.002 -0.000  0.000    0.000  0.000 -0.000
 O         -0.001 -0.000 -0.001   -0.000  0.000 -0.003    0.000 -0.000 -0.000
 H         -0.002 -0.000  0.001   -0.001 -0.001  0.004    0.000 -0.000  0.000
 C         -0.001 -0.003 -0.001    0.004  0.013  0.002    0.001  0.003  0.001
 H         -0.001  0.001 -0.001    0.002  0.002  0.005    0.001  0.001  0.001
 O         -0.000  0.000  0.001   -0.001 -0.000 -0.001   -0.000  0.000 -0.000
 H         -0.006  0.004 -0.000    0.023 -0.018  0.001    0.005 -0.004  0.000
 C          0.003 -0.004  0.006   -0.008  0.012 -0.023   -0.001  0.002 -0.006
 H          0.008 -0.005  0.002   -0.030  0.018 -0.006   -0.005  0.003 -0.002
 O          0.003  0.004 -0.005   -0.012 -0.014  0.019   -0.003 -0.003  0.004
 H         -0.006 -0.004  0.002    0.014  0.010 -0.000    0.004  0.002 -0.001
 C         -0.006 -0.002  0.004    0.026  0.007 -0.026    0.006  0.001 -0.005
 H         -0.007 -0.008  0.005    0.013  0.006 -0.017    0.000 -0.001 -0.001
 O          0.000  0.001  0.001    0.000 -0.003 -0.002    0.000 -0.001 -0.000
 H          0.003 -0.011 -0.007   -0.015  0.061  0.046   -0.003  0.013  0.011
 TransDip  -0.061 -0.040 -0.002   -0.035  0.055 -0.053   -0.003  0.009  0.005

 Mode:                61                     62                     63
 Frequency:       977.86                1000.63                1016.81
 Force Cnst:      2.2024                 1.7469                 2.1398
 Red. Mass:       3.9093                 2.9613                 3.5126
 IR Active:          YES                    YES                    YES
 IR Intens:       52.860                258.826                146.466
 Raman Active:       YES                    YES                    YES
               X      Y      Z        X      Y      Z        X      Y      Z
 C         -0.014  0.002  0.042    0.159 -0.007 -0.007    0.136 -0.017  0.060
 H         -0.058  0.004  0.032    0.220  0.116 -0.082    0.156  0.075  0.000
 C         -0.028 -0.018  0.013    0.134 -0.001  0.050    0.091 -0.033  0.086
 H         -0.035 -0.006  0.004    0.266  0.090 -0.004    0.127  0.053  0.019
 O          0.002  0.000 -0.003   -0.047  0.025 -0.064   -0.057  0.029 -0.076
 H          0.045  0.001  0.046   -0.060  0.028 -0.081   -0.003  0.034 -0.025
 C          0.009  0.031 -0.027   -0.091 -0.081  0.020   -0.018 -0.048  0.031
 H          0.022 -0.015  0.003   -0.060  0.112 -0.086    0.018  0.049 -0.015
 H         -0.037  0.034 -0.071   -0.260 -0.001  0.204   -0.145  0.003  0.129
 C          0.009  0.029  0.045    0.046  0.037 -0.026    0.023  0.071 -0.019
 C         -0.043 -0.034 -0.088    0.088 -0.007  0.121   -0.122 -0.046 -0.096
 O          0.046 -0.020  0.011   -0.011  0.009 -0.010    0.018  0.000  0.001
 C          0.001 -0.016  0.043   -0.056  0.013 -0.007    0.004 -0.007  0.029
 H         -0.032 -0.135  0.009   -0.135 -0.010  0.047   -0.007 -0.096 -0.014
 H          0.023  0.133 -0.069   -0.069 -0.051  0.040    0.029  0.143 -0.082
 C          0.005  0.007 -0.040   -0.013 -0.033 -0.025   -0.077 -0.004 -0.068
 H         -0.040  0.028 -0.008   -0.047  0.005  0.079   -0.233  0.068  0.022
 H          0.034  0.023 -0.046   -0.046  0.095 -0.115   -0.144  0.119 -0.156
 C          0.018  0.015 -0.000   -0.049 -0.024  0.037   -0.017 -0.016  0.035
 C         -0.008 -0.020 -0.016   -0.050  0.049  0.047   -0.050  0.030  0.024
 H         -0.001 -0.034  0.039   -0.045 -0.291 -0.060   -0.036 -0.287 -0.004
 H         -0.017 -0.095  0.024    0.191  0.305 -0.032    0.153  0.172 -0.001
 H          0.022  0.054  0.020    0.109 -0.008 -0.075    0.124  0.060 -0.045
 C          0.008  0.007 -0.004   -0.045 -0.035 -0.019   -0.042 -0.023 -0.019
 H         -0.016  0.014  0.032    0.118 -0.082 -0.148    0.110 -0.067 -0.101
 H         -0.003 -0.009 -0.006    0.094 -0.007 -0.070    0.107 -0.024 -0.090
 H          0.006 -0.024 -0.027   -0.022  0.112  0.188   -0.015  0.104  0.208
 O         -0.088  0.022  0.024   -0.074  0.015 -0.024    0.079 -0.014  0.008
 H          0.059 -0.018  0.163   -0.040  0.072 -0.206    0.086  0.199  0.080
 H          0.086  0.061 -0.015    0.044 -0.016 -0.013    0.199  0.040 -0.062
 O         -0.027 -0.068 -0.047    0.011  0.086  0.039   -0.035 -0.122 -0.059
 C          0.029 -0.068 -0.018   -0.017 -0.031 -0.023    0.045  0.033  0.029
 H         -0.030 -0.220  0.029   -0.048 -0.148  0.001    0.093  0.215 -0.012
 C          0.056  0.033  0.171    0.006 -0.115 -0.067    0.015  0.156  0.126
 H         -0.061 -0.083  0.254   -0.141 -0.059  0.032    0.157  0.076  0.030
 C         -0.053 -0.001  0.006    0.001 -0.015 -0.040   -0.002  0.025  0.058
 O          0.004  0.014 -0.012   -0.009  0.008 -0.006    0.012 -0.010  0.006
 O          0.027  0.011  0.031    0.024  0.007  0.046   -0.034 -0.009 -0.066
 H          0.012  0.013  0.027   -0.007  0.021 -0.026    0.025 -0.033  0.053
 C          0.041  0.094  0.037    0.012  0.026  0.024   -0.029 -0.048 -0.039
 H          0.030  0.044  0.045    0.023  0.008  0.018   -0.041 -0.039 -0.029
 O         -0.021  0.003 -0.011   -0.000 -0.001 -0.006    0.008 -0.004  0.008
 H          0.164 -0.128  0.016    0.026 -0.019 -0.001   -0.044  0.034  0.001
 C         -0.055  0.078 -0.188   -0.023  0.025 -0.066    0.015 -0.009  0.099
 H         -0.165  0.137 -0.103   -0.003  0.034 -0.079   -0.046 -0.010  0.143
 O         -0.083 -0.094  0.129   -0.022 -0.030  0.037    0.029  0.039 -0.049
 H          0.166  0.129 -0.054    0.106  0.087 -0.059   -0.161 -0.142  0.095
 C          0.196  0.047 -0.159    0.048 -0.002  0.018   -0.043  0.030 -0.047
 H          0.073 -0.002 -0.071    0.047  0.013  0.016   -0.056 -0.008 -0.034
 O          0.002 -0.030 -0.024   -0.002  0.006 -0.009    0.006 -0.028  0.000
 H         -0.092  0.452  0.357   -0.002  0.020  0.007   -0.012  0.045  0.053
 TransDip   0.084  0.203 -0.078    0.497 -0.132 -0.028   -0.286  0.161  0.207

 Mode:                64                     65                     66
 Frequency:      1028.47                1039.01                1043.96
 Force Cnst:      1.9159                 1.5027                 2.3623
 Red. Mass:       3.0742                 2.3626                 3.6789
 IR Active:          YES                    YES                    YES
 IR Intens:       40.013                 72.614                 10.710
 Raman Active:       YES                    YES                    YES
               X      Y      Z        X      Y      Z        X      Y      Z
 C          0.017  0.013 -0.013   -0.023 -0.084  0.109    0.033  0.071 -0.063
 H          0.062  0.029 -0.017   -0.267 -0.158  0.121    0.200  0.139 -0.084
 C          0.006 -0.010  0.014    0.030  0.029 -0.012   -0.015 -0.047  0.035
 H          0.005 -0.006  0.009    0.002  0.032 -0.018   -0.017 -0.042  0.029
 O         -0.006  0.002 -0.009   -0.002  0.008  0.002   -0.014 -0.001 -0.021
 H          0.007  0.003  0.010   -0.041  0.004 -0.066    0.068  0.004  0.086
 C         -0.003 -0.009 -0.001    0.020  0.026  0.028    0.002 -0.013 -0.014
 H         -0.006  0.013 -0.014   -0.020 -0.047  0.065    0.031  0.014 -0.024
 H         -0.048  0.006  0.015    0.253 -0.045 -0.023   -0.183  0.037  0.001
 C          0.008  0.001 -0.002   -0.045 -0.010 -0.042    0.026  0.023  0.029
 C         -0.004  0.003  0.015   -0.046 -0.014 -0.052   -0.013 -0.005 -0.018
 O         -0.010  0.005 -0.006    0.012  0.001  0.009    0.007 -0.005 -0.001
 C         -0.003  0.001 -0.015    0.084 -0.003  0.061   -0.050  0.001 -0.030
 H          0.017  0.058 -0.005    0.127 -0.204 -0.078   -0.065  0.115  0.042
 H          0.030 -0.023  0.009   -0.120  0.144 -0.086    0.112 -0.033  0.023
 C         -0.005 -0.004  0.012   -0.077  0.039 -0.093    0.040 -0.028  0.052
 H         -0.031  0.002  0.004   -0.097  0.051 -0.067   -0.010 -0.014  0.045
 H          0.012 -0.003  0.013   -0.298  0.079 -0.143    0.201 -0.034  0.074
 C         -0.009 -0.004 -0.003    0.049  0.014  0.043   -0.037 -0.005 -0.025
 C         -0.003  0.006  0.008   -0.010 -0.021 -0.034    0.002  0.013  0.025
 H         -0.005 -0.018 -0.014    0.007 -0.063  0.084   -0.008  0.018 -0.054
 H          0.018  0.045 -0.008   -0.014 -0.162  0.045    0.017  0.116 -0.030
 H          0.003 -0.016 -0.011    0.057  0.125  0.035   -0.033 -0.085 -0.026
 C          0.000 -0.004  0.003   -0.028  0.009 -0.030    0.017 -0.011  0.017
 H         -0.001 -0.003 -0.018    0.079 -0.024  0.040   -0.044  0.009 -0.044
 H         -0.009  0.013  0.017    0.120 -0.088 -0.153   -0.074  0.061  0.099
 H         -0.001  0.007 -0.008   -0.001  0.028  0.181    0.001 -0.008 -0.112
 O          0.047 -0.027 -0.012    0.001  0.021  0.036    0.001  0.011 -0.011
 H          0.020 -0.032  0.036   -0.078  0.193 -0.169    0.070 -0.132  0.166
 H         -0.040 -0.011  0.013    0.373  0.095 -0.111   -0.240 -0.050  0.075
 O         -0.052 -0.051 -0.023    0.059  0.033  0.024    0.069 -0.034 -0.003
 C          0.036 -0.116  0.075   -0.075  0.043 -0.036   -0.079  0.148 -0.131
 H         -0.095 -0.374  0.176   -0.100  0.004 -0.013   -0.081  0.246 -0.125
 C         -0.015  0.167 -0.038    0.005 -0.074 -0.048   -0.008 -0.034  0.082
 H          0.071  0.234 -0.108    0.064 -0.029 -0.088    0.012 -0.025  0.066
 C         -0.034 -0.006 -0.023    0.007 -0.011 -0.013   -0.002 -0.005  0.033
 O         -0.002  0.022 -0.005   -0.002 -0.008  0.002    0.009 -0.029  0.005
 O          0.023  0.010  0.035    0.008  0.001  0.017   -0.006 -0.005 -0.015
 H          0.018  0.011  0.029   -0.032  0.015 -0.048   -0.042  0.008 -0.073
 C          0.142  0.142 -0.055    0.062  0.008  0.056    0.142 -0.070  0.151
 H          0.037  0.200 -0.008    0.071  0.071  0.035    0.156  0.098  0.105
 O         -0.102  0.063  0.001   -0.035  0.013 -0.002   -0.096  0.025  0.005
 H          0.423 -0.320  0.062   -0.076  0.041 -0.006   -0.371  0.226 -0.020
 C          0.076 -0.119 -0.094    0.035 -0.064 -0.052    0.095 -0.145 -0.064
 H          0.169 -0.205 -0.152    0.036 -0.012 -0.060   -0.044  0.089  0.008
 O         -0.010 -0.024  0.020   -0.011 -0.003  0.014   -0.017  0.022  0.011
 H          0.056  0.102 -0.035    0.061  0.067 -0.041    0.030  0.039 -0.022
 C         -0.086 -0.084  0.072   -0.030 -0.064 -0.004   -0.057 -0.101 -0.131
 H         -0.155 -0.043  0.130   -0.028  0.018 -0.003   -0.172 -0.017 -0.032
 O         -0.015  0.051  0.036   -0.004  0.063  0.028    0.004  0.115  0.054
 H          0.038 -0.203 -0.162    0.019 -0.067 -0.079    0.004  0.122  0.055
 TransDip   0.168 -0.048 -0.103   -0.118 -0.133 -0.207   -0.070 -0.076  0.016

 Mode:                67                     68                     69
 Frequency:      1052.24                1056.95                1061.39
 Force Cnst:      1.7679                 2.1627                 1.7969
 Red. Mass:       2.7101                 3.2858                 2.7072
 IR Active:          YES                    YES                    YES
 IR Intens:       64.259                135.976                 48.542
 Raman Active:       YES                    YES                    YES
               X      Y      Z        X      Y      Z        X      Y      Z
 C         -0.039  0.085 -0.018    0.015  0.032 -0.005    0.046  0.047  0.001
 H         -0.371  0.179 -0.134    0.017  0.066 -0.028    0.278  0.084  0.014
 C          0.158 -0.143  0.100    0.017 -0.048  0.050   -0.058 -0.095  0.158
 H          0.073 -0.167  0.095   -0.030 -0.054  0.043   -0.171 -0.126  0.157
 O         -0.080  0.019 -0.097   -0.024  0.005 -0.033   -0.041  0.005 -0.074
 H          0.110  0.029  0.116    0.063  0.010  0.072    0.188  0.018  0.218
 C         -0.002  0.084  0.050    0.019  0.011 -0.002    0.106  0.007 -0.069
 H         -0.138 -0.162  0.178   -0.011 -0.020  0.015    0.031  0.021 -0.079
 H         -0.135  0.052 -0.254   -0.011  0.010 -0.033    0.138  0.008  0.003
 C         -0.014 -0.016 -0.046   -0.017 -0.006 -0.002   -0.078 -0.008  0.046
 C         -0.025 -0.012 -0.007   -0.035  0.001 -0.032   -0.030  0.003 -0.093
 O         -0.006  0.016  0.011    0.003 -0.004 -0.003    0.031 -0.026  0.004
 C         -0.045 -0.011  0.077    0.001  0.004  0.002    0.079  0.012 -0.038
 H          0.064 -0.078 -0.046    0.062  0.043 -0.030    0.203  0.142 -0.077
 H         -0.290 -0.015  0.044    0.029  0.036 -0.018    0.283  0.146 -0.113
 C          0.111 -0.006 -0.019    0.001 -0.001  0.001   -0.078  0.028  0.013
 H          0.174 -0.009  0.028   -0.063  0.019 -0.002   -0.384  0.086 -0.115
 H          0.028  0.027 -0.048    0.015  0.009 -0.004    0.015 -0.009  0.047
 C         -0.011  0.117  0.043   -0.011  0.015  0.002   -0.031 -0.029 -0.029
 C          0.034 -0.087 -0.015    0.002 -0.008  0.005   -0.005  0.026  0.020
 H          0.020  0.218  0.024   -0.001  0.013 -0.006   -0.007 -0.043 -0.031
 H         -0.184 -0.225  0.004   -0.013  0.003 -0.005    0.049  0.123 -0.019
 H         -0.160 -0.133  0.056   -0.021 -0.033 -0.000    0.013 -0.025 -0.027
 C          0.010 -0.031 -0.051    0.004 -0.009 -0.005    0.018 -0.003  0.022
 H          0.029 -0.036 -0.099   -0.000 -0.007 -0.032   -0.048  0.017 -0.011
 H          0.024 -0.015 -0.052   -0.007  0.012  0.011   -0.062  0.052  0.089
 H          0.010  0.009 -0.059    0.002  0.009 -0.020    0.005 -0.006 -0.075
 O         -0.008  0.006  0.007    0.060 -0.017  0.037   -0.019  0.027  0.047
 H         -0.059 -0.165 -0.085    0.014 -0.046  0.073    0.027 -0.097  0.274
 H         -0.103  0.137  0.116   -0.047  0.016  0.027   -0.107 -0.046  0.011
 O         -0.002  0.016  0.004    0.029 -0.079 -0.001    0.054  0.059  0.020
 C         -0.004 -0.016  0.029   -0.011  0.077 -0.119   -0.073 -0.032  0.061
 H         -0.018 -0.017  0.037    0.071  0.112 -0.170   -0.099 -0.103  0.082
 C          0.028 -0.029 -0.005   -0.068  0.157 -0.126    0.009 -0.107 -0.049
 H          0.036 -0.021 -0.010    0.011  0.121 -0.180    0.048 -0.090 -0.073
 C          0.009  0.002 -0.006   -0.034 -0.007  0.030    0.024 -0.006 -0.034
 O         -0.003  0.003  0.001    0.010 -0.013 -0.003   -0.010  0.008  0.001
 O         -0.002 -0.001 -0.000    0.008  0.001  0.001    0.007  0.002  0.021
 H          0.004 -0.003  0.011   -0.032  0.012 -0.045   -0.013  0.008 -0.005
 C         -0.005  0.001 -0.033   -0.054  0.016  0.155   -0.033  0.033 -0.054
 H         -0.010 -0.007 -0.029    0.001  0.007  0.128   -0.020  0.009 -0.058
 O          0.000  0.005  0.001    0.058 -0.045 -0.011    0.026 -0.000 -0.004
 H          0.048 -0.032  0.004   -0.213  0.161 -0.031    0.125 -0.076  0.001
 C          0.014  0.006  0.017   -0.097  0.034 -0.081    0.002  0.023  0.008
 H         -0.006 -0.025  0.036    0.143  0.105 -0.274    0.021 -0.073  0.007
 O          0.004  0.004 -0.005   -0.020 -0.040  0.034    0.002 -0.006  0.000
 H         -0.058 -0.057  0.042    0.366  0.361 -0.262   -0.043 -0.045  0.035
 C         -0.015  0.001 -0.013    0.084  0.002  0.203   -0.009  0.002  0.005
 H         -0.033 -0.009  0.001    0.200 -0.001  0.107    0.053  0.043 -0.047
 O          0.002  0.005  0.004   -0.021 -0.055 -0.027    0.001  0.006  0.001
 H          0.004 -0.005 -0.006    0.015 -0.227 -0.154    0.008 -0.053 -0.051
 TransDip   0.144 -0.167  0.132   -0.242  0.272 -0.084   -0.048 -0.218  0.013

 Mode:                70                     71                     72
 Frequency:      1070.04                1076.28                1090.78
 Force Cnst:      2.4415                 1.6478                 2.8367
 Red. Mass:       3.6191                 2.4144                 4.0466
 IR Active:          YES                    YES                    YES
 IR Intens:      130.946                148.822                121.764
 Raman Active:       YES                    YES                    YES
               X      Y      Z        X      Y      Z        X      Y      Z
 C         -0.098 -0.112  0.011    0.076  0.076  0.018   -0.018  0.010 -0.007
 H          0.043 -0.214  0.111   -0.077  0.079 -0.010    0.063  0.224 -0.146
 C          0.127  0.005  0.184   -0.080 -0.048 -0.049   -0.078 -0.005  0.022
 H          0.195 -0.067  0.245   -0.239 -0.066 -0.063   -0.015  0.093 -0.042
 O         -0.044  0.026 -0.091    0.008 -0.017  0.021    0.001 -0.003  0.003
 H         -0.184  0.028 -0.252    0.228 -0.011  0.290    0.050 -0.001  0.067
 C          0.012  0.017 -0.074    0.024  0.028 -0.004    0.091 -0.051  0.024
 H         -0.122  0.060 -0.109   -0.104 -0.034  0.014    0.363 -0.013  0.033
 H          0.131  0.004  0.026    0.138 -0.019 -0.082   -0.017 -0.006  0.096
 C         -0.096 -0.040  0.061    0.001 -0.082 -0.028   -0.016  0.155 -0.054
 C          0.108  0.050  0.077    0.048  0.014  0.079   -0.124 -0.052 -0.145
 O         -0.020 -0.015 -0.019   -0.027  0.019  0.003    0.040 -0.010  0.009
 C          0.102 -0.037 -0.055    0.058  0.069 -0.012   -0.100 -0.074  0.076
 H          0.042 -0.003  0.013    0.294  0.165 -0.158   -0.173 -0.161  0.087
 H          0.039 -0.155  0.028    0.089  0.126 -0.057   -0.235 -0.035  0.030
 C         -0.056  0.130  0.004   -0.061 -0.053 -0.004    0.098 -0.010 -0.017
 H          0.080  0.009 -0.288   -0.348  0.058  0.083    0.182 -0.025  0.027
 H         -0.199 -0.140  0.163   -0.079  0.124 -0.123    0.119 -0.022 -0.006
 C         -0.016 -0.044 -0.039    0.019  0.055  0.046   -0.001 -0.061 -0.026
 C          0.039  0.020 -0.005   -0.025 -0.030 -0.000   -0.011  0.035 -0.003
 H          0.030  0.171 -0.024   -0.017 -0.116  0.037   -0.006 -0.041 -0.004
 H         -0.047 -0.003 -0.016    0.013 -0.044  0.018    0.052  0.056  0.002
 H         -0.043 -0.014  0.011    0.017  0.002  0.002    0.059  0.077 -0.011
 C          0.034  0.029  0.031   -0.030 -0.029 -0.037    0.011  0.025  0.023
 H         -0.102  0.067  0.112    0.102 -0.066 -0.107   -0.052  0.042  0.092
 H         -0.092 -0.003  0.074    0.098 -0.006 -0.086   -0.042 -0.008  0.032
 H          0.016 -0.090 -0.122   -0.010  0.086  0.125    0.003 -0.047 -0.037
 O         -0.006 -0.025 -0.038   -0.008 -0.019 -0.031    0.018  0.011  0.062
 H         -0.109  0.178 -0.039   -0.032 -0.330 -0.027    0.057  0.295  0.062
 H         -0.040 -0.079 -0.044    0.096  0.108  0.031   -0.001 -0.086 -0.043
 O         -0.117  0.018  0.008   -0.120  0.041  0.019   -0.157  0.129  0.056
 C          0.157  0.001 -0.069    0.154 -0.009 -0.055    0.203 -0.037 -0.054
 H          0.166  0.047 -0.085    0.152  0.041 -0.066    0.179 -0.021 -0.052
 C         -0.009  0.027  0.030    0.015 -0.000 -0.002    0.049 -0.092 -0.082
 H         -0.082  0.038  0.078   -0.039  0.014  0.035    0.200 -0.016 -0.181
 C         -0.032 -0.001  0.022   -0.025 -0.000  0.017   -0.025 -0.005  0.005
 O          0.009 -0.001 -0.004    0.006  0.001 -0.004    0.006  0.004 -0.003
 O          0.000 -0.002 -0.011   -0.000 -0.003 -0.009    0.004 -0.001 -0.001
 H          0.016 -0.005 -0.000    0.021 -0.006  0.002    0.019 -0.003 -0.000
 C          0.047 -0.053  0.036    0.039 -0.055  0.019    0.055 -0.045  0.006
 H          0.006 -0.065  0.064    0.003 -0.084  0.046    0.010 -0.116  0.045
 O         -0.043  0.007  0.009   -0.038  0.006  0.009   -0.048  0.010  0.009
 H         -0.121  0.066  0.006   -0.105  0.056  0.005   -0.049  0.008  0.007
 C          0.001 -0.009  0.002    0.004  0.009  0.006   -0.045  0.013  0.018
 H         -0.041  0.096  0.019   -0.034  0.095  0.022   -0.037  0.094  0.000
 O         -0.001  0.008 -0.001   -0.001  0.005  0.001    0.002  0.004 -0.007
 H          0.023  0.012 -0.018    0.010 -0.007 -0.006    0.070  0.049 -0.057
 C          0.010 -0.006 -0.021    0.009 -0.013 -0.011    0.019 -0.071  0.032
 H         -0.034 -0.048  0.016   -0.047 -0.066  0.034    0.142 -0.017 -0.056
 O          0.003  0.004  0.001    0.002  0.009  0.004   -0.005  0.043  0.021
 H         -0.006  0.080  0.067    0.002  0.040  0.034    0.027 -0.120 -0.107
 TransDip   0.344 -0.040  0.121    0.387 -0.050  0.028    0.001 -0.278 -0.218

 Mode:                73                     74                     75
 Frequency:      1107.45                1111.91                1127.28
 Force Cnst:      2.7698                 1.4712                 2.6343
 Red. Mass:       3.8331                 2.0196                 3.5184
 IR Active:          YES                    YES                    YES
 IR Intens:       44.918                 61.690                 88.262
 Raman Active:       YES                    YES                    YES
               X      Y      Z        X      Y      Z        X      Y      Z
 C         -0.012 -0.003  0.004   -0.019  0.017 -0.003   -0.009  0.002  0.008
 H          0.012  0.039 -0.023   -0.109  0.338 -0.243    0.008  0.044 -0.020
 C         -0.014  0.001  0.006   -0.093 -0.036  0.061   -0.003 -0.007  0.004
 H          0.020  0.028 -0.009   -0.054  0.066 -0.012    0.014  0.021 -0.014
 O          0.001 -0.001  0.000   -0.008 -0.009 -0.016   -0.002 -0.001 -0.002
 H          0.007 -0.001  0.008    0.168 -0.001  0.213    0.030 -0.000  0.038
 C          0.019 -0.007  0.002    0.113 -0.032 -0.025    0.007  0.004 -0.003
 H          0.081 -0.008  0.008    0.339 -0.015 -0.012    0.043 -0.012  0.010
 H         -0.014  0.004  0.007    0.126 -0.018  0.054    0.009  0.002 -0.011
 C         -0.007  0.029 -0.011   -0.079  0.065 -0.057   -0.011  0.000 -0.005
 C          0.012 -0.011  0.004    0.084  0.017  0.101    0.022  0.000  0.021
 O          0.009 -0.001  0.003   -0.018 -0.001 -0.017    0.003 -0.002 -0.001
 C         -0.004 -0.016  0.011   -0.019 -0.046  0.012    0.004 -0.003  0.004
 H          0.007 -0.018 -0.000    0.157  0.085 -0.068    0.028 -0.001 -0.015
 H         -0.046 -0.020  0.008   -0.338 -0.266  0.137   -0.023 -0.012  0.007
 C          0.010  0.005 -0.005    0.049  0.011  0.002    0.003  0.003 -0.005
 H          0.009  0.001 -0.016    0.069 -0.006 -0.038    0.002  0.003 -0.005
 H         -0.005 -0.004 -0.002   -0.196  0.023 -0.036   -0.023  0.007 -0.010
 C          0.003 -0.026 -0.008    0.035 -0.051  0.016    0.000 -0.022 -0.008
 C         -0.005  0.014 -0.003   -0.028  0.024 -0.018   -0.003  0.011 -0.002
 H         -0.002 -0.019  0.003   -0.012 -0.109  0.043   -0.001 -0.012  0.002
 H          0.021  0.016  0.003    0.066 -0.011  0.028    0.017  0.014  0.002
 H          0.027  0.037 -0.004    0.098  0.141 -0.002    0.021  0.028 -0.003
 C          0.004  0.011  0.008   -0.015  0.024 -0.004    0.005  0.008  0.007
 H         -0.017  0.016  0.039    0.017  0.013  0.087   -0.017  0.014  0.030
 H         -0.013 -0.006  0.008    0.041 -0.057 -0.073   -0.015 -0.004  0.011
 H          0.002 -0.021 -0.008   -0.002 -0.014  0.093    0.002 -0.019 -0.013
 O         -0.061  0.015 -0.000   -0.001 -0.005 -0.033   -0.038  0.006  0.017
 H         -0.028 -0.009 -0.039   -0.119  0.124 -0.164   -0.042 -0.029 -0.063
 H          0.021 -0.034 -0.025    0.170 -0.031 -0.058    0.010 -0.032 -0.021
 O         -0.012 -0.028 -0.016    0.036 -0.043 -0.017    0.052 -0.046  0.005
 C          0.005 -0.013 -0.008   -0.041  0.019  0.004   -0.110 -0.030  0.056
 H          0.064  0.046 -0.054   -0.037  0.001  0.007   -0.170  0.138  0.093
 C          0.078  0.032 -0.025   -0.026  0.033  0.039    0.013  0.061 -0.075
 H          0.072  0.090 -0.032   -0.115 -0.001  0.099   -0.081  0.056 -0.012
 C          0.004  0.007  0.006   -0.003 -0.003 -0.002    0.079  0.053  0.036
 O         -0.001  0.004 -0.002   -0.000 -0.001 -0.000   -0.003 -0.016  0.016
 O         -0.003  0.001 -0.005    0.002 -0.001  0.004   -0.047  0.007 -0.064
 H          0.017 -0.005  0.025   -0.014  0.005 -0.018    0.125 -0.052  0.209
 C         -0.102 -0.092 -0.026   -0.005  0.027  0.016    0.212 -0.179 -0.124
 H         -0.155 -0.192  0.017   -0.003  0.059  0.012    0.412 -0.182 -0.269
 O          0.035 -0.007  0.019    0.010 -0.003 -0.003   -0.149  0.054 -0.002
 H         -0.233  0.195  0.000    0.022 -0.010 -0.001   -0.041 -0.028  0.015
 C          0.296  0.216 -0.139   -0.001 -0.043  0.002   -0.070  0.146  0.030
 H          0.338  0.213 -0.162    0.001 -0.087  0.007   -0.233  0.514  0.107
 O         -0.053 -0.083  0.127    0.004  0.010 -0.010    0.001 -0.027  0.014
 H         -0.107 -0.137  0.175   -0.023 -0.013  0.010    0.027  0.014 -0.006
 C         -0.163  0.012  0.007   -0.002  0.050 -0.011    0.096 -0.018  0.079
 H         -0.418 -0.040  0.190   -0.053  0.035  0.026    0.057 -0.092  0.112
 O          0.010 -0.013  0.012    0.001 -0.027 -0.017   -0.004 -0.019 -0.011
 H          0.067 -0.253 -0.161   -0.023  0.091  0.077    0.012 -0.051 -0.025
 TransDip   0.155  0.093 -0.116    0.101  0.112  0.201    0.281  0.088  0.061

 Mode:                76                     77                     78
 Frequency:      1132.12                1137.41                1155.00
 Force Cnst:      3.0135                 1.5969                 1.2472
 Red. Mass:       3.9906                 2.0950                 1.5868
 IR Active:          YES                    YES                    YES
 IR Intens:       24.929                 14.020                  7.699
 Raman Active:       YES                    YES                    YES
               X      Y      Z        X      Y      Z        X      Y      Z
 C          0.007  0.000  0.013    0.018 -0.024 -0.107    0.064 -0.029  0.028
 H          0.054 -0.060  0.062   -0.197 -0.105 -0.074    0.135 -0.163  0.135
 C          0.008  0.003 -0.013   -0.058  0.040  0.053   -0.051  0.023  0.023
 H         -0.019 -0.007 -0.010   -0.058 -0.144  0.199   -0.182 -0.032  0.041
 O          0.000 -0.001  0.003    0.017  0.006  0.001    0.001 -0.007 -0.004
 H          0.008 -0.001  0.011   -0.211 -0.001 -0.265    0.086 -0.001  0.119
 C         -0.008  0.006  0.008    0.023 -0.059 -0.041    0.038 -0.049 -0.028
 H         -0.055  0.001  0.006    0.043  0.089 -0.118   -0.059  0.100 -0.123
 H          0.039 -0.009 -0.004   -0.055 -0.003  0.135    0.458 -0.113  0.190
 C          0.007 -0.002 -0.004   -0.002  0.047  0.056   -0.025  0.056 -0.048
 C         -0.027 -0.014 -0.041   -0.004  0.011 -0.041    0.023 -0.012  0.050
 O          0.008  0.001  0.009    0.017 -0.022 -0.008   -0.003  0.001 -0.011
 C         -0.003  0.008  0.019   -0.025 -0.028 -0.069   -0.019  0.003  0.042
 H         -0.063 -0.077  0.025   -0.021  0.182  0.033   -0.229 -0.234  0.095
 H          0.047  0.103 -0.047    0.054 -0.186  0.070   -0.015  0.116 -0.047
 C         -0.002 -0.009 -0.015    0.008  0.024  0.087    0.003 -0.017 -0.042
 H         -0.017  0.005  0.020    0.004 -0.022 -0.085    0.009  0.002  0.037
 H          0.075  0.006 -0.015   -0.017 -0.092  0.158    0.098  0.020 -0.054
 C         -0.018  0.005 -0.015    0.064  0.124  0.101   -0.063  0.108 -0.019
 C          0.009 -0.001  0.006   -0.006 -0.064 -0.009    0.047 -0.050  0.030
 H          0.004  0.037 -0.017   -0.003 -0.037  0.044    0.021  0.176 -0.065
 H         -0.016  0.016 -0.011   -0.053 -0.147  0.025   -0.125 -0.003 -0.044
 H         -0.026 -0.036 -0.001   -0.046 -0.059  0.023   -0.167 -0.236  0.011
 C          0.012 -0.003  0.008   -0.072 -0.038 -0.072    0.016 -0.040 -0.004
 H         -0.025  0.008 -0.010    0.191 -0.114 -0.141   -0.014 -0.028 -0.142
 H         -0.031  0.023  0.042    0.204 -0.053 -0.213   -0.030  0.076  0.076
 H          0.003 -0.011 -0.056   -0.030  0.152  0.259    0.002  0.052 -0.105
 O         -0.019  0.015  0.009    0.012  0.001  0.009    0.003 -0.000 -0.011
 H          0.022  0.036  0.015    0.123  0.142  0.274   -0.072  0.287 -0.210
 H         -0.068 -0.011  0.007    0.143  0.246  0.125   -0.212  0.133  0.091
 O         -0.023 -0.001  0.041    0.001  0.012  0.006    0.006 -0.013 -0.008
 C          0.020  0.041 -0.050   -0.001 -0.003 -0.000   -0.008 -0.001  0.005
 H         -0.093 -0.012  0.032   -0.010 -0.016  0.007    0.006  0.003 -0.004
 C          0.060 -0.067 -0.022   -0.020 -0.016  0.002   -0.008  0.019  0.012
 H          0.069 -0.250 -0.009    0.008 -0.026 -0.015   -0.040  0.042  0.031
 C         -0.012 -0.006  0.004    0.003 -0.000 -0.003    0.001  0.001  0.000
 O          0.003 -0.006  0.000   -0.001  0.000  0.001    0.000 -0.000  0.001
 O          0.005 -0.002  0.005    0.000  0.001  0.001   -0.001  0.000 -0.001
 H         -0.025  0.010 -0.053    0.000  0.001  0.001    0.005 -0.001  0.007
 C          0.155 -0.010  0.054    0.022 -0.019 -0.010   -0.005 -0.002 -0.004
 H          0.175 -0.088  0.047    0.032 -0.046 -0.014   -0.006  0.009 -0.006
 O         -0.091  0.030 -0.004   -0.017  0.006  0.001    0.002 -0.000  0.000
 H         -0.029 -0.007  0.017   -0.013  0.003  0.003    0.001  0.001  0.000
 C          0.048 -0.104 -0.027    0.011  0.021 -0.009    0.004  0.006 -0.001
 H          0.175 -0.338 -0.080    0.023  0.032 -0.018   -0.012  0.031  0.007
 O          0.006  0.021  0.001   -0.004 -0.007  0.009   -0.001 -0.002  0.001
 H         -0.129 -0.132  0.103    0.002 -0.002  0.006    0.001  0.004 -0.000
 C         -0.063  0.344  0.100   -0.008  0.015  0.010    0.000 -0.012 -0.006
 H         -0.233  0.515  0.192    0.034  0.064 -0.026   -0.005 -0.025  0.001
 O         -0.019 -0.185 -0.105   -0.001 -0.011 -0.006    0.002  0.005  0.003
 H         -0.056  0.020  0.070    0.003 -0.028 -0.018   -0.000  0.013  0.009
 TransDip   0.135  0.086  0.005   -0.069  0.063 -0.075   -0.011  0.048  0.074

 Mode:                79                     80                     81
 Frequency:      1162.83                1174.97                1191.27
 Force Cnst:      2.8051                 1.3010                 1.4438
 Red. Mass:       3.5210                 1.5995                 1.7267
 IR Active:          YES                    YES                    YES
 IR Intens:      204.201                 67.502                 84.039
 Raman Active:       YES                    YES                    YES
               X      Y      Z        X      Y      Z        X      Y      Z
 C         -0.017 -0.003 -0.033    0.024 -0.017  0.024    0.001  0.007 -0.005
 H         -0.018 -0.163  0.079    0.012  0.240 -0.157   -0.001 -0.021  0.014
 C         -0.022  0.016  0.024   -0.004 -0.005 -0.020    0.005 -0.002  0.001
 H          0.016 -0.110  0.130    0.006  0.183 -0.165   -0.013 -0.026  0.016
 O          0.010  0.007  0.002   -0.008 -0.015 -0.002   -0.001  0.000 -0.001
 H         -0.160 -0.000 -0.205    0.249 -0.005  0.319   -0.010  0.000 -0.011
 C          0.032 -0.028 -0.001   -0.042  0.038 -0.030    0.002 -0.003  0.002
 H          0.040  0.017 -0.025    0.008 -0.016  0.005   -0.028  0.006 -0.006
 H         -0.031 -0.002  0.043    0.027  0.017 -0.050    0.026 -0.008  0.009
 C         -0.005  0.058 -0.021    0.014 -0.070  0.095   -0.001  0.002 -0.012
 C          0.041 -0.036  0.026    0.008  0.025 -0.052    0.001  0.001  0.011
 O          0.022  0.001  0.010    0.017 -0.019  0.005   -0.007  0.004 -0.002
 C         -0.012 -0.015  0.023    0.041  0.013 -0.069   -0.007  0.003  0.008
 H          0.041  0.002 -0.011   -0.147 -0.017  0.072    0.006 -0.007 -0.007
 H          0.100  0.114 -0.063   -0.103 -0.229  0.100    0.020  0.034 -0.012
 C          0.017  0.005  0.007   -0.042  0.010  0.024    0.005 -0.004 -0.001
 H         -0.216  0.046 -0.086    0.395 -0.096  0.094   -0.047  0.010 -0.004
 H          0.199 -0.055  0.067   -0.349  0.058 -0.046    0.044 -0.004  0.004
 C          0.012 -0.001  0.023    0.007  0.042 -0.028   -0.006 -0.015  0.017
 C         -0.002  0.001 -0.013    0.001 -0.020  0.030    0.000  0.006 -0.013
 H          0.004 -0.016  0.028   -0.011  0.011 -0.056    0.004  0.006  0.024
 H         -0.000 -0.044  0.013   -0.006  0.067 -0.023   -0.002 -0.033  0.009
 H          0.009  0.040  0.010   -0.030 -0.119 -0.024    0.009  0.049  0.012
 C         -0.008  0.006 -0.012   -0.009 -0.024  0.010    0.003  0.010 -0.008
 H          0.019 -0.004  0.023    0.027 -0.032 -0.095   -0.009  0.012  0.039
 H          0.029 -0.027 -0.046    0.008  0.059  0.044   -0.002 -0.031 -0.027
 H         -0.003 -0.005  0.024   -0.008  0.064  0.028    0.004 -0.030 -0.006
 O         -0.220  0.044  0.025   -0.061  0.009  0.014    0.029 -0.001 -0.016
 H         -0.079 -0.260 -0.078    0.069  0.366  0.072   -0.007 -0.013 -0.018
 H          0.023  0.010  0.021    0.004  0.065 -0.011   -0.021 -0.025  0.020
 O         -0.022 -0.067 -0.018   -0.010 -0.009 -0.004   -0.002  0.043  0.002
 C         -0.004 -0.007 -0.010    0.002 -0.013 -0.005   -0.011 -0.101  0.001
 H         -0.032  0.209 -0.005   -0.001  0.051 -0.008    0.102 -0.020 -0.081
 C          0.277  0.045 -0.118    0.075 -0.002 -0.022   -0.035 -0.048  0.048
 H          0.127  0.146 -0.036    0.079  0.048 -0.031   -0.001 -0.039  0.028
 C          0.014  0.032  0.057    0.009  0.014  0.021    0.054  0.060  0.069
 O          0.008 -0.017  0.007    0.004 -0.008  0.005    0.017 -0.036  0.030
 O         -0.032  0.006 -0.056   -0.014  0.005 -0.024   -0.061  0.035 -0.096
 H          0.120 -0.049  0.193    0.061 -0.022  0.102    0.316 -0.103  0.525
 C         -0.045  0.057  0.046   -0.010  0.011  0.010   -0.021  0.008  0.007
 H         -0.055  0.257  0.031   -0.014  0.081  0.004    0.064  0.377 -0.099
 O          0.041 -0.016 -0.005    0.009 -0.003 -0.000    0.012 -0.004  0.004
 H          0.028 -0.005 -0.009    0.007 -0.001 -0.001   -0.048  0.035 -0.009
 C         -0.047 -0.109  0.040   -0.004 -0.025  0.007    0.028 -0.041  0.005
 H         -0.117 -0.108  0.090    0.003 -0.005 -0.002    0.235  0.104 -0.179
 O          0.018  0.035 -0.042    0.000  0.004 -0.007   -0.030 -0.016  0.009
 H         -0.008  0.012 -0.025    0.027  0.036 -0.028    0.272  0.276 -0.217
 C          0.034 -0.016  0.012   -0.005 -0.002  0.004   -0.053  0.040 -0.020
 H         -0.276 -0.215  0.264   -0.014  0.003  0.013    0.138  0.119 -0.166
 O         -0.009  0.019  0.015   -0.004  0.005  0.006    0.002 -0.010 -0.004
 H          0.008 -0.037 -0.027    0.008 -0.056 -0.043   -0.003 -0.005 -0.004
 TransDip   0.452 -0.049  0.052    0.244 -0.012  0.097    0.156  0.131  0.211

 Mode:                82                     83                     84
 Frequency:      1198.81                1212.30                1226.07
 Force Cnst:      1.5170                 1.3251                 1.3742
 Red. Mass:       1.7915                 1.5304                 1.5515
 IR Active:          YES                    YES                    YES
 IR Intens:        4.437                  8.807                 80.611
 Raman Active:       YES                    YES                    YES
               X      Y      Z        X      Y      Z        X      Y      Z
 C          0.059  0.019 -0.033   -0.087  0.073 -0.062    0.002 -0.001  0.006
 H          0.083  0.024 -0.029   -0.158  0.029 -0.046   -0.012 -0.026  0.021
 C          0.027  0.000 -0.008    0.049 -0.032 -0.001   -0.005  0.002 -0.001
 H         -0.060  0.000 -0.027   -0.104 -0.191  0.091    0.005 -0.008  0.009
 O         -0.012 -0.011 -0.009   -0.016 -0.011 -0.014    0.002  0.001  0.002
 H          0.144 -0.002  0.190    0.100 -0.006  0.125   -0.020 -0.000 -0.026
 C         -0.023 -0.003 -0.010   -0.004  0.016 -0.012    0.003 -0.002  0.000
 H         -0.182  0.051 -0.058   -0.294  0.050 -0.063   -0.005 -0.001 -0.002
 H          0.184 -0.044  0.057    0.343 -0.067  0.036   -0.016  0.003 -0.001
 C          0.014 -0.012  0.025    0.002 -0.016 -0.002   -0.003  0.001 -0.001
 C          0.002  0.003 -0.008    0.002 -0.005  0.011    0.020 -0.002  0.014
 O          0.006 -0.006 -0.002   -0.000  0.001 -0.002   -0.002  0.002  0.002
 C         -0.007  0.017 -0.020   -0.008  0.020  0.012   -0.001  0.002  0.004
 H         -0.154 -0.051  0.067   -0.259 -0.191  0.116    0.049  0.033 -0.023
 H          0.075  0.024 -0.013    0.197  0.184 -0.084   -0.050 -0.025  0.017
 C         -0.019 -0.011  0.026   -0.008 -0.010  0.054    0.007 -0.004 -0.008
 H          0.034 -0.023  0.039    0.083 -0.029  0.074   -0.054  0.012 -0.015
 H          0.024  0.001  0.023    0.310 -0.092  0.148    0.001  0.010 -0.019
 C         -0.069 -0.080  0.157    0.114 -0.037 -0.032   -0.006  0.001 -0.006
 C          0.018  0.028 -0.104   -0.061  0.019  0.014    0.003  0.000  0.002
 H          0.043  0.117  0.178   -0.046 -0.215 -0.011    0.002  0.006 -0.004
 H         -0.066 -0.289  0.061    0.143  0.097  0.022   -0.005  0.004 -0.003
 H          0.016  0.330  0.113    0.141  0.060 -0.063   -0.006 -0.009  0.000
 C          0.018  0.075 -0.081   -0.036 -0.009  0.024    0.004 -0.001  0.003
 H         -0.040  0.081  0.277    0.069 -0.037 -0.027   -0.008  0.003 -0.003
 H          0.007 -0.268 -0.256    0.064  0.065  0.020   -0.009  0.007  0.013
 H          0.027 -0.229 -0.021   -0.022  0.096  0.122    0.001 -0.003 -0.015
 O         -0.012  0.001  0.002   -0.001  0.000 -0.003   -0.048  0.010 -0.020
 H          0.027  0.228 -0.018   -0.039  0.254 -0.159    0.001 -0.028  0.012
 H         -0.246 -0.108  0.256    0.166 -0.097 -0.103    0.000 -0.003 -0.012
 O         -0.002 -0.009 -0.003   -0.001 -0.007 -0.004   -0.009 -0.032 -0.021
 C          0.001  0.011 -0.001   -0.000  0.005  0.000    0.009  0.038  0.040
 H         -0.016  0.011  0.010   -0.004  0.005  0.003   -0.070  0.171  0.085
 C          0.015  0.006 -0.001    0.005  0.005  0.010    0.089 -0.014  0.067
 H          0.019  0.032 -0.005    0.008  0.038  0.006    0.147  0.136  0.021
 C         -0.006 -0.006 -0.006   -0.002 -0.002 -0.002   -0.017 -0.023 -0.032
 O         -0.002  0.003 -0.003   -0.001  0.001 -0.001   -0.015  0.027 -0.021
 O          0.006 -0.004  0.009    0.002 -0.002  0.003    0.028 -0.028  0.046
 H         -0.032  0.010 -0.054   -0.013  0.004 -0.023   -0.196  0.056 -0.330
 C          0.002 -0.001 -0.001    0.001 -0.002 -0.002    0.023 -0.034 -0.042
 H         -0.014 -0.045  0.016   -0.009 -0.018  0.007    0.042  0.029 -0.061
 O         -0.001  0.001 -0.000   -0.001  0.001 -0.000   -0.013  0.005  0.003
 H          0.012 -0.008  0.002    0.011 -0.007  0.001   -0.006 -0.003  0.001
 C         -0.003  0.004  0.001    0.000  0.002  0.002   -0.018  0.001  0.075
 H         -0.021 -0.006  0.016    0.006  0.008 -0.003    0.280  0.115 -0.172
 O          0.003  0.001 -0.001   -0.000 -0.001  0.000   -0.025 -0.023 -0.005
 H         -0.023 -0.020  0.018    0.005  0.009 -0.004    0.300  0.319 -0.251
 C          0.001 -0.006  0.002   -0.005 -0.001 -0.001   -0.064  0.039 -0.021
 H          0.011  0.005 -0.004    0.031  0.012 -0.027    0.373  0.061 -0.341
 O         -0.001  0.002  0.003   -0.000  0.000  0.002   -0.002 -0.005  0.017
 H          0.004 -0.026 -0.020    0.002 -0.018 -0.014    0.029 -0.202 -0.150
 TransDip  -0.002 -0.049  0.046    0.091 -0.008  0.025    0.209 -0.025 -0.196

 Mode:                85                     86                     87
 Frequency:      1230.88                1259.00                1263.74
 Force Cnst:      1.2141                 1.1342                 1.1232
 Red. Mass:       1.3601                 1.2144                 1.1937
 IR Active:          YES                    YES                    YES
 IR Intens:       57.211                  1.862                 20.395
 Raman Active:       YES                    YES                    YES
               X      Y      Z        X      Y      Z        X      Y      Z
 C         -0.001 -0.001 -0.003   -0.011 -0.030 -0.026   -0.006 -0.012 -0.005
 H          0.008  0.012 -0.010    0.262  0.116 -0.078   -0.013 -0.009 -0.008
 C          0.002  0.000 -0.001   -0.045 -0.004  0.038    0.010  0.008 -0.002
 H         -0.001  0.009 -0.009    0.215  0.073  0.032   -0.004  0.060 -0.047
 O         -0.001 -0.001 -0.001    0.006 -0.001 -0.009   -0.005 -0.004 -0.001
 H          0.014 -0.000  0.017   -0.006  0.000 -0.008    0.051 -0.001  0.068
 C         -0.002  0.001  0.001   -0.011  0.038 -0.016   -0.000 -0.007  0.005
 H         -0.003  0.001  0.001    0.540 -0.126  0.130   -0.070  0.022 -0.018
 H          0.002 -0.000 -0.001   -0.109  0.046 -0.111    0.022 -0.009  0.020
 C          0.002  0.001  0.002    0.005 -0.054 -0.019   -0.002  0.018 -0.002
 C         -0.013 -0.002 -0.015   -0.014 -0.012  0.001    0.004 -0.002  0.006
 O          0.003 -0.001  0.001   -0.016  0.020  0.011    0.000 -0.000 -0.001
 C          0.001 -0.002 -0.002    0.028  0.010  0.003   -0.002 -0.011 -0.002
 H         -0.027 -0.015  0.015   -0.194 -0.207  0.080    0.017  0.016 -0.004
 H          0.021  0.011 -0.009    0.266  0.187 -0.104    0.023  0.002 -0.008
 C         -0.005  0.002  0.004   -0.040  0.021  0.021    0.002  0.009  0.003
 H          0.033 -0.008  0.008    0.128 -0.027  0.022    0.005  0.001 -0.021
 H         -0.001 -0.006  0.010    0.097 -0.054  0.088   -0.015 -0.010  0.014
 C          0.003 -0.000  0.003    0.020  0.019  0.028    0.002  0.002 -0.001
 C         -0.001 -0.000 -0.001    0.003 -0.011 -0.000    0.001 -0.001  0.001
 H         -0.001 -0.002  0.002    0.003  0.014  0.009    0.000  0.002 -0.003
 H          0.002 -0.003  0.001   -0.005 -0.019  0.003   -0.001  0.001 -0.001
 H          0.003  0.004  0.000   -0.014 -0.017  0.006   -0.001 -0.005 -0.001
 C         -0.002  0.001 -0.002   -0.024  0.004 -0.019   -0.001 -0.000  0.000
 H          0.005 -0.001  0.002    0.056 -0.021 -0.003    0.003 -0.002 -0.003
 H          0.005 -0.004 -0.008    0.059 -0.040 -0.083    0.002  0.000 -0.001
 H         -0.001  0.001  0.007   -0.013  0.007  0.058   -0.001  0.001  0.003
 O          0.014 -0.004  0.011    0.010 -0.003 -0.003   -0.007  0.001 -0.004
 H          0.009  0.023  0.012   -0.173 -0.119 -0.351   -0.001 -0.068  0.025
 H         -0.002  0.002  0.008   -0.034  0.127  0.128    0.008  0.007 -0.001
 O         -0.011  0.010 -0.003   -0.001  0.000  0.001   -0.006 -0.005 -0.015
 C          0.016 -0.016  0.108    0.001  0.003 -0.000    0.019 -0.009  0.034
 H          0.264  0.141 -0.062   -0.001 -0.025  0.004    0.002 -0.115  0.057
 C         -0.019  0.014 -0.040   -0.004 -0.001  0.005    0.010 -0.001  0.014
 H         -0.050 -0.168 -0.011    0.021  0.001 -0.011    0.038  0.124 -0.014
 C         -0.011 -0.027 -0.046    0.000  0.001  0.000   -0.008 -0.006 -0.007
 O         -0.013  0.028 -0.014   -0.001  0.001 -0.001    0.004 -0.002  0.005
 O          0.021 -0.018  0.037    0.002 -0.002  0.003   -0.001  0.006 -0.002
 H         -0.128  0.037 -0.210   -0.016  0.004 -0.024    0.034 -0.008  0.054
 C         -0.019 -0.016 -0.039    0.005  0.000 -0.001    0.013  0.065  0.013
 H          0.185  0.537 -0.251    0.029 -0.036 -0.010    0.517 -0.030 -0.288
 O          0.009 -0.018  0.014   -0.004 -0.000 -0.001   -0.011 -0.044  0.000
 H         -0.268  0.177 -0.029   -0.005  0.002  0.001   -0.441  0.292 -0.025
 C          0.032 -0.059 -0.003   -0.006  0.010  0.012   -0.043  0.053 -0.018
 H         -0.102  0.292  0.048    0.080 -0.051 -0.046    0.125 -0.452 -0.072
 O         -0.014 -0.000  0.002   -0.002 -0.003 -0.000    0.011  0.002  0.001
 H          0.104  0.091 -0.084    0.030  0.025 -0.023   -0.106 -0.136  0.089
 C          0.021  0.012  0.009   -0.011  0.005 -0.004   -0.009 -0.018 -0.006
 H         -0.261 -0.020  0.220    0.013 -0.079 -0.019    0.099 -0.078 -0.085
 O          0.002 -0.009 -0.018    0.006 -0.001 -0.001    0.004  0.008  0.008
 H         -0.029  0.172  0.132   -0.008  0.049  0.035    0.006 -0.032 -0.030
 TransDip  -0.203  0.073 -0.110   -0.039  0.014 -0.012   -0.117  0.016  0.083

 Mode:                88                     89                     90
 Frequency:      1265.91                1279.73                1309.97
 Force Cnst:      1.3457                 1.1473                 1.3162
 Red. Mass:       1.4253                 1.1890                 1.3018
 IR Active:          YES                    YES                    YES
 IR Intens:       21.499                 39.699                 11.215
 Raman Active:       YES                    YES                    YES
               X      Y      Z        X      Y      Z        X      Y      Z
 C         -0.043 -0.082 -0.036   -0.017 -0.027 -0.014   -0.053 -0.035 -0.045
 H          0.029 -0.023 -0.065    0.053 -0.009 -0.015    0.108 -0.243  0.124
 C          0.044  0.045 -0.005    0.001  0.011  0.008   -0.003  0.037  0.037
 H          0.045  0.402 -0.290    0.069  0.119 -0.063    0.245  0.233 -0.064
 O         -0.026 -0.023 -0.006   -0.005 -0.006 -0.003   -0.011 -0.020 -0.016
 H          0.293 -0.008  0.388    0.068 -0.002  0.090    0.177 -0.008  0.235
 C          0.001 -0.027  0.035   -0.002  0.003  0.005   -0.033  0.019 -0.013
 H         -0.253  0.084 -0.051    0.039 -0.006  0.014    0.128 -0.030  0.033
 H          0.033 -0.026  0.066   -0.017  0.005 -0.011    0.017  0.009 -0.012
 C         -0.010  0.087 -0.029   -0.003 -0.001 -0.012    0.036 -0.060  0.032
 C         -0.008 -0.017  0.006    0.008 -0.002  0.013   -0.001  0.010 -0.013
 O          0.000  0.004 -0.001   -0.006  0.005  0.001    0.002 -0.004  0.001
 C         -0.008 -0.065 -0.002   -0.005 -0.007  0.008   -0.034  0.049  0.033
 H          0.055  0.034 -0.004    0.030  0.008 -0.014    0.214  0.170 -0.111
 H          0.228  0.096 -0.094    0.067  0.052 -0.029   -0.275 -0.086  0.105
 C          0.001  0.060  0.023    0.002  0.013  0.003    0.031 -0.029 -0.032
 H          0.070 -0.001 -0.116   -0.035  0.011 -0.041   -0.385  0.077 -0.087
 H         -0.035 -0.078  0.108    0.053 -0.028  0.035    0.388 -0.036  0.009
 C          0.017  0.016  0.005    0.006  0.006  0.003    0.026  0.006 -0.003
 C          0.007 -0.008  0.007    0.003 -0.003  0.003    0.001  0.002  0.003
 H          0.004  0.018 -0.016    0.002  0.005 -0.003    0.004 -0.036  0.003
 H         -0.010  0.001 -0.004   -0.004  0.000 -0.001    0.002 -0.006  0.007
 H         -0.011 -0.036 -0.003   -0.008 -0.017 -0.000   -0.011 -0.028 -0.009
 C         -0.016 -0.000 -0.004   -0.007  0.001 -0.002   -0.017  0.004  0.003
 H          0.038 -0.017 -0.019    0.017 -0.007 -0.006    0.043 -0.016 -0.012
 H          0.033 -0.013 -0.035    0.017 -0.009 -0.019    0.050 -0.014 -0.040
 H         -0.010  0.009  0.036   -0.005  0.001  0.011   -0.015  0.000 -0.003
 O          0.007  0.003  0.001   -0.003 -0.002 -0.007   -0.001 -0.002  0.001
 H         -0.007 -0.394  0.121   -0.021 -0.080 -0.028    0.068  0.349 -0.023
 H          0.033  0.094  0.042    0.010  0.051  0.028   -0.012  0.061  0.054
 O          0.005  0.002  0.008   -0.007  0.001 -0.014    0.001 -0.001  0.001
 C         -0.004  0.005 -0.013   -0.000 -0.011  0.016    0.004  0.001 -0.003
 H         -0.039  0.009  0.009    0.105  0.039 -0.057   -0.053  0.007  0.033
 C         -0.008 -0.002 -0.010    0.011  0.000  0.043   -0.003 -0.003 -0.006
 H         -0.010 -0.059 -0.006   -0.028  0.057  0.074    0.021  0.049 -0.026
 C          0.003  0.003  0.004   -0.003 -0.004 -0.005   -0.002 -0.002 -0.002
 O         -0.001  0.000 -0.002   -0.000  0.002 -0.000    0.001 -0.001  0.001
 O          0.001 -0.002  0.001    0.000  0.001  0.000   -0.001  0.002 -0.001
 H         -0.017  0.004 -0.025    0.011 -0.003  0.018    0.014 -0.003  0.020
 C          0.002 -0.015 -0.005   -0.015  0.006  0.008    0.001  0.001 -0.006
 H         -0.104 -0.035  0.065    0.007  0.118 -0.024   -0.018  0.002  0.005
 O         -0.000  0.010 -0.001    0.007 -0.002  0.002    0.001 -0.002  0.002
 H          0.104 -0.069  0.007   -0.036  0.025 -0.007   -0.023  0.016 -0.000
 C          0.003 -0.002  0.023    0.013 -0.029 -0.062    0.001  0.002  0.004
 H          0.074  0.040 -0.039   -0.325  0.157  0.171    0.016 -0.004 -0.007
 O         -0.006 -0.003 -0.002    0.010  0.008  0.005   -0.000 -0.000 -0.001
 H          0.068  0.068 -0.056   -0.139 -0.119  0.112    0.007  0.004 -0.006
 C         -0.012  0.010 -0.003    0.054 -0.004  0.000   -0.008 -0.008  0.009
 H         -0.040 -0.124  0.022    0.159  0.556 -0.094   -0.028 -0.041  0.025
 O          0.008 -0.002 -0.004   -0.041 -0.000  0.018    0.006  0.000 -0.007
 H         -0.014  0.097  0.071    0.070 -0.459 -0.327   -0.016  0.097  0.067
 TransDip   0.128 -0.046  0.059    0.048 -0.194  0.025    0.046  0.055  0.080

 Mode:                91                     92                     93
 Frequency:      1312.75                1319.40                1332.19
 Force Cnst:      1.3870                 1.2227                 1.3319
 Red. Mass:       1.3660                 1.1921                 1.2737
 IR Active:          YES                    YES                    YES
 IR Intens:        6.464                  5.258                  8.305
 Raman Active:       YES                    YES                    YES
               X      Y      Z        X      Y      Z        X      Y      Z
 C         -0.056  0.060 -0.008   -0.006  0.006 -0.005   -0.014 -0.022  0.008
 H          0.499 -0.241  0.293    0.019 -0.066  0.049    0.122  0.180 -0.114
 C          0.007 -0.001  0.002    0.001  0.007  0.006    0.004 -0.025 -0.018
 H         -0.139 -0.004 -0.025    0.013  0.007  0.009   -0.065  0.028 -0.078
 O         -0.004  0.002  0.003   -0.002 -0.003 -0.003    0.005  0.010  0.012
 H         -0.007  0.000 -0.014    0.025 -0.001  0.032   -0.071  0.004 -0.093
 C          0.066 -0.014  0.015   -0.004 -0.001 -0.004    0.029  0.002  0.009
 H         -0.152  0.018 -0.024    0.011 -0.000 -0.002   -0.143  0.021 -0.022
 H         -0.275  0.059 -0.053    0.008 -0.001  0.008   -0.073  0.018 -0.040
 C         -0.048  0.006 -0.024    0.005  0.001  0.008   -0.013 -0.016 -0.008
 C          0.014  0.007  0.011    0.001 -0.001  0.002    0.006  0.006  0.005
 O          0.002 -0.006 -0.004    0.003 -0.002 -0.001   -0.001 -0.002 -0.002
 C          0.036 -0.010  0.027    0.001  0.004  0.001   -0.006  0.003  0.009
 H          0.096 -0.049 -0.042    0.026  0.017 -0.013    0.008  0.004 -0.002
 H         -0.168 -0.074  0.040   -0.054 -0.035  0.024    0.020  0.048 -0.021
 C         -0.057 -0.022 -0.063   -0.000 -0.007 -0.008   -0.000  0.007  0.002
 H          0.423 -0.094  0.179   -0.004 -0.001  0.009   -0.055  0.015 -0.025
 H          0.046  0.039 -0.093    0.022  0.005 -0.013    0.077 -0.024  0.031
 C          0.073  0.002  0.005    0.009  0.001 -0.001   -0.017 -0.013  0.001
 C         -0.025 -0.006  0.000   -0.004  0.001 -0.001    0.014 -0.006  0.010
 H         -0.020 -0.028  0.000   -0.002 -0.012  0.002    0.009  0.045 -0.010
 H          0.059  0.010  0.014    0.006 -0.003  0.003   -0.014  0.030 -0.015
 H          0.061  0.032 -0.018    0.007  0.005 -0.003   -0.025 -0.035  0.010
 C         -0.037  0.006 -0.016   -0.003 -0.000 -0.000   -0.003  0.007 -0.004
 H          0.084 -0.028  0.025    0.007 -0.003  0.001    0.008  0.003  0.006
 H          0.096 -0.011 -0.090    0.009  0.002 -0.005    0.003 -0.022 -0.023
 H         -0.022  0.028  0.075   -0.002  0.005  0.004   -0.002 -0.021  0.004
 O         -0.001  0.001  0.000   -0.014 -0.001 -0.002    0.010  0.002 -0.001
 H          0.032 -0.006  0.133   -0.004  0.012 -0.012    0.022  0.106  0.024
 H         -0.211  0.063  0.226   -0.028 -0.017  0.012    0.107  0.182  0.041
 O          0.002 -0.001  0.000   -0.007  0.008 -0.001    0.003  0.005 -0.012
 C          0.004  0.001 -0.003   -0.052 -0.010  0.035   -0.007 -0.077  0.004
 H         -0.049 -0.002  0.031    0.557  0.074 -0.364    0.045  0.605 -0.079
 C          0.000 -0.001 -0.000    0.012  0.040 -0.010   -0.019 -0.046  0.014
 H         -0.026  0.025  0.016   -0.004 -0.466  0.021    0.019  0.456 -0.035
 C         -0.002 -0.001 -0.001    0.013  0.005 -0.000   -0.003 -0.015 -0.012
 O          0.001 -0.001  0.001   -0.004  0.003 -0.003   -0.010  0.024 -0.014
 O         -0.000  0.001 -0.001    0.000 -0.005  0.002    0.004 -0.004  0.007
 H          0.007 -0.002  0.013   -0.031  0.007 -0.046   -0.011  0.003 -0.022
 C          0.000  0.001 -0.005   -0.006 -0.009  0.071   -0.015 -0.025  0.065
 H         -0.013  0.010  0.002    0.245 -0.160 -0.057    0.143  0.071 -0.046
 O          0.001 -0.002  0.002   -0.015  0.025 -0.027   -0.008  0.021 -0.018
 H         -0.023  0.016 -0.001    0.267 -0.182  0.009    0.234 -0.159  0.008
 C         -0.000 -0.001  0.001   -0.007  0.012 -0.005   -0.016  0.023 -0.020
 H         -0.007  0.002  0.006    0.072 -0.102 -0.049    0.122 -0.093 -0.108
 O         -0.001 -0.000 -0.000    0.006  0.002  0.001    0.012  0.007  0.007
 H          0.004  0.003 -0.004   -0.042 -0.019  0.034   -0.085 -0.092  0.079
 C          0.002  0.000 -0.001   -0.014  0.015 -0.030    0.004 -0.019  0.015
 H         -0.001  0.013  0.001    0.063 -0.205 -0.086   -0.053  0.077  0.055
 O         -0.001  0.000  0.000   -0.001  0.005  0.023    0.006 -0.001 -0.015
 H          0.002 -0.009 -0.006    0.026 -0.140 -0.097   -0.025  0.124  0.080
 TransDip   0.078  0.016  0.017    0.063 -0.038  0.001    0.010 -0.091  0.009

 Mode:                94                     95                     96
 Frequency:      1333.63                1348.16                1360.30
 Force Cnst:      1.3139                 1.3879                 1.6113
 Red. Mass:       1.2538                 1.2960                 1.4779
 IR Active:          YES                    YES                    YES
 IR Intens:       15.250                  2.357                  6.852
 Raman Active:       YES                    YES                    YES
               X      Y      Z        X      Y      Z        X      Y      Z
 C         -0.032 -0.043  0.016   -0.045  0.012  0.027    0.008  0.039 -0.013
 H          0.257  0.366 -0.230    0.289  0.161 -0.027    0.011 -0.077  0.072
 C          0.007 -0.051 -0.037   -0.003 -0.032 -0.028    0.016  0.033 -0.000
 H         -0.097  0.040 -0.138    0.284 -0.212  0.171   -0.134 -0.170  0.135
 O          0.011  0.018  0.022    0.006 -0.001 -0.008   -0.005 -0.010 -0.008
 H         -0.138  0.007 -0.180   -0.046 -0.001 -0.052    0.069 -0.005  0.090
 C          0.048  0.008  0.015   -0.106  0.026  0.000   -0.023 -0.013 -0.024
 H         -0.276  0.039 -0.041    0.062 -0.019  0.042    0.102  0.023 -0.033
 H         -0.087  0.025 -0.066    0.599 -0.134  0.121    0.028 -0.013  0.023
 C         -0.018 -0.031 -0.009    0.033  0.065  0.009    0.048 -0.006  0.040
 C          0.013  0.008  0.012   -0.010 -0.006 -0.010   -0.005 -0.006 -0.003
 O          0.004 -0.006 -0.004    0.002  0.000  0.001   -0.002  0.004  0.002
 C         -0.012  0.012  0.019    0.018 -0.007 -0.015   -0.076 -0.058  0.030
 H          0.021  0.013 -0.009    0.060  0.050 -0.019    0.385  0.285 -0.176
 H          0.004  0.071 -0.023   -0.167 -0.161  0.078    0.179  0.103 -0.061
 C          0.001  0.009  0.001   -0.001 -0.009 -0.019   -0.036  0.021 -0.028
 H         -0.138  0.035 -0.051    0.011  0.003  0.042    0.354 -0.062  0.080
 H          0.186 -0.051  0.062   -0.029  0.006 -0.032    0.042 -0.025  0.012
 C         -0.034 -0.029  0.001    0.016 -0.030 -0.014   -0.052 -0.036  0.008
 C          0.027 -0.012  0.022    0.001 -0.010  0.016    0.016 -0.015  0.015
 H          0.018  0.090 -0.022   -0.003  0.052 -0.020    0.005  0.102 -0.039
 H         -0.027  0.064 -0.031    0.029  0.066 -0.016   -0.026  0.073 -0.042
 H         -0.050 -0.072  0.019    0.021 -0.017 -0.002   -0.003  0.002  0.030
 C         -0.006  0.016 -0.008   -0.018  0.017 -0.009    0.017  0.003 -0.007
 H          0.018  0.006  0.013    0.044 -0.003  0.028   -0.060  0.025  0.034
 H          0.009 -0.047 -0.050    0.031 -0.034 -0.060   -0.054 -0.005  0.025
 H         -0.005 -0.044  0.006   -0.010 -0.029  0.042    0.015 -0.002  0.011
 O         -0.012 -0.001 -0.001    0.002  0.000  0.001   -0.006  0.002 -0.004
 H          0.042  0.232  0.031    0.058 -0.287  0.158   -0.061  0.087 -0.196
 H          0.221  0.382  0.089   -0.002  0.260  0.175    0.309  0.220 -0.068
 O         -0.002 -0.004  0.005    0.002  0.002  0.003   -0.005  0.005 -0.008
 C         -0.002  0.039  0.002    0.005 -0.006 -0.003   -0.014 -0.014 -0.004
 H          0.027 -0.288  0.007   -0.042  0.056  0.024    0.097 -0.189 -0.065
 C          0.015  0.028 -0.012   -0.003 -0.001 -0.000   -0.001 -0.017  0.005
 H         -0.030 -0.252  0.031    0.004 -0.014 -0.003    0.066  0.120 -0.050
 C          0.001  0.006  0.003   -0.003 -0.004 -0.004    0.047  0.067  0.076
 O          0.005 -0.012  0.008   -0.000  0.002 -0.000   -0.011 -0.002 -0.017
 O         -0.002  0.003 -0.004    0.000  0.001  0.001   -0.007 -0.031 -0.012
 H          0.013 -0.003  0.021    0.008 -0.002  0.012   -0.151  0.027 -0.249
 C          0.007  0.013 -0.026   -0.001 -0.003  0.001   -0.001  0.009  0.001
 H         -0.044 -0.060  0.016   -0.007  0.027  0.000    0.013 -0.026 -0.000
 O          0.002 -0.009  0.007    0.000  0.000  0.000    0.001 -0.001 -0.001
 H         -0.095  0.065 -0.003    0.004 -0.003  0.000   -0.005  0.004 -0.000
 C          0.008 -0.010  0.011   -0.001  0.001 -0.003   -0.001 -0.001  0.005
 H         -0.050  0.034  0.049   -0.001 -0.010 -0.001    0.028  0.010 -0.018
 O         -0.006 -0.004 -0.004    0.000  0.000  0.001    0.001  0.001 -0.000
 H          0.041  0.047 -0.039   -0.006 -0.006  0.005    0.004 -0.001 -0.002
 C         -0.008  0.009 -0.009    0.003  0.003 -0.002    0.004 -0.018  0.008
 H          0.029 -0.082 -0.034   -0.002 -0.003  0.002   -0.037  0.123  0.039
 O         -0.001  0.002  0.009   -0.001 -0.000  0.002    0.001  0.000 -0.010
 H          0.011 -0.050 -0.032    0.003 -0.019 -0.014   -0.012  0.065  0.043
 TransDip  -0.033  0.112 -0.044   -0.006 -0.026 -0.041    0.037  0.031  0.069

 Mode:                97                     98                     99
 Frequency:      1361.21                1367.46                1371.29
 Force Cnst:      1.8233                 1.6123                 1.5509
 Red. Mass:       1.6702                 1.4634                 1.3998
 IR Active:          YES                    YES                    YES
 IR Intens:       33.272                  4.987                  3.377
 Raman Active:       YES                    YES                    YES
               X      Y      Z        X      Y      Z        X      Y      Z
 C         -0.020 -0.019  0.013   -0.009  0.010  0.004    0.033 -0.019 -0.025
 H          0.044  0.038 -0.018    0.021 -0.031  0.037   -0.067  0.079 -0.112
 C         -0.008 -0.026 -0.001   -0.002 -0.002  0.000    0.022  0.026 -0.005
 H          0.081  0.102 -0.087    0.010 -0.010  0.009   -0.136 -0.042  0.016
 O          0.004  0.007  0.006    0.001 -0.000 -0.000   -0.006 -0.004 -0.002
 H         -0.055  0.003 -0.070   -0.004 -0.000 -0.005    0.051 -0.002  0.065
 C          0.014  0.009  0.011    0.003 -0.001 -0.003   -0.019 -0.011  0.005
 H         -0.101 -0.004  0.007   -0.028  0.010 -0.013    0.121 -0.026  0.031
 H          0.014  0.003 -0.008    0.009 -0.002  0.000   -0.033 -0.003  0.031
 C         -0.022  0.008 -0.012    0.007  0.006  0.010   -0.028  0.027 -0.024
 C          0.005  0.004  0.005    0.006 -0.004  0.006    0.004  0.001  0.005
 O          0.001 -0.003 -0.001   -0.002  0.003  0.001    0.001 -0.002 -0.001
 C          0.036  0.034 -0.022   -0.012 -0.011 -0.004    0.093  0.040 -0.003
 H         -0.215 -0.157  0.088    0.020  0.031 -0.009   -0.098 -0.146  0.064
 H         -0.089 -0.079  0.049    0.062  0.021 -0.019   -0.347 -0.184  0.108
 C          0.045 -0.018  0.018    0.021 -0.002  0.003   -0.111  0.008 -0.017
 H         -0.264  0.050 -0.059   -0.004  0.003 -0.003    0.131 -0.044  0.054
 H         -0.129  0.040 -0.041   -0.137  0.027 -0.034    0.567 -0.113  0.142
 C          0.042  0.014 -0.014    0.007 -0.010 -0.010   -0.050  0.014  0.040
 C         -0.011  0.008 -0.005   -0.001 -0.002  0.005    0.013 -0.002 -0.009
 H         -0.005 -0.058  0.018   -0.002  0.011 -0.010    0.012  0.011  0.019
 H          0.027 -0.031  0.025    0.009  0.017 -0.003   -0.046 -0.022 -0.012
 H          0.010 -0.008 -0.024    0.011 -0.003 -0.004   -0.044  0.012  0.031
 C         -0.016  0.002 -0.001   -0.003  0.003 -0.006    0.017 -0.008  0.019
 H          0.047 -0.016 -0.003    0.002  0.002  0.024   -0.032  0.005 -0.066
 H          0.037  0.003 -0.026   -0.007  0.003 -0.002    0.008 -0.018  0.013
 H         -0.011  0.000  0.020    0.001 -0.000  0.033    0.002 -0.005 -0.117
 O         -0.006  0.004 -0.003   -0.026  0.007 -0.017   -0.004  0.002 -0.002
 H          0.011 -0.066  0.072   -0.039 -0.044 -0.065    0.049 -0.226  0.194
 H         -0.229 -0.074  0.106   -0.028  0.065  0.058    0.272 -0.096 -0.233
 O         -0.010  0.004 -0.017   -0.009 -0.012 -0.022   -0.003 -0.002 -0.008
 C         -0.030 -0.019 -0.003   -0.034  0.054  0.037   -0.011  0.010  0.006
 H          0.212 -0.365 -0.139    0.304 -0.123 -0.176    0.087 -0.081 -0.052
 C         -0.004 -0.030  0.009    0.016 -0.021  0.021    0.000 -0.010  0.005
 H          0.110  0.249 -0.089    0.353  0.204 -0.227    0.061  0.092 -0.044
 C          0.082  0.116  0.131   -0.042 -0.059 -0.075    0.002  0.004  0.002
 O         -0.018 -0.006 -0.027    0.015 -0.010  0.025    0.001 -0.004  0.002
 O         -0.013 -0.054 -0.022    0.006  0.033  0.010   -0.001 -0.000 -0.001
 H         -0.256  0.046 -0.423    0.151 -0.028  0.258    0.001 -0.001  0.001
 C         -0.004  0.019  0.002   -0.005  0.041 -0.013   -0.006  0.013 -0.001
 H          0.036 -0.072 -0.005    0.048 -0.315  0.008    0.043 -0.105 -0.012
 O          0.001 -0.002 -0.003   -0.002 -0.001 -0.002   -0.001  0.000 -0.002
 H         -0.006  0.005 -0.001   -0.028  0.014 -0.008    0.005 -0.004 -0.001
 C          0.001 -0.006  0.006    0.026 -0.048 -0.013    0.007 -0.010  0.008
 H          0.034  0.047 -0.025   -0.119  0.337  0.041   -0.003  0.074  0.003
 O          0.002  0.002  0.000    0.007  0.004  0.002   -0.001 -0.000 -0.001
 H          0.002 -0.004  0.000   -0.030 -0.035  0.031    0.013  0.012 -0.010
 C          0.004 -0.032  0.021   -0.047 -0.027  0.084   -0.001 -0.011  0.012
 H         -0.047  0.213  0.058    0.220  0.101 -0.109   -0.004  0.089  0.014
 O          0.003 -0.000 -0.019    0.016 -0.004 -0.035    0.001 -0.001 -0.009
 H         -0.024  0.132  0.088   -0.055  0.325  0.224   -0.011  0.061  0.041
 TransDip   0.074  0.107  0.132   -0.029  0.059  0.028    0.039  0.033  0.029

 Mode:               100                    101                    102
 Frequency:      1375.45                1375.64                1383.67
 Force Cnst:      1.5317                 1.5496                 1.5556
 Red. Mass:       1.3741                 1.3898                 1.3790
 IR Active:          YES                    YES                    YES
 IR Intens:        3.519                 19.812                  2.576
 Raman Active:       YES                    YES                    YES
               X      Y      Z        X      Y      Z        X      Y      Z
 C         -0.003  0.048 -0.033    0.002  0.007 -0.008    0.034  0.055 -0.042
 H         -0.193 -0.252  0.143   -0.039 -0.039  0.016   -0.097 -0.197  0.112
 C          0.033  0.041  0.020    0.010  0.010  0.004   -0.091 -0.014 -0.004
 H         -0.225  0.004  0.001   -0.077  0.001 -0.006    0.666  0.033  0.118
 O         -0.010 -0.011 -0.003   -0.002 -0.002  0.000    0.001 -0.011 -0.016
 H          0.091 -0.005  0.116    0.019 -0.001  0.024    0.040 -0.007  0.046
 C          0.005 -0.016 -0.011    0.001 -0.005 -0.003    0.040  0.020  0.042
 H          0.114 -0.023  0.009    0.033 -0.006  0.002   -0.202 -0.024  0.044
 H         -0.153  0.031  0.019   -0.045  0.008  0.006   -0.024  0.021 -0.041
 C         -0.011  0.009  0.007   -0.005  0.005 -0.000   -0.038 -0.016 -0.055
 C         -0.012 -0.002 -0.009    0.001 -0.001  0.003    0.020  0.008  0.009
 O          0.001  0.000  0.002   -0.001  0.001  0.000   -0.003 -0.002 -0.002
 C          0.045  0.041 -0.034    0.017  0.011 -0.007    0.003 -0.001  0.003
 H         -0.266 -0.185  0.110   -0.059 -0.053  0.024   -0.095 -0.096  0.036
 H         -0.103 -0.115  0.067   -0.047 -0.041  0.025    0.092  0.069 -0.041
 C          0.037 -0.034  0.027   -0.003 -0.005  0.004   -0.007 -0.014  0.015
 H         -0.179  0.023  0.012   -0.022  0.000  0.006    0.130 -0.041  0.056
 H         -0.139  0.041 -0.040    0.024 -0.002  0.005   -0.079  0.036 -0.025
 C         -0.028 -0.098 -0.040   -0.009 -0.016 -0.003   -0.044 -0.027  0.005
 C          0.019 -0.007  0.036    0.005 -0.001  0.005    0.018  0.008  0.011
 H          0.006  0.091 -0.081    0.002  0.018 -0.012    0.010 -0.018 -0.041
 H         -0.013  0.124 -0.044   -0.006  0.020 -0.009   -0.068 -0.011 -0.004
 H          0.014 -0.042  0.007   -0.002 -0.006  0.004   -0.041 -0.054 -0.001
 C          0.007  0.016 -0.037    0.003  0.002 -0.005    0.011  0.017  0.019
 H         -0.071  0.042  0.186   -0.016  0.008  0.028    0.003  0.012 -0.082
 H         -0.099  0.032  0.033   -0.016  0.005  0.007   -0.039 -0.087 -0.016
 H          0.021  0.011  0.166    0.004  0.003  0.019    0.002 -0.092 -0.059
 O          0.006 -0.001  0.004   -0.004  0.002 -0.007    0.006 -0.001  0.003
 H         -0.062 -0.125 -0.054   -0.018 -0.053 -0.008    0.129  0.102  0.233
 H          0.206  0.529  0.189    0.061  0.084  0.012    0.269  0.132 -0.100
 O         -0.000 -0.000  0.000    0.003  0.002  0.008    0.002  0.001  0.002
 C          0.004  0.012  0.000   -0.002 -0.049 -0.005    0.006 -0.023 -0.009
 H         -0.009 -0.020  0.011   -0.050  0.129  0.015   -0.061  0.056  0.029
 C         -0.006  0.000  0.002    0.006  0.008 -0.000    0.005  0.001 -0.011
 H         -0.012  0.005  0.006    0.076 -0.101 -0.040   -0.113  0.013  0.072
 C         -0.007 -0.009 -0.012    0.025  0.032  0.039    0.008  0.012  0.017
 O          0.002 -0.001  0.003   -0.010  0.008 -0.014   -0.003  0.003 -0.006
 O          0.001  0.005  0.002   -0.003 -0.018 -0.006   -0.001 -0.006 -0.003
 H          0.020 -0.003  0.033   -0.079  0.014 -0.133   -0.026  0.004 -0.043
 C         -0.002 -0.008  0.000    0.037 -0.011 -0.007   -0.024  0.033  0.007
 H          0.016  0.000 -0.011   -0.251  0.333  0.109    0.130 -0.173 -0.055
 O         -0.001  0.002 -0.002    0.007 -0.006  0.015   -0.001 -0.001 -0.005
 H          0.023 -0.015  0.002   -0.107  0.070 -0.007   -0.000 -0.001 -0.002
 C         -0.004  0.010  0.020   -0.017 -0.014 -0.107    0.028 -0.025 -0.003
 H          0.054 -0.044 -0.015   -0.186  0.048  0.006   -0.093  0.093  0.074
 O         -0.004 -0.003 -0.002    0.025  0.013  0.015   -0.005 -0.001 -0.003
 H          0.035  0.035 -0.030   -0.211 -0.217  0.186    0.028  0.034 -0.027
 C          0.020 -0.004 -0.021   -0.064  0.043  0.070   -0.015  0.011  0.009
 H         -0.104  0.077  0.070    0.452 -0.429 -0.313    0.045 -0.075 -0.033
 O         -0.005  0.000  0.003    0.016 -0.003  0.002    0.002  0.000  0.001
 H          0.007 -0.052 -0.036   -0.011  0.085  0.061    0.000  0.016  0.014
 TransDip  -0.026 -0.051 -0.019    0.048  0.076  0.111    0.031  0.038  0.014

 Mode:               103                    104                    105
 Frequency:      1385.70                1399.16                1404.80
 Force Cnst:      1.6561                 1.5383                 1.5218
 Red. Mass:       1.4638                 1.3337                 1.3088
 IR Active:          YES                    YES                    YES
 IR Intens:        2.218                  7.640                 10.591
 Raman Active:       YES                    YES                    YES
               X      Y      Z        X      Y      Z        X      Y      Z
 C          0.010  0.020 -0.017   -0.073  0.041 -0.046   -0.036  0.007 -0.031
 H          0.006 -0.058  0.037    0.412 -0.083  0.120    0.259 -0.032  0.044
 C         -0.040 -0.011 -0.004    0.026 -0.017  0.013   -0.002 -0.010  0.005
 H          0.280  0.017  0.041   -0.195  0.045 -0.081    0.053  0.060 -0.041
 O          0.001 -0.003 -0.005    0.000  0.001  0.008    0.000 -0.000  0.002
 H          0.007 -0.002  0.007   -0.015 -0.000 -0.016   -0.001 -0.001 -0.002
 C          0.023  0.007  0.015   -0.003 -0.002 -0.020   -0.007  0.007  0.006
 H         -0.131  0.004  0.002   -0.004  0.012 -0.028    0.018 -0.011  0.019
 H         -0.002  0.008 -0.016    0.041 -0.006  0.021    0.033 -0.007 -0.007
 C         -0.011 -0.000 -0.010    0.017  0.017  0.040   -0.008 -0.007 -0.019
 C          0.011  0.002  0.010   -0.019 -0.006 -0.013    0.007  0.004  0.004
 O         -0.000 -0.001 -0.001    0.002  0.002  0.003   -0.000 -0.002 -0.001
 C          0.003 -0.001 -0.000    0.002  0.012 -0.025   -0.003  0.009 -0.003
 H         -0.018 -0.022  0.007   -0.089 -0.058  0.017   -0.056 -0.061  0.006
 H          0.015  0.007 -0.005    0.001 -0.091  0.053    0.039 -0.000  0.007
 C         -0.006 -0.005  0.003    0.057 -0.033  0.017    0.030 -0.016  0.011
 H          0.058 -0.018  0.023   -0.102  0.008  0.011   -0.084  0.011 -0.008
 H         -0.016  0.013 -0.010   -0.263  0.076 -0.092   -0.102  0.033 -0.037
 C         -0.018 -0.001  0.009   -0.038  0.025  0.057   -0.020  0.052  0.051
 C          0.007  0.005  0.001    0.020  0.027 -0.012   -0.029 -0.108 -0.021
 H          0.005 -0.023 -0.007    0.025 -0.136  0.050   -0.024  0.417  0.122
 H         -0.032 -0.023  0.005   -0.084 -0.132  0.046    0.195  0.341 -0.183
 H         -0.027 -0.026 -0.001   -0.130 -0.102 -0.010    0.148  0.378  0.199
 C          0.003  0.006  0.015    0.000  0.012  0.059    0.025 -0.046 -0.038
 H          0.014 -0.000 -0.069    0.075 -0.020 -0.294   -0.127  0.007  0.153
 H          0.001 -0.051 -0.018    0.101 -0.182 -0.113   -0.095  0.177  0.151
 H         -0.003 -0.046 -0.056   -0.024 -0.111 -0.257    0.034  0.149  0.134
 O         -0.018  0.001 -0.009    0.004 -0.000  0.002   -0.001  0.000  0.000
 H          0.015  0.012  0.036   -0.118 -0.091 -0.188    0.055  0.034  0.093
 H          0.116  0.006 -0.073    0.383 -0.103 -0.291    0.195 -0.182 -0.229
 O         -0.009 -0.007 -0.012    0.002  0.002  0.003   -0.001 -0.001 -0.001
 C         -0.028  0.069  0.029    0.007 -0.006 -0.004   -0.002  0.004  0.002
 H          0.250 -0.216 -0.132   -0.048  0.029  0.030    0.016 -0.015 -0.009
 C         -0.006 -0.004  0.019   -0.005  0.002  0.003    0.002 -0.002 -0.002
 H          0.200  0.035 -0.134    0.024 -0.024 -0.014   -0.020  0.021  0.012
 C         -0.012 -0.020 -0.035   -0.001 -0.001  0.000   -0.000 -0.000 -0.001
 O          0.008 -0.011  0.015   -0.000  0.002 -0.001    0.000 -0.001  0.001
 O          0.002  0.012  0.004    0.001 -0.000  0.001    0.000  0.000  0.000
 H          0.052 -0.009  0.086   -0.001  0.001 -0.002    0.001 -0.000  0.002
 C          0.070 -0.088 -0.018   -0.008  0.004  0.002    0.001 -0.002 -0.000
 H         -0.363  0.473  0.159    0.032 -0.024 -0.018   -0.005  0.007  0.003
 O          0.004  0.004  0.012   -0.000  0.000 -0.001    0.000  0.000  0.000
 H          0.000  0.003  0.005    0.005 -0.004 -0.000    0.002 -0.001  0.000
 C         -0.079  0.066  0.002    0.006 -0.004  0.000   -0.001  0.000  0.000
 H          0.253 -0.250 -0.210   -0.019  0.017  0.017    0.002 -0.004 -0.001
 O          0.016  0.003  0.008   -0.002 -0.000 -0.000    0.000  0.000  0.000
 H         -0.093 -0.108  0.088    0.009  0.010 -0.008   -0.001 -0.001  0.001
 C          0.028 -0.033 -0.016    0.003  0.005 -0.002   -0.001  0.002 -0.000
 H         -0.088  0.159  0.064   -0.005 -0.010  0.004   -0.001 -0.014  0.000
 O         -0.001  0.001 -0.004   -0.001 -0.001  0.002    0.000  0.000  0.000
 H         -0.007 -0.001 -0.010    0.003 -0.018 -0.012    0.000 -0.001 -0.001
 TransDip   0.013 -0.046 -0.001   -0.074 -0.036 -0.033    0.006  0.085  0.059

 Mode:               106                    107                    108
 Frequency:      1409.75                1416.74                1420.55
 Force Cnst:      1.5994                 1.6652                 1.7690
 Red. Mass:       1.3659                 1.4081                 1.4879
 IR Active:          YES                    YES                    YES
 IR Intens:        4.914                 21.781                 20.711
 Raman Active:       YES                    YES                    YES
               X      Y      Z        X      Y      Z        X      Y      Z
 C         -0.004  0.001  0.001   -0.024  0.010 -0.007   -0.007  0.003 -0.003
 H          0.009 -0.001  0.005    0.064 -0.027  0.037    0.022 -0.007  0.011
 C          0.008  0.001  0.001    0.053  0.006  0.014    0.016  0.000  0.005
 H         -0.041 -0.001 -0.008   -0.283  0.014 -0.062   -0.081  0.011 -0.024
 O         -0.000  0.000  0.001   -0.002  0.002  0.005   -0.000  0.001  0.002
 H         -0.001  0.000 -0.001   -0.005  0.002 -0.002   -0.005  0.001 -0.005
 C         -0.011  0.001 -0.001   -0.076  0.010  0.004   -0.025  0.004  0.003
 H          0.042 -0.010  0.011    0.386 -0.099  0.113    0.126 -0.035  0.039
 H          0.017 -0.005  0.008    0.096 -0.034  0.031    0.033 -0.011  0.009
 C          0.005 -0.002 -0.001   -0.032 -0.039 -0.107   -0.014 -0.015 -0.042
 C         -0.012  0.000 -0.017    0.044  0.019  0.031    0.025  0.008  0.022
 O         -0.001  0.001  0.002   -0.002 -0.006 -0.006   -0.001 -0.003 -0.003
 C         -0.005 -0.003  0.002   -0.029 -0.009  0.023   -0.011 -0.003  0.010
 H          0.019  0.023 -0.005   -0.003 -0.075 -0.030    0.006 -0.035 -0.019
 H          0.007  0.013 -0.010    0.203  0.140 -0.068    0.081  0.049 -0.021
 C          0.003  0.000 -0.001    0.026  0.002  0.008    0.007  0.002  0.002
 H          0.000  0.001 -0.003    0.006  0.002 -0.014    0.012 -0.001 -0.004
 H         -0.014  0.004 -0.005   -0.123  0.023 -0.023   -0.032  0.006 -0.005
 C          0.001 -0.001 -0.001   -0.004 -0.007  0.006   -0.002 -0.001  0.003
 C          0.001  0.006  0.000    0.010  0.031  0.000    0.004  0.014 -0.000
 H          0.002 -0.025 -0.003    0.012 -0.124 -0.007    0.006 -0.054 -0.001
 H         -0.010 -0.021  0.011   -0.054 -0.110  0.056   -0.024 -0.049  0.025
 H         -0.010 -0.021 -0.011   -0.064 -0.107 -0.049   -0.029 -0.046 -0.021
 C         -0.001  0.001  0.002    0.002 -0.002 -0.003    0.003 -0.004 -0.007
 H          0.005 -0.001 -0.009   -0.011  0.003  0.005   -0.017  0.003  0.030
 H          0.006 -0.008 -0.007   -0.005  0.000  0.001   -0.017  0.023  0.019
 H         -0.001 -0.004 -0.007    0.004  0.010  0.009    0.006  0.018  0.029
 O          0.033  0.000  0.018   -0.010  0.000 -0.000   -0.022  0.002 -0.014
 H          0.030  0.019  0.043    0.323  0.171  0.517    0.119  0.069  0.190
 H         -0.003  0.003  0.005    0.052  0.012 -0.018    0.018 -0.001 -0.009
 O         -0.020 -0.011 -0.025   -0.004 -0.002 -0.005    0.003 -0.004  0.009
 C         -0.016  0.069  0.018   -0.026 -0.017  0.014    0.058  0.078 -0.027
 H          0.184 -0.306 -0.093    0.141  0.073 -0.102   -0.283 -0.300  0.224
 C          0.001 -0.077 -0.008    0.024  0.004 -0.017   -0.005  0.013  0.011
 H         -0.294  0.593  0.157   -0.141  0.015  0.092    0.212 -0.140 -0.132
 C         -0.007 -0.006 -0.014    0.002 -0.002 -0.004   -0.003  0.005  0.008
 O          0.007 -0.013  0.011   -0.001  0.002 -0.000    0.005 -0.011  0.003
 O          0.000  0.006  0.001    0.000  0.001  0.001   -0.002 -0.001 -0.004
 H          0.027 -0.005  0.044    0.004 -0.001  0.007   -0.002 -0.000 -0.009
 C         -0.007 -0.025  0.006    0.040  0.021 -0.018   -0.106 -0.091  0.058
 H          0.038  0.068 -0.038   -0.150 -0.058  0.112    0.382  0.283 -0.303
 O         -0.000  0.009 -0.004    0.001 -0.009  0.008   -0.001  0.030 -0.023
 H          0.070 -0.049 -0.002   -0.095  0.065 -0.001    0.307 -0.207  0.006
 C         -0.003 -0.036 -0.011   -0.002  0.015  0.009   -0.006 -0.007 -0.024
 H         -0.031  0.143 -0.017    0.001 -0.115  0.028    0.053  0.180 -0.106
 O          0.001  0.003  0.006   -0.004 -0.004 -0.004    0.019  0.013  0.008
 H         -0.031 -0.030  0.030    0.031  0.034 -0.031   -0.107 -0.113  0.101
 C          0.025  0.108 -0.021   -0.015 -0.021  0.006   -0.010 -0.019  0.014
 H         -0.043 -0.502  0.033    0.012  0.080 -0.014    0.058  0.021 -0.039
 O         -0.005 -0.002  0.027    0.003  0.001 -0.006    0.004  0.001 -0.004
 H          0.036 -0.204 -0.137   -0.011  0.063  0.041   -0.009  0.055  0.036
 TransDip  -0.038 -0.060  0.004    0.142 -0.003  0.046    0.118 -0.061  0.059

 Mode:               109                    110                    111
 Frequency:      1424.49                1426.25                1435.76
 Force Cnst:      1.4982                 1.5249                 1.7418
 Red. Mass:       1.2532                 1.2723                 1.4341
 IR Active:          YES                    YES                    YES
 IR Intens:       15.279                 40.303                  5.398
 Raman Active:       YES                    YES                    YES
               X      Y      Z        X      Y      Z        X      Y      Z
 C         -0.023  0.003 -0.014    0.001  0.001 -0.000    0.046  0.049 -0.043
 H          0.193  0.029  0.006   -0.017 -0.008  0.003   -0.191 -0.197  0.092
 C         -0.012 -0.017 -0.004    0.003 -0.000  0.002   -0.021 -0.133  0.069
 H          0.113  0.030 -0.020   -0.021  0.007 -0.009   -0.082  0.524 -0.478
 O          0.002  0.001  0.001   -0.000  0.000  0.000    0.021  0.035  0.029
 H         -0.012 -0.000 -0.020   -0.002  0.000 -0.002   -0.230  0.017 -0.290
 C          0.010  0.005  0.002   -0.004  0.001 -0.000   -0.026  0.032 -0.034
 H         -0.097  0.021 -0.018    0.025 -0.007  0.007    0.002 -0.123  0.062
 H          0.038 -0.004 -0.010    0.005 -0.002  0.002    0.268 -0.020  0.146
 C          0.005  0.009  0.018   -0.002 -0.004 -0.007    0.014  0.012  0.015
 C         -0.007 -0.003 -0.005    0.003  0.002  0.003   -0.001 -0.004 -0.002
 O          0.000  0.000  0.001    0.001 -0.001 -0.001   -0.001  0.002  0.001
 C          0.004  0.002 -0.002   -0.003  0.000  0.001   -0.005 -0.007  0.004
 H          0.012  0.004 -0.007   -0.003 -0.004 -0.000    0.071  0.021 -0.041
 H         -0.038 -0.040  0.024    0.014  0.012 -0.005   -0.000 -0.032  0.022
 C         -0.000 -0.004 -0.007    0.002 -0.000  0.001   -0.040 -0.003  0.010
 H          0.020  0.002  0.039   -0.004  0.000 -0.005    0.185 -0.087 -0.090
 H          0.014 -0.021  0.007   -0.006  0.004 -0.003    0.151  0.103 -0.049
 C         -0.016  0.018  0.035    0.001 -0.002 -0.003   -0.002 -0.019 -0.007
 C          0.027  0.071 -0.011   -0.002 -0.005  0.001   -0.005 -0.004  0.007
 H          0.038 -0.303  0.037   -0.003  0.023 -0.004   -0.011  0.014 -0.057
 H         -0.126 -0.273  0.129    0.010  0.022 -0.010   -0.019  0.028 -0.017
 H         -0.196 -0.240 -0.091    0.016  0.019  0.007    0.049  0.036  0.003
 C          0.034 -0.055 -0.090   -0.003  0.005  0.008    0.000  0.005 -0.002
 H         -0.187  0.022  0.379    0.015 -0.002 -0.032    0.003  0.004  0.024
 H         -0.217  0.307  0.249    0.018 -0.027 -0.021   -0.024  0.005  0.012
 H          0.068  0.203  0.355   -0.006 -0.017 -0.029    0.002 -0.019  0.024
 O          0.002 -0.000  0.001   -0.001 -0.001  0.001   -0.003  0.000 -0.003
 H         -0.049 -0.034 -0.074    0.022  0.026  0.029   -0.024 -0.032 -0.049
 H          0.107 -0.080 -0.102   -0.007  0.008  0.009    0.010  0.039  0.021
 O          0.001  0.001  0.001    0.005  0.004  0.006    0.001  0.001  0.000
 C         -0.002 -0.008  0.000    0.000 -0.028 -0.003    0.000 -0.004 -0.001
 H          0.002  0.028 -0.005   -0.056  0.077  0.025   -0.004  0.014  0.001
 C         -0.004 -0.001  0.002   -0.004  0.012 -0.001   -0.007 -0.002  0.006
 H          0.010 -0.003 -0.007   -0.036 -0.115  0.025    0.057  0.000 -0.038
 C          0.000  0.000  0.001    0.001  0.002  0.005    0.000  0.000  0.000
 O         -0.001  0.001 -0.001   -0.002  0.003 -0.003   -0.000  0.001 -0.000
 O          0.000 -0.000  0.000   -0.000 -0.001 -0.000    0.000 -0.000  0.000
 H         -0.001  0.000 -0.001   -0.003 -0.000 -0.002   -0.001  0.000 -0.001
 C          0.005  0.011 -0.006    0.008  0.064 -0.029    0.001  0.002 -0.001
 H         -0.019 -0.035  0.017   -0.038 -0.186  0.034   -0.003 -0.009  0.004
 O          0.000 -0.003  0.002    0.005 -0.017  0.006   -0.000 -0.001  0.000
 H         -0.027  0.018 -0.001   -0.120  0.081 -0.004   -0.006  0.004 -0.000
 C         -0.005 -0.007  0.002   -0.077 -0.069  0.015    0.003 -0.000  0.000
 H          0.029  0.040 -0.032    0.438  0.528 -0.488   -0.017 -0.009  0.018
 O          0.002  0.001  0.002    0.039  0.016  0.029   -0.002 -0.001 -0.001
 H         -0.011 -0.012  0.011   -0.218 -0.240  0.218    0.010  0.011 -0.010
 C          0.006  0.005 -0.006    0.026  0.002 -0.040    0.006  0.006 -0.002
 H         -0.017 -0.012  0.012   -0.096  0.008  0.046   -0.014 -0.020  0.013
 O         -0.002  0.000  0.002   -0.008  0.006  0.012   -0.001 -0.001  0.002
 H          0.004 -0.022 -0.014    0.017 -0.088 -0.060    0.003 -0.019 -0.013
 TransDip  -0.100 -0.017  0.073   -0.128 -0.113  0.110   -0.041 -0.045 -0.042

 Mode:               112                    113                    114
 Frequency:      1444.50                1479.20                1487.68
 Force Cnst:      1.7229                 1.4057                 1.4082
 Red. Mass:       1.4014                 1.0904                 1.0799
 IR Active:          YES                    YES                    YES
 IR Intens:        1.477                  4.601                  7.498
 Raman Active:       YES                    YES                    YES
               X      Y      Z        X      Y      Z        X      Y      Z
 C         -0.002 -0.004  0.003   -0.003 -0.014  0.010    0.006  0.007 -0.013
 H          0.002  0.012 -0.006    0.017  0.047 -0.030    0.004 -0.039  0.016
 C          0.005  0.011 -0.004    0.001  0.019 -0.018   -0.003 -0.013  0.008
 H         -0.010 -0.037  0.032    0.011 -0.067  0.053   -0.019  0.067 -0.062
 O         -0.002 -0.002 -0.002   -0.001 -0.004 -0.002    0.002  0.003  0.004
 H          0.017 -0.001  0.023    0.027 -0.001  0.042   -0.019  0.002 -0.021
 C         -0.005 -0.002  0.006    0.025  0.025 -0.062   -0.001  0.012 -0.020
 H          0.043  0.001  0.008   -0.191 -0.541  0.264   -0.018 -0.155  0.078
 H         -0.017 -0.003 -0.015   -0.115  0.171  0.593   -0.003  0.041  0.159
 C         -0.011 -0.011 -0.027    0.003  0.007 -0.004    0.003 -0.010 -0.003
 C          0.025  0.010  0.030    0.000 -0.002 -0.004    0.005  0.002  0.005
 O          0.000 -0.004 -0.005   -0.002  0.002  0.002   -0.001  0.000  0.000
 C         -0.008  0.002  0.006   -0.024  0.024  0.005    0.027 -0.034 -0.008
 H          0.005 -0.040 -0.024    0.088 -0.220 -0.195   -0.108  0.312  0.255
 H          0.056  0.015  0.003    0.189 -0.154  0.159   -0.244  0.213 -0.222
 C          0.004  0.002 -0.000    0.002  0.007 -0.007    0.017  0.014 -0.049
 H         -0.009  0.007  0.006   -0.019  0.023  0.032   -0.085  0.162  0.461
 H         -0.015 -0.009  0.006   -0.005 -0.045  0.030   -0.152 -0.412  0.235
 C          0.001  0.000 -0.001    0.001  0.004 -0.001   -0.004  0.006  0.003
 C         -0.000  0.000 -0.000    0.000 -0.000 -0.002   -0.015  0.000 -0.001
 H          0.000  0.002  0.002    0.003  0.003  0.021   -0.009  0.108  0.040
 H          0.003 -0.000  0.001    0.015  0.001  0.002    0.141 -0.065  0.076
 H          0.000 -0.002 -0.001   -0.013 -0.007  0.001    0.078 -0.074 -0.097
 C         -0.000  0.001  0.002   -0.001 -0.001 -0.000    0.009  0.006  0.001
 H          0.001  0.000 -0.009    0.007 -0.003  0.003   -0.030  0.013 -0.097
 H          0.004 -0.007 -0.006    0.005  0.006  0.001   -0.108 -0.089  0.006
 H         -0.001 -0.001 -0.006   -0.001 -0.001 -0.003    0.014 -0.030  0.080
 O         -0.030  0.003 -0.030    0.001 -0.000  0.001   -0.002  0.000 -0.002
 H          0.067  0.061  0.105   -0.004  0.002 -0.019    0.012  0.007  0.003
 H         -0.006  0.000  0.003   -0.016 -0.006  0.004    0.016 -0.002 -0.016
 O          0.016  0.011  0.002   -0.000  0.000  0.000    0.001 -0.000 -0.000
 C          0.000 -0.036 -0.005   -0.000  0.000  0.000    0.000 -0.001 -0.000
 H         -0.036  0.105  0.010    0.001  0.002 -0.001   -0.002 -0.001  0.001
 C         -0.093 -0.022  0.063    0.001  0.000 -0.001   -0.002  0.000  0.002
 H          0.649  0.002 -0.451   -0.009  0.003  0.006    0.016 -0.003 -0.010
 C          0.006  0.005  0.008   -0.001 -0.002 -0.001    0.001  0.002  0.001
 O         -0.003  0.005 -0.004    0.000  0.000  0.000   -0.000 -0.000 -0.000
 O         -0.001 -0.003 -0.001    0.001  0.001  0.000   -0.001 -0.001 -0.000
 H         -0.010  0.002 -0.016   -0.000 -0.000  0.004   -0.000  0.000 -0.004
 C          0.012  0.027 -0.011    0.000  0.000 -0.000   -0.000 -0.000  0.000
 H         -0.030 -0.088  0.036   -0.000 -0.002  0.001    0.001  0.001 -0.001
 O         -0.000 -0.007  0.003   -0.000 -0.000  0.000   -0.000  0.000 -0.000
 H         -0.063  0.043 -0.000   -0.000  0.000 -0.000    0.000 -0.000  0.000
 C          0.014 -0.010  0.003   -0.000 -0.000  0.000    0.000  0.000 -0.000
 H         -0.109 -0.017  0.107    0.002  0.001 -0.001   -0.002 -0.001  0.002
 O         -0.014 -0.006 -0.003    0.000  0.000  0.000   -0.000 -0.000 -0.000
 H          0.060  0.062 -0.057   -0.000 -0.001  0.000    0.001  0.001 -0.001
 C          0.077  0.072 -0.034   -0.001 -0.000  0.000    0.001  0.001 -0.000
 H         -0.180 -0.326  0.163   -0.000  0.002  0.000   -0.001 -0.002  0.002
 O         -0.014 -0.002  0.025    0.000 -0.000 -0.000   -0.000 -0.000  0.000
 H          0.042 -0.235 -0.154   -0.000  0.002  0.001    0.000 -0.002 -0.001
 TransDip  -0.012 -0.032  0.018    0.003 -0.034  0.060   -0.041  0.016  0.076

 Mode:               115                    116                    117
 Frequency:      1489.04                1492.42                1501.63
 Force Cnst:      1.3647                 1.4334                 1.4072
 Red. Mass:       1.0447                 1.0923                 1.0592
 IR Active:          YES                    YES                    YES
 IR Intens:        0.248                  2.584                  1.532
 Raman Active:       YES                    YES                    YES
               X      Y      Z        X      Y      Z        X      Y      Z
 C         -0.001  0.004 -0.001    0.015  0.003 -0.006    0.015  0.010 -0.002
 H          0.006 -0.000  0.003   -0.045 -0.020  0.003   -0.085 -0.034  0.011
 C          0.002  0.001  0.000   -0.004 -0.017  0.011   -0.005 -0.011  0.006
 H         -0.012 -0.008  0.004   -0.007  0.067 -0.058    0.027  0.046 -0.034
 O         -0.000 -0.000 -0.000    0.001  0.004  0.003    0.001  0.002  0.001
 H          0.003 -0.000  0.002   -0.025  0.002 -0.034   -0.013  0.001 -0.019
 C         -0.000  0.003 -0.007   -0.005 -0.011  0.023   -0.002  0.000  0.005
 H         -0.003 -0.056  0.028    0.047  0.211 -0.105    0.003  0.034 -0.016
 H         -0.008  0.016  0.058    0.054 -0.067 -0.222    0.022 -0.014 -0.039
 C          0.001 -0.003 -0.002   -0.003  0.008  0.007   -0.001  0.001  0.001
 C          0.002 -0.000  0.001   -0.007  0.004 -0.002   -0.000  0.001  0.000
 O         -0.001  0.001  0.000    0.005 -0.004 -0.002    0.001 -0.001 -0.000
 C          0.008 -0.013 -0.003   -0.030  0.045  0.002   -0.005  0.002 -0.002
 H         -0.040  0.105  0.089    0.129 -0.343 -0.305    0.016 -0.031 -0.034
 H         -0.073  0.078 -0.079    0.258 -0.263  0.263    0.039 -0.025  0.023
 C          0.007  0.002 -0.008    0.007  0.020 -0.047    0.002  0.009 -0.016
 H         -0.021  0.035  0.096   -0.065  0.145  0.380    0.008  0.048  0.155
 H         -0.057 -0.080  0.043   -0.082 -0.355  0.210   -0.062 -0.136  0.081
 C         -0.003  0.001  0.003   -0.004  0.005 -0.001   -0.008 -0.028 -0.019
 C          0.034 -0.009  0.011   -0.005 -0.003  0.008    0.009  0.006 -0.035
 H          0.003 -0.219 -0.220   -0.016  0.045 -0.089    0.063 -0.085  0.463
 H         -0.407  0.137 -0.190   -0.018 -0.033  0.018    0.227  0.153 -0.039
 H         -0.084  0.234  0.222    0.096  0.011 -0.040   -0.376 -0.084  0.126
 C         -0.036  0.003 -0.013   -0.002  0.012 -0.005   -0.019 -0.025  0.017
 H          0.415 -0.130  0.242    0.132 -0.034 -0.033   -0.088  0.010  0.233
 H          0.154  0.346  0.099   -0.095  0.017  0.051    0.408  0.153 -0.106
 H         -0.029 -0.279 -0.130    0.008 -0.163  0.065   -0.054  0.261 -0.332
 O         -0.000 -0.000 -0.001   -0.000  0.000  0.002   -0.000  0.000  0.000
 H          0.005  0.003  0.003   -0.011 -0.003  0.002   -0.001 -0.001  0.002
 H          0.010 -0.045 -0.034   -0.009 -0.019 -0.013   -0.000  0.083  0.043
 O          0.000 -0.000 -0.000   -0.001  0.000  0.000   -0.000  0.000 -0.000
 C         -0.000 -0.000 -0.000   -0.000  0.001  0.001   -0.000  0.000  0.000
 H         -0.001 -0.000  0.000    0.003 -0.001 -0.002    0.000 -0.000 -0.000
 C         -0.001  0.000  0.001    0.005 -0.001 -0.003    0.001 -0.000 -0.000
 H          0.007 -0.002 -0.005   -0.021  0.007  0.015   -0.002  0.001  0.001
 C          0.000  0.001  0.001   -0.001 -0.002 -0.002   -0.000 -0.000 -0.000
 O         -0.000 -0.000 -0.000    0.000  0.000  0.000    0.000  0.000  0.000
 O         -0.000 -0.000 -0.000    0.001  0.001  0.000    0.000  0.000  0.000
 H          0.000  0.000 -0.002    0.001 -0.000  0.005    0.000 -0.000  0.001
 C         -0.000  0.000  0.000    0.000 -0.000  0.000   -0.000 -0.000  0.000
 H          0.000  0.000 -0.000   -0.001  0.000  0.000    0.000  0.000 -0.000
 O          0.000 -0.000 -0.000    0.000  0.000  0.000   -0.000  0.000 -0.000
 H         -0.000  0.000  0.000    0.001 -0.001 -0.000    0.000 -0.000 -0.000
 C         -0.000  0.000 -0.000   -0.000 -0.000  0.000    0.000 -0.000  0.000
 H         -0.000 -0.000  0.000    0.002  0.001 -0.002   -0.000  0.000  0.000
 O         -0.000 -0.000 -0.000    0.000  0.000  0.000    0.000  0.000  0.000
 H          0.000  0.000 -0.000   -0.000 -0.001  0.000    0.000  0.000  0.000
 C          0.001  0.000 -0.000   -0.002 -0.001  0.001   -0.000 -0.000  0.000
 H         -0.001 -0.001  0.001    0.003  0.004 -0.004    0.001  0.001 -0.001
 O         -0.000 -0.000  0.000    0.000  0.000 -0.000    0.000  0.000 -0.000
 H          0.000 -0.001 -0.001   -0.001  0.005  0.003   -0.000  0.001  0.000
 TransDip   0.002 -0.016 -0.003    0.013 -0.050 -0.004    0.007  0.018  0.035

 Mode:               118                    119                    120
 Frequency:      1509.08                1512.14                1813.06
 Force Cnst:      1.4016                 1.4201                23.0361
 Red. Mass:       1.0446                 1.0541                11.8942
 IR Active:          YES                    YES                    YES
 IR Intens:       12.903                  6.389                316.893
 Raman Active:       YES                    YES                    YES
               X      Y      Z        X      Y      Z        X      Y      Z
 C          0.005  0.000  0.000    0.004  0.001 -0.004    0.002 -0.001 -0.003
 H         -0.017 -0.012  0.004    0.024  0.005 -0.003   -0.010 -0.007  0.004
 C          0.001  0.006  0.001   -0.002  0.000 -0.002   -0.007  0.001  0.004
 H         -0.019 -0.018  0.017    0.027 -0.000  0.004    0.072  0.016  0.025
 O         -0.001 -0.001 -0.001   -0.000 -0.000 -0.000    0.001 -0.002 -0.003
 H          0.009 -0.000  0.011    0.003 -0.001  0.001    0.001  0.000  0.016
 C         -0.000 -0.002 -0.001    0.001  0.000  0.001   -0.006  0.011 -0.000
 H          0.012 -0.002  0.000   -0.011 -0.004  0.002    0.048 -0.072  0.055
 H         -0.011  0.002  0.004   -0.005  0.003  0.004    0.011  0.030  0.047
 C         -0.000  0.000 -0.000    0.000 -0.000  0.000    0.029 -0.028 -0.045
 C          0.001 -0.001 -0.001   -0.000 -0.000 -0.000   -0.482  0.500  0.354
 O         -0.001  0.001  0.000   -0.000  0.000  0.000    0.349 -0.330 -0.198
 C          0.001 -0.003  0.001   -0.001  0.001 -0.002   -0.005 -0.016  0.007
 H         -0.004  0.012  0.013   -0.012 -0.002  0.005   -0.001  0.002  0.017
 H         -0.011  0.011 -0.011    0.006  0.002 -0.002    0.033  0.046 -0.047
 C         -0.005 -0.005  0.014    0.004 -0.002  0.004   -0.003  0.002  0.004
 H          0.039 -0.049 -0.121   -0.025  0.001 -0.013    0.039 -0.018 -0.038
 H          0.045  0.110 -0.063   -0.025  0.013 -0.009    0.020  0.040 -0.011
 C         -0.025  0.011 -0.012   -0.034 -0.006  0.024   -0.000  0.000  0.001
 C         -0.024  0.005 -0.019   -0.023  0.009  0.027    0.000 -0.000 -0.000
 H          0.015  0.187  0.329   -0.059  0.268 -0.320    0.000 -0.000  0.002
 H          0.418 -0.067  0.147    0.047 -0.275  0.185   -0.000 -0.001  0.001
 H         -0.046 -0.226 -0.148    0.434 -0.094 -0.295   -0.003 -0.000  0.000
 C         -0.020  0.022 -0.016   -0.017 -0.027  0.001   -0.001  0.000 -0.000
 H          0.461 -0.130  0.076    0.002 -0.020  0.285    0.011 -0.001  0.005
 H         -0.108  0.226  0.159    0.376  0.231 -0.056    0.003  0.006  0.002
 H          0.000 -0.455  0.048   -0.045  0.168 -0.321   -0.000 -0.007 -0.004
 O          0.001 -0.000  0.000    0.000 -0.000  0.000   -0.026 -0.007 -0.033
 H          0.000 -0.002  0.000   -0.001  0.003 -0.003   -0.081 -0.177 -0.181
 H          0.042  0.019 -0.058    0.064 -0.000 -0.034    0.005 -0.000 -0.003
 O          0.000 -0.000 -0.000    0.000 -0.000  0.000   -0.006  0.003  0.002
 C         -0.000 -0.000 -0.000   -0.000 -0.000  0.000    0.005 -0.005  0.001
 H         -0.000  0.000  0.000   -0.000  0.000  0.000   -0.007  0.024  0.005
 C         -0.001  0.000  0.000   -0.000  0.000  0.000    0.040 -0.016 -0.005
 H          0.001 -0.001 -0.001    0.000 -0.000 -0.000   -0.014  0.035  0.050
 C          0.000 -0.000  0.000   -0.000 -0.000 -0.000   -0.022  0.047 -0.033
 O         -0.000  0.000 -0.000   -0.000  0.000 -0.000    0.014 -0.029  0.021
 O         -0.000 -0.000 -0.000    0.000  0.000  0.000    0.002 -0.003  0.004
 H         -0.000  0.000 -0.000   -0.000  0.000  0.000   -0.019  0.006 -0.033
 C         -0.000  0.000 -0.000   -0.000  0.000 -0.000    0.000 -0.001 -0.000
 H         -0.000 -0.000  0.000   -0.000 -0.000  0.000   -0.000 -0.001 -0.001
 O          0.000 -0.000 -0.000    0.000 -0.000  0.000   -0.001  0.000  0.000
 H         -0.000  0.000 -0.000   -0.000  0.000 -0.000    0.002 -0.003 -0.000
 C         -0.000  0.000 -0.000   -0.000 -0.000  0.000    0.003 -0.003 -0.000
 H          0.000  0.000 -0.000    0.000  0.000 -0.000   -0.002  0.004  0.003
 O          0.000  0.000  0.000    0.000  0.000  0.000   -0.002 -0.001  0.001
 H         -0.000 -0.000  0.000   -0.000 -0.000  0.000    0.006  0.004 -0.003
 C          0.000  0.000 -0.000    0.000  0.000 -0.000   -0.007  0.007  0.002
 H         -0.000 -0.000  0.000   -0.000 -0.000  0.000    0.014  0.013 -0.011
 O         -0.000  0.000  0.000   -0.000  0.000  0.000    0.001 -0.003 -0.001
 H          0.000 -0.001 -0.000    0.000 -0.000 -0.000   -0.005  0.008  0.005
 TransDip   0.095 -0.046  0.045    0.057  0.031 -0.048   -0.440  0.343  0.116

 Mode:               121                    122                    123
 Frequency:      1832.21                2972.03                2982.60
 Force Cnst:     19.6126                 5.6321                 5.6653
 Red. Mass:       9.9159                 1.0822                 1.0809
 IR Active:          YES                    YES                    YES
 IR Intens:      333.908                 17.552                 18.831
 Raman Active:       YES                    YES                    YES
               X      Y      Z        X      Y      Z        X      Y      Z
 C         -0.000 -0.000  0.000   -0.000  0.000  0.000    0.010 -0.046 -0.065
 H          0.001  0.000 -0.000    0.000 -0.000 -0.000   -0.128  0.558  0.796
 C          0.001  0.000 -0.000    0.000  0.000  0.000   -0.001  0.005  0.005
 H         -0.005 -0.001 -0.002    0.000 -0.001 -0.001    0.018 -0.065 -0.082
 O         -0.000  0.000  0.000   -0.000  0.000  0.000    0.000 -0.000  0.000
 H          0.002  0.000 -0.000    0.000  0.000 -0.000    0.001 -0.000  0.002
 C          0.000 -0.001  0.000    0.000  0.000 -0.000   -0.001 -0.000  0.004
 H         -0.002  0.004 -0.004   -0.000  0.002  0.004    0.001 -0.022 -0.036
 H         -0.001 -0.002 -0.002   -0.001 -0.004  0.000    0.006  0.027 -0.003
 C         -0.002  0.002  0.003   -0.003  0.000  0.001    0.000  0.000 -0.000
 C          0.036 -0.036 -0.024   -0.000  0.000 -0.001    0.000 -0.000 -0.000
 O         -0.025  0.023  0.014    0.000 -0.000  0.000    0.000  0.000  0.000
 C         -0.000  0.001 -0.001    0.000 -0.000 -0.000   -0.001  0.003  0.002
 H          0.004 -0.000 -0.005   -0.003  0.001 -0.003    0.004 -0.002  0.009
 H          0.006 -0.006  0.004   -0.001  0.004  0.005    0.001 -0.024 -0.031
 C          0.000  0.000  0.000   -0.000 -0.000  0.000    0.000  0.006  0.006
 H         -0.003  0.002  0.001    0.000  0.001 -0.000   -0.010 -0.021  0.006
 H         -0.004 -0.002 -0.000    0.000 -0.001 -0.002    0.012 -0.057 -0.081
 C          0.000  0.000 -0.000   -0.000  0.000 -0.000    0.002 -0.003  0.002
 C         -0.000  0.000  0.000   -0.000 -0.000 -0.000   -0.001  0.002  0.002
 H          0.000  0.000 -0.000    0.001  0.000 -0.000   -0.009  0.002  0.003
 H          0.001  0.000  0.000   -0.000  0.000  0.000    0.011 -0.016 -0.034
 H          0.001  0.000 -0.000   -0.000  0.000 -0.000    0.007 -0.009  0.015
 C         -0.000 -0.000  0.000   -0.000  0.000  0.000    0.000 -0.000 -0.002
 H          0.000 -0.000 -0.000   -0.000 -0.000 -0.000    0.005  0.020 -0.001
 H          0.000 -0.000 -0.000   -0.000  0.000 -0.000    0.012 -0.014  0.025
 H          0.000  0.000  0.000    0.001  0.000 -0.000   -0.024 -0.001  0.001
 O         -0.000  0.001  0.002    0.001  0.000  0.000   -0.000  0.000  0.000
 H          0.006  0.006  0.014    0.032 -0.005 -0.015   -0.003  0.000  0.001
 H         -0.001 -0.000  0.001    0.000 -0.000  0.000   -0.022  0.025 -0.039
 O          0.007 -0.004  0.001   -0.000  0.001  0.000   -0.000  0.000  0.000
 C          0.011 -0.070  0.010   -0.001 -0.000 -0.002   -0.000 -0.000 -0.000
 H         -0.051  0.273 -0.008    0.015  0.002  0.022    0.000  0.000  0.000
 C         -0.003  0.001  0.000    0.004 -0.001  0.008    0.000 -0.000 -0.000
 H          0.005 -0.002 -0.005   -0.066 -0.008 -0.091    0.000  0.000  0.000
 C         -0.243  0.569 -0.360   -0.000  0.000  0.000   -0.000 -0.000 -0.000
 O          0.164 -0.346  0.245   -0.000 -0.000 -0.000    0.000 -0.000  0.000
 O          0.023 -0.042  0.037    0.000  0.000 -0.000    0.000 -0.000  0.000
 H         -0.225  0.052 -0.368   -0.000  0.000 -0.000   -0.000  0.000 -0.000
 C         -0.009 -0.005  0.007    0.013  0.003  0.024    0.000  0.000  0.000
 H          0.007 -0.009 -0.006   -0.174 -0.042 -0.279   -0.001 -0.000 -0.002
 O          0.002 -0.001 -0.000    0.001 -0.000 -0.000   -0.000 -0.000  0.000
 H          0.006 -0.004 -0.002    0.002 -0.000 -0.001    0.000 -0.000 -0.000
 C          0.002  0.000 -0.001    0.002  0.001  0.002   -0.000 -0.000 -0.000
 H         -0.001  0.003  0.001   -0.024 -0.008 -0.036    0.000  0.000  0.000
 O          0.001  0.002 -0.001   -0.000 -0.000  0.000   -0.000 -0.000 -0.000
 H         -0.003 -0.005  0.002   -0.003  0.001  0.005    0.000 -0.000 -0.000
 C          0.001 -0.002 -0.000   -0.046  0.002 -0.062   -0.000 -0.000 -0.000
 H         -0.001 -0.000  0.001    0.556  0.016  0.747    0.000  0.000  0.000
 O         -0.000  0.001  0.000    0.000 -0.002 -0.001    0.000  0.000 -0.000
 H          0.002 -0.003 -0.003   -0.002 -0.006  0.000    0.000 -0.000  0.000
 TransDip  -0.239  0.378 -0.378   -0.071 -0.077 -0.084    0.032 -0.075 -0.113

 Mode:               124                    125                    126
 Frequency:      2987.92                3015.61                3017.76
 Force Cnst:      5.6937                 5.5478                 5.6842
 Red. Mass:       1.0824                 1.0354                 1.0594
 IR Active:          YES                    YES                    YES
 IR Intens:       34.511                 35.161                 28.326
 Raman Active:       YES                    YES                    YES
               X      Y      Z        X      Y      Z        X      Y      Z
 C          0.000 -0.000 -0.000    0.001 -0.001 -0.001   -0.000  0.002  0.002
 H         -0.000  0.001  0.001   -0.003  0.012  0.017    0.004 -0.022 -0.029
 C          0.000  0.000  0.000   -0.000  0.001  0.001    0.001 -0.004 -0.003
 H          0.000 -0.001 -0.001    0.003 -0.011 -0.014   -0.012  0.040  0.048
 O         -0.000 -0.000  0.000   -0.000 -0.000 -0.000   -0.000  0.000 -0.001
 H          0.000  0.000 -0.000   -0.000  0.000 -0.000   -0.003  0.002 -0.000
 C         -0.000  0.000  0.000   -0.001 -0.002  0.004   -0.019 -0.026  0.058
 H          0.000  0.000  0.000    0.004 -0.026 -0.043    0.054 -0.355 -0.580
 H          0.000 -0.000 -0.000    0.013  0.054 -0.009    0.168  0.659 -0.110
 C         -0.001  0.000  0.001    0.000 -0.000 -0.000    0.003 -0.001 -0.002
 C         -0.000  0.000 -0.000    0.000 -0.000 -0.000    0.000 -0.000 -0.001
 O          0.000 -0.000  0.000   -0.000  0.000  0.000   -0.000  0.000  0.000
 C          0.000 -0.000  0.000    0.000 -0.001 -0.001    0.004 -0.010 -0.009
 H         -0.002  0.001 -0.002   -0.004  0.002 -0.006   -0.031  0.015 -0.042
 H         -0.000  0.001  0.002   -0.002  0.010  0.014   -0.019  0.111  0.147
 C         -0.000 -0.000  0.000    0.001  0.005 -0.001   -0.001  0.001  0.003
 H          0.000  0.001 -0.000   -0.015 -0.058  0.014    0.004  0.011 -0.002
 H          0.000 -0.001 -0.001    0.000  0.002  0.001    0.004 -0.023 -0.034
 C         -0.000  0.000 -0.000   -0.001  0.002 -0.002   -0.001  0.000 -0.001
 C         -0.000 -0.000  0.000   -0.008 -0.047  0.001    0.001  0.003 -0.000
 H          0.001  0.000 -0.000    0.478  0.004 -0.052   -0.034 -0.001  0.004
 H         -0.000  0.000  0.000   -0.139  0.254  0.491    0.010 -0.017 -0.033
 H         -0.000  0.000 -0.000   -0.248  0.294 -0.454    0.016 -0.019  0.030
 C         -0.000 -0.000  0.000    0.005 -0.005 -0.012   -0.001  0.001  0.002
 H         -0.000 -0.000 -0.000    0.044  0.136 -0.006   -0.009 -0.029  0.001
 H         -0.000  0.000 -0.000    0.068 -0.076  0.129   -0.013  0.015 -0.025
 H          0.001  0.000 -0.000   -0.170 -0.004  0.014    0.033  0.001 -0.003
 O          0.000 -0.000  0.000   -0.000  0.000  0.000    0.000  0.000  0.000
 H          0.012 -0.002 -0.006   -0.003  0.000  0.002   -0.043  0.004  0.026
 H          0.000 -0.000  0.000    0.013 -0.016  0.021    0.007 -0.007  0.011
 O          0.001  0.000  0.000   -0.000  0.000  0.000    0.000  0.000  0.000
 C          0.004  0.001  0.007   -0.000 -0.000 -0.000    0.000  0.000  0.000
 H         -0.060 -0.008 -0.083    0.000  0.000  0.000   -0.001 -0.000 -0.002
 C          0.002  0.000  0.004   -0.000 -0.000 -0.000    0.001 -0.000  0.001
 H         -0.034 -0.004 -0.047    0.000  0.000  0.001   -0.009 -0.001 -0.013
 C         -0.000 -0.000 -0.001   -0.000 -0.000 -0.000   -0.000  0.000 -0.000
 O          0.000  0.000  0.000    0.000  0.000 -0.000    0.000 -0.000  0.000
 O          0.000 -0.000  0.000    0.000  0.000  0.000    0.000  0.000  0.000
 H          0.000 -0.001  0.001   -0.000  0.000  0.000   -0.000 -0.000  0.000
 C         -0.038 -0.011 -0.066    0.000  0.000  0.000    0.000  0.000  0.000
 H          0.487  0.124  0.781   -0.000 -0.000 -0.000   -0.001 -0.000 -0.002
 O         -0.002  0.001  0.001   -0.000  0.000  0.000    0.000  0.000 -0.000
 H         -0.005 -0.000  0.002    0.000 -0.000 -0.000    0.000  0.000 -0.000
 C          0.006  0.002  0.005   -0.000 -0.000 -0.000   -0.000 -0.000 -0.000
 H         -0.070 -0.011 -0.090    0.000  0.000  0.000    0.001  0.000  0.001
 O         -0.000 -0.000  0.001   -0.000  0.000  0.000    0.000  0.000 -0.000
 H          0.000 -0.006  0.007    0.000 -0.000 -0.000   -0.000 -0.000 -0.000
 C         -0.016  0.001 -0.021    0.000  0.000  0.000   -0.000  0.000 -0.000
 H          0.193  0.005  0.256    0.000 -0.000  0.000    0.002  0.000  0.003
 O          0.000 -0.001 -0.000   -0.000  0.000  0.000   -0.000  0.000 -0.000
 H         -0.001 -0.002  0.000    0.000 -0.000  0.000    0.000 -0.000  0.000
 TransDip  -0.150  0.003 -0.114   -0.038 -0.183 -0.036   -0.030 -0.093  0.139

 Mode:               127                    128                    129
 Frequency:      3023.70                3025.20                3030.65
 Force Cnst:      5.6122                 5.7410                 5.8763
 Red. Mass:       1.0419                 1.0647                 1.0859
 IR Active:          YES                    YES                    YES
 IR Intens:       19.845                  6.990                 32.882
 Raman Active:       YES                    YES                    YES
               X      Y      Z        X      Y      Z        X      Y      Z
 C          0.001 -0.003 -0.004    0.001 -0.002 -0.003   -0.000  0.000  0.000
 H         -0.010  0.033  0.047   -0.005  0.026  0.039    0.000 -0.002 -0.002
 C          0.001 -0.002 -0.003    0.000 -0.001 -0.002    0.000 -0.000  0.000
 H         -0.007  0.026  0.032   -0.004  0.015  0.019   -0.000  0.000  0.000
 O         -0.000  0.000 -0.000    0.000 -0.000  0.000   -0.000 -0.000 -0.000
 H         -0.001 -0.000 -0.000    0.001 -0.001  0.000    0.000  0.000  0.000
 C         -0.001 -0.001  0.003    0.004  0.009 -0.010   -0.001 -0.001  0.001
 H          0.002 -0.015 -0.025   -0.007  0.055  0.090    0.001 -0.008 -0.013
 H          0.007  0.029 -0.005   -0.041 -0.159  0.029    0.004  0.018 -0.003
 C          0.002 -0.000 -0.001   -0.006  0.000  0.002   -0.000  0.000  0.000
 C          0.000 -0.000 -0.000   -0.000  0.001  0.001    0.002 -0.001  0.000
 O         -0.000  0.000  0.000    0.000 -0.000 -0.000   -0.000  0.000  0.000
 C         -0.007  0.019  0.016    0.019 -0.049 -0.039   -0.001  0.002  0.001
 H          0.047 -0.024  0.064   -0.144  0.076 -0.193    0.008 -0.004  0.010
 H          0.032 -0.196 -0.257   -0.082  0.503  0.663    0.003 -0.021 -0.027
 C          0.004 -0.004 -0.015   -0.000  0.012  0.011   -0.000 -0.001  0.001
 H         -0.022 -0.075  0.015   -0.011 -0.048  0.016    0.004  0.014 -0.004
 H         -0.017  0.120  0.173    0.017 -0.103 -0.154    0.000 -0.003 -0.004
 C         -0.003  0.002 -0.005   -0.000  0.000 -0.001   -0.000  0.000 -0.000
 C         -0.001 -0.013  0.001    0.000 -0.005  0.001   -0.000  0.000 -0.000
 H          0.108  0.002 -0.011    0.042  0.001 -0.004    0.000  0.000 -0.000
 H         -0.035  0.068  0.127   -0.013  0.026  0.049    0.000 -0.000 -0.001
 H         -0.068  0.083 -0.127   -0.030  0.036 -0.055    0.001 -0.002  0.002
 C         -0.012  0.015  0.039   -0.006  0.008  0.016   -0.000 -0.000 -0.000
 H         -0.136 -0.440  0.011   -0.060 -0.193  0.005    0.001  0.003 -0.000
 H         -0.223  0.250 -0.430   -0.089  0.099 -0.170    0.002 -0.002  0.003
 H          0.499  0.010 -0.042    0.218  0.005 -0.019   -0.002 -0.000  0.000
 O          0.000  0.000  0.000   -0.000  0.000 -0.000   -0.002  0.001  0.001
 H         -0.023  0.005  0.011    0.066 -0.012 -0.033    0.005 -0.000 -0.001
 H          0.033 -0.031  0.054    0.006 -0.005  0.009    0.000 -0.000  0.001
 O          0.000 -0.000  0.000   -0.000  0.000 -0.000    0.000 -0.001 -0.000
 C         -0.000 -0.000 -0.000    0.000 -0.000  0.000   -0.000  0.000  0.001
 H          0.001  0.000  0.001   -0.001 -0.000 -0.002    0.003 -0.006 -0.009
 C          0.000  0.000  0.000   -0.002 -0.000 -0.003   -0.047 -0.002 -0.068
 H         -0.003 -0.000 -0.005    0.022  0.002  0.032    0.556  0.044  0.805
 C          0.000  0.000  0.000   -0.000 -0.000 -0.000    0.000 -0.000  0.000
 O         -0.000  0.000 -0.000    0.000 -0.000  0.000   -0.000 -0.000  0.000
 O         -0.000 -0.000 -0.000    0.000  0.000  0.000    0.000  0.000  0.000
 H          0.000  0.000 -0.000   -0.000 -0.000  0.000   -0.000 -0.000  0.000
 C          0.000  0.000  0.000   -0.000 -0.000 -0.000   -0.000 -0.000 -0.000
 H         -0.000 -0.000 -0.000    0.000 -0.000  0.000    0.002  0.001  0.005
 O         -0.000  0.000 -0.000   -0.000  0.000  0.000    0.000  0.000 -0.000
 H         -0.000 -0.000  0.000    0.000 -0.000 -0.000    0.000 -0.000 -0.000
 C         -0.000  0.000  0.000    0.000  0.000  0.000    0.007  0.002  0.009
 H         -0.000 -0.000 -0.000   -0.001 -0.000 -0.001   -0.079 -0.017 -0.107
 O          0.000 -0.000  0.000   -0.000  0.000  0.000   -0.000 -0.000  0.000
 H         -0.000  0.000  0.000    0.000 -0.000  0.000    0.001  0.000  0.003
 C         -0.000  0.000 -0.000    0.000 -0.000  0.000   -0.006 -0.000 -0.008
 H          0.002  0.000  0.002   -0.004 -0.000 -0.005    0.065 -0.002  0.093
 O         -0.000 -0.000  0.000    0.000  0.000 -0.000    0.000  0.000  0.000
 H          0.000 -0.000 -0.000   -0.000  0.000  0.000   -0.000  0.000  0.002
 TransDip  -0.085  0.042  0.106    0.019 -0.072 -0.040   -0.144 -0.043 -0.106

 Mode:               130                    131                    132
 Frequency:      3036.94                3044.12                3048.58
 Force Cnst:      5.7635                 5.9178                 5.9963
 Red. Mass:       1.0606                 1.0839                 1.0951
 IR Active:          YES                    YES                    YES
 IR Intens:       21.000                  0.583                 20.991
 Raman Active:       YES                    YES                    YES
               X      Y      Z        X      Y      Z        X      Y      Z
 C          0.000 -0.002 -0.004   -0.001 -0.001 -0.002   -0.000  0.003  0.004
 H         -0.006  0.027  0.041   -0.005  0.014  0.021    0.007 -0.032 -0.044
 C         -0.002  0.006  0.008   -0.001  0.001  0.000   -0.008  0.030  0.037
 H          0.021 -0.078 -0.100    0.001 -0.004 -0.004    0.092 -0.363 -0.453
 O          0.000 -0.000  0.000    0.001  0.000 -0.000    0.000 -0.001  0.000
 H          0.001  0.001 -0.000    0.001  0.001  0.000    0.001  0.004  0.001
 C         -0.000 -0.002 -0.000   -0.000 -0.003 -0.003   -0.008 -0.067 -0.030
 H         -0.000  0.005  0.010   -0.004  0.021  0.036   -0.045  0.265  0.469
 H          0.006  0.024 -0.005    0.004  0.018 -0.004    0.142  0.544 -0.110
 C         -0.001 -0.000  0.000   -0.000  0.000  0.000   -0.002 -0.000  0.001
 C          0.000 -0.000 -0.000   -0.000  0.000  0.000    0.000 -0.000  0.000
 O         -0.000 -0.000  0.000    0.000  0.000 -0.000    0.000  0.000  0.000
 C          0.009 -0.012 -0.000   -0.002  0.002 -0.001    0.000 -0.001 -0.002
 H         -0.088  0.054 -0.119    0.021 -0.013  0.029    0.000 -0.000  0.001
 H         -0.015  0.090  0.123    0.002 -0.014 -0.020   -0.003  0.021  0.025
 C          0.017  0.011 -0.060   -0.003 -0.001  0.016   -0.002 -0.004  0.005
 H         -0.149 -0.537  0.124    0.032  0.115 -0.026    0.021  0.073 -0.018
 H         -0.062  0.414  0.586    0.017 -0.110 -0.157    0.003 -0.028 -0.040
 C         -0.006  0.006 -0.010   -0.036  0.033 -0.055    0.002 -0.002  0.003
 C          0.005  0.004  0.010    0.016 -0.003  0.023   -0.001 -0.000 -0.004
 H         -0.078 -0.002  0.012   -0.146 -0.003  0.024    0.008  0.001 -0.002
 H          0.032 -0.057 -0.105    0.044 -0.072 -0.132   -0.009  0.016  0.029
 H         -0.010  0.015 -0.021   -0.090  0.110 -0.166    0.010 -0.012  0.018
 C          0.008 -0.010 -0.001    0.014 -0.011  0.008   -0.005 -0.004  0.004
 H          0.040  0.120 -0.002    0.027  0.069 -0.000    0.005  0.020  0.000
 H          0.003 -0.003  0.002   -0.058  0.066 -0.116   -0.021  0.021 -0.039
 H         -0.130 -0.005  0.015   -0.138 -0.008  0.015    0.079 -0.000 -0.007
 O         -0.000  0.000  0.000    0.000 -0.000 -0.000    0.000  0.000  0.000
 H          0.008 -0.001 -0.004    0.001 -0.000 -0.001    0.025 -0.003 -0.013
 H          0.077 -0.075  0.123    0.428 -0.407  0.669   -0.022  0.021 -0.033
 O          0.000  0.000  0.000   -0.000  0.000 -0.000   -0.000  0.000 -0.000
 C          0.000  0.000  0.001   -0.000 -0.000 -0.000    0.000  0.000  0.000
 H         -0.004 -0.001 -0.006    0.003  0.000  0.004   -0.003 -0.000 -0.005
 C         -0.001 -0.000 -0.001    0.000  0.000  0.000    0.000 -0.000  0.000
 H          0.010  0.001  0.015   -0.002 -0.000 -0.003   -0.001 -0.000 -0.002
 C         -0.000  0.000 -0.000    0.000 -0.000  0.000   -0.000 -0.000 -0.000
 O          0.000 -0.000  0.000   -0.000  0.000 -0.000    0.000  0.000 -0.000
 O          0.000  0.000  0.000   -0.000 -0.000 -0.000    0.000  0.000  0.000
 H         -0.000 -0.000  0.000    0.000  0.000 -0.000   -0.000  0.000 -0.000
 C         -0.000 -0.000 -0.000   -0.000 -0.000 -0.000    0.000 -0.000  0.000
 H          0.000  0.000  0.000    0.000  0.000  0.000   -0.000 -0.000 -0.000
 O          0.000 -0.000 -0.000   -0.000  0.000 -0.000   -0.000  0.000 -0.000
 H          0.000  0.000 -0.000    0.000 -0.000  0.000    0.000 -0.000 -0.000
 C          0.000  0.000  0.000   -0.000 -0.000 -0.000   -0.000 -0.000 -0.000
 H         -0.002 -0.000 -0.002    0.000  0.000  0.000    0.003  0.001  0.004
 O          0.000  0.000  0.000   -0.000 -0.000  0.000    0.000  0.000  0.000
 H          0.000 -0.000  0.000    0.000  0.000 -0.000    0.000 -0.000 -0.000
 C         -0.000 -0.000 -0.000    0.000  0.000  0.000    0.000 -0.000  0.000
 H          0.001 -0.000  0.002   -0.000 -0.000 -0.001   -0.001 -0.000 -0.002
 O          0.000  0.000  0.000   -0.000 -0.000 -0.000   -0.000  0.000 -0.000
 H          0.000  0.000  0.000   -0.000 -0.000  0.000    0.000 -0.000  0.000
 TransDip   0.083  0.019 -0.119   -0.021 -0.005  0.011   -0.065 -0.116  0.062

 Mode:               133                    134                    135
 Frequency:      3049.97                3065.60                3067.45
 Force Cnst:      5.9469                 6.0118                 6.0691
 Red. Mass:       1.0850                 1.0857                 1.0948
 IR Active:          YES                    YES                    YES
 IR Intens:       11.798                 27.019                 10.973
 Raman Active:       YES                    YES                    YES
               X      Y      Z        X      Y      Z        X      Y      Z
 C         -0.000  0.000  0.000   -0.000  0.000  0.000    0.001 -0.003 -0.004
 H          0.000 -0.000 -0.000    0.000 -0.000 -0.000   -0.006  0.039  0.047
 C         -0.000  0.000  0.000   -0.000  0.001  0.001    0.011 -0.039 -0.046
 H          0.001 -0.004 -0.005    0.002 -0.008 -0.009   -0.117  0.445  0.553
 O         -0.000 -0.000 -0.000   -0.000 -0.000 -0.000   -0.000  0.001 -0.000
 H          0.000  0.000  0.000    0.000  0.000  0.000   -0.006 -0.003 -0.003
 C         -0.000 -0.000  0.000    0.000  0.001  0.001   -0.005 -0.048 -0.025
 H         -0.000  0.000  0.001    0.001 -0.006 -0.011   -0.042  0.214  0.376
 H          0.001  0.004 -0.001   -0.002 -0.007  0.001    0.096  0.357 -0.073
 C         -0.000  0.000  0.000   -0.002  0.000  0.001   -0.003 -0.000  0.001
 C          0.000 -0.000 -0.000    0.000 -0.000 -0.000    0.001 -0.001 -0.000
 O         -0.000  0.000  0.000   -0.000  0.000  0.000   -0.001  0.000 -0.000
 C          0.000 -0.000 -0.000   -0.000  0.000  0.000    0.000  0.002  0.003
 H         -0.000  0.000 -0.001   -0.001  0.000 -0.001   -0.008  0.005 -0.009
 H         -0.000  0.003  0.004    0.000 -0.001 -0.001    0.004 -0.017 -0.025
 C          0.000  0.000 -0.000   -0.000 -0.001 -0.000    0.004  0.023  0.001
 H         -0.001 -0.003  0.001    0.002  0.007 -0.002   -0.065 -0.229  0.061
 H         -0.001  0.003  0.004   -0.001  0.004  0.006    0.010 -0.047 -0.073
 C          0.000 -0.000  0.000   -0.000  0.000 -0.000    0.002 -0.001  0.003
 C         -0.000  0.000 -0.000   -0.000  0.000 -0.000    0.002  0.000  0.015
 H          0.001  0.000 -0.000    0.003  0.000 -0.000   -0.016 -0.001  0.006
 H          0.000 -0.000 -0.000   -0.000  0.001  0.001    0.031 -0.057 -0.103
 H          0.001 -0.001  0.001    0.001 -0.002  0.003   -0.045  0.056 -0.081
 C         -0.000 -0.000 -0.000   -0.000 -0.000  0.000    0.004  0.016 -0.009
 H          0.000  0.001 -0.000    0.001  0.004 -0.000   -0.041 -0.134  0.000
 H          0.000 -0.000  0.000   -0.001  0.001 -0.002    0.055 -0.056  0.103
 H          0.001 -0.000 -0.000    0.001 -0.000 -0.000   -0.063  0.004  0.004
 O          0.000  0.000  0.000   -0.000  0.000  0.000   -0.000  0.000  0.000
 H          0.001 -0.001 -0.000    0.020 -0.003 -0.010    0.032 -0.004 -0.015
 H         -0.002  0.001 -0.002    0.000 -0.000  0.001   -0.019  0.018 -0.030
 O         -0.001  0.001  0.000   -0.000  0.000  0.000   -0.000  0.000  0.000
 C         -0.043 -0.006 -0.069   -0.010 -0.002 -0.016   -0.000 -0.000 -0.001
 H          0.529  0.053  0.805    0.123  0.010  0.190    0.004  0.000  0.006
 C          0.001 -0.001  0.002   -0.006 -0.000 -0.008   -0.000 -0.000 -0.000
 H         -0.014  0.005 -0.020    0.066  0.005  0.099    0.002  0.000  0.003
 C         -0.001  0.002 -0.002   -0.000  0.000 -0.000   -0.000  0.000 -0.000
 O          0.000 -0.001  0.001    0.000 -0.000  0.000    0.000 -0.000  0.000
 O          0.000  0.000  0.000    0.000  0.000  0.000    0.000  0.000  0.000
 H         -0.000 -0.000  0.001    0.000 -0.000  0.000   -0.000 -0.000 -0.000
 C         -0.004 -0.001 -0.006   -0.006 -0.001 -0.008   -0.000 -0.000 -0.000
 H          0.039  0.008  0.069    0.059  0.020  0.098    0.002  0.001  0.003
 O          0.000  0.000  0.000    0.000  0.000  0.000    0.000  0.000  0.000
 H          0.001 -0.001  0.001   -0.001 -0.001 -0.001   -0.000 -0.000 -0.000
 C          0.012  0.002  0.015   -0.049 -0.010 -0.062   -0.001 -0.000 -0.001
 H         -0.145 -0.027 -0.184    0.583  0.119  0.742    0.011  0.002  0.014
 O         -0.000 -0.000  0.000    0.001  0.001  0.000    0.000  0.000  0.000
 H          0.003  0.000  0.003   -0.013 -0.007 -0.007   -0.000 -0.000 -0.000
 C          0.001  0.000  0.001   -0.005 -0.001 -0.007   -0.000 -0.000 -0.000
 H         -0.008 -0.000 -0.009    0.058 -0.001  0.072    0.001 -0.000  0.001
 O         -0.000  0.000 -0.000    0.000  0.000  0.000   -0.000  0.000  0.000
 H          0.000  0.000  0.000   -0.002 -0.000 -0.001    0.000 -0.000  0.000
 TransDip  -0.094  0.017 -0.054   -0.110  0.001 -0.125    0.033 -0.048 -0.089

 Mode:               136                    137                    138
 Frequency:      3071.94                3078.93                3079.69
 Force Cnst:      6.1186                 6.1496                 6.1497
 Red. Mass:       1.1005                 1.1010                 1.1005
 IR Active:          YES                    YES                    YES
 IR Intens:       30.305                 31.577                 24.572
 Raman Active:       YES                    YES                    YES
               X      Y      Z        X      Y      Z        X      Y      Z
 C          0.001 -0.004 -0.006   -0.000  0.000  0.000    0.001 -0.004 -0.006
 H         -0.010  0.048  0.069   -0.003 -0.000 -0.000   -0.009  0.044  0.065
 C          0.003 -0.011 -0.013    0.001 -0.002 -0.003    0.002 -0.007 -0.009
 H         -0.033  0.129  0.159   -0.007  0.026  0.033   -0.022  0.090  0.109
 O          0.000  0.000  0.000    0.000  0.000 -0.000   -0.000  0.000  0.000
 H         -0.001 -0.001 -0.001    0.000  0.000 -0.000   -0.001 -0.001 -0.000
 C         -0.001 -0.011 -0.007   -0.000 -0.002 -0.001   -0.000 -0.005 -0.003
 H         -0.011  0.053  0.093   -0.001  0.007  0.011   -0.006  0.027  0.048
 H          0.021  0.077 -0.016    0.003  0.011 -0.002    0.010  0.036 -0.007
 C         -0.003  0.001  0.001    0.001 -0.000 -0.001   -0.003  0.001  0.002
 C          0.000 -0.000  0.000   -0.000 -0.000 -0.000    0.000 -0.000 -0.000
 O         -0.000  0.000 -0.000    0.000  0.000 -0.000   -0.000  0.000  0.000
 C          0.005 -0.007 -0.001   -0.001  0.003  0.002    0.007 -0.008  0.002
 H         -0.048  0.028 -0.060    0.014 -0.008  0.017   -0.072  0.043 -0.089
 H         -0.010  0.053  0.072    0.006 -0.028 -0.038   -0.010  0.046  0.064
 C         -0.007 -0.048 -0.014    0.006  0.034  0.006   -0.009 -0.059 -0.016
 H          0.115  0.399 -0.108   -0.089 -0.307  0.081    0.142  0.492 -0.134
 H         -0.032  0.182  0.278    0.019 -0.101 -0.155   -0.039  0.219  0.334
 C         -0.004  0.004 -0.008   -0.005  0.005 -0.010    0.000 -0.001 -0.000
 C         -0.034  0.008 -0.043    0.038 -0.010 -0.074    0.048 -0.015  0.000
 H          0.293  0.011 -0.045   -0.444 -0.015  0.032   -0.454 -0.015  0.052
 H         -0.071  0.121  0.211   -0.163  0.326  0.595   -0.028  0.073  0.143
 H          0.184 -0.234  0.346    0.160 -0.187  0.259   -0.098  0.128 -0.200
 C          0.042 -0.006  0.015   -0.006 -0.007  0.001   -0.037  0.003 -0.016
 H         -0.004 -0.053  0.004    0.025  0.084 -0.001    0.017  0.089 -0.005
 H         -0.108  0.132 -0.229   -0.003  0.002 -0.000    0.110 -0.133  0.230
 H         -0.389 -0.009  0.044    0.052  0.000 -0.005    0.320  0.008 -0.035
 O         -0.000  0.000 -0.000    0.000 -0.000  0.000   -0.000  0.000 -0.000
 H          0.035 -0.006 -0.017   -0.014  0.002  0.007    0.043 -0.007 -0.022
 H          0.055 -0.054  0.086    0.066 -0.064  0.106   -0.001  0.003 -0.002
 O         -0.000  0.000 -0.000    0.000 -0.000  0.000   -0.000  0.000 -0.000
 C          0.000  0.000  0.000   -0.000 -0.000 -0.000    0.000  0.000  0.000
 H         -0.000  0.000 -0.001    0.001  0.000  0.001   -0.000  0.000 -0.000
 C          0.000 -0.000  0.000   -0.000  0.000 -0.000    0.000 -0.000  0.000
 H         -0.001  0.000 -0.001    0.001  0.000  0.001   -0.001  0.000 -0.001
 C         -0.000 -0.000 -0.000   -0.000  0.000 -0.000   -0.000 -0.000 -0.000
 O          0.000  0.000  0.000    0.000 -0.000  0.000    0.000  0.000  0.000
 O          0.000  0.000  0.000   -0.000 -0.000  0.000    0.000  0.000  0.000
 H         -0.000  0.000  0.000    0.000  0.000 -0.000   -0.000  0.000  0.000
 C          0.000  0.000  0.000   -0.000 -0.000 -0.000    0.000 -0.000  0.000
 H         -0.000 -0.000 -0.000    0.000  0.000  0.001   -0.000 -0.000 -0.000
 O         -0.000  0.000  0.000    0.000 -0.000  0.000   -0.000  0.000  0.000
 H          0.000 -0.000 -0.000   -0.000  0.000 -0.000    0.000 -0.000 -0.000
 C          0.000  0.000  0.000   -0.000 -0.000 -0.000    0.000  0.000  0.000
 H         -0.003 -0.001 -0.003    0.002  0.000  0.002   -0.002 -0.000 -0.002
 O         -0.000  0.000  0.000    0.000  0.000 -0.000   -0.000  0.000  0.000
 H          0.000  0.000  0.000   -0.000 -0.000  0.000    0.000 -0.000 -0.000
 C          0.000 -0.000  0.000   -0.000 -0.000 -0.000    0.000 -0.000  0.000
 H         -0.002 -0.000 -0.002    0.001  0.000  0.001   -0.002 -0.000 -0.002
 O         -0.000  0.000 -0.000    0.000  0.000  0.000   -0.000  0.000 -0.000
 H          0.000 -0.000  0.000    0.000  0.000 -0.000   -0.000 -0.000  0.000
 TransDip  -0.005 -0.129 -0.120    0.075  0.033 -0.160    0.014 -0.147 -0.059

 Mode:               139                    140                    141
 Frequency:      3084.40                3090.76                3092.68
 Force Cnst:      6.1613                 6.1909                 6.1736
 Red. Mass:       1.0992                 1.1000                 1.0955
 IR Active:          YES                    YES                    YES
 IR Intens:       83.253                 31.985                 27.818
 Raman Active:       YES                    YES                    YES
               X      Y      Z        X      Y      Z        X      Y      Z
 C          0.000 -0.001 -0.002    0.000 -0.001 -0.000    0.001 -0.001 -0.001
 H         -0.003  0.012  0.017    0.000  0.006  0.007   -0.001  0.012  0.018
 C          0.001 -0.006 -0.007    0.002 -0.009 -0.010    0.000 -0.000 -0.000
 H         -0.017  0.068  0.085   -0.025  0.102  0.126   -0.001  0.004  0.003
 O          0.000  0.000  0.000   -0.000  0.000 -0.000   -0.000  0.000  0.000
 H         -0.001 -0.001 -0.000   -0.001 -0.001 -0.001    0.000  0.000  0.000
 C         -0.000 -0.003 -0.002   -0.000 -0.004 -0.002    0.000 -0.001  0.000
 H         -0.003  0.015  0.025   -0.005  0.019  0.035   -0.000  0.002  0.005
 H          0.005  0.017 -0.003    0.008  0.030 -0.006    0.001  0.006 -0.001
 C         -0.001  0.000  0.001   -0.001  0.000  0.001   -0.004  0.001  0.001
 C          0.000 -0.000  0.000    0.000 -0.000 -0.000   -0.000  0.000 -0.001
 O         -0.000  0.000 -0.000   -0.000  0.000 -0.000   -0.000 -0.000  0.000
 C          0.001 -0.001  0.002   -0.008  0.003 -0.014   -0.042  0.012 -0.075
 H         -0.018  0.011 -0.022    0.102 -0.061  0.126    0.545 -0.324  0.669
 H          0.001 -0.004 -0.005   -0.006  0.030  0.036   -0.039  0.183  0.222
 C          0.001  0.003 -0.002   -0.000  0.000  0.002    0.001 -0.007 -0.011
 H         -0.012 -0.041  0.011    0.003  0.014 -0.002   -0.002 -0.004  0.000
 H         -0.001  0.008  0.012    0.003 -0.016 -0.021   -0.016  0.085  0.125
 C         -0.012  0.010 -0.017    0.010 -0.010  0.016   -0.002  0.002 -0.003
 C         -0.049  0.014 -0.013    0.014 -0.004  0.012   -0.001  0.000 -0.004
 H          0.460  0.020 -0.054   -0.113 -0.005  0.016    0.009  0.001 -0.002
 H          0.001 -0.017 -0.042    0.015 -0.025 -0.041   -0.006  0.011  0.019
 H          0.128 -0.170  0.256   -0.064  0.085 -0.122    0.014 -0.018  0.026
 C         -0.065 -0.023 -0.011   -0.000 -0.076  0.038   -0.003  0.013 -0.008
 H          0.104  0.382 -0.007    0.210  0.670  0.003   -0.034 -0.105 -0.001
 H          0.086 -0.119  0.202   -0.241  0.251 -0.466    0.052 -0.056  0.103
 H          0.594  0.005 -0.064    0.031 -0.017  0.007    0.017  0.004 -0.003
 O         -0.000  0.000 -0.000   -0.000  0.000  0.000    0.000 -0.000  0.000
 H          0.017 -0.003 -0.008    0.018 -0.002 -0.009    0.044 -0.005 -0.021
 H          0.127 -0.120  0.197   -0.111  0.106 -0.176    0.023 -0.022  0.036
 O         -0.000  0.000 -0.000   -0.000  0.000  0.000   -0.000 -0.000  0.000
 C          0.000  0.000  0.000    0.000 -0.000  0.000    0.000 -0.000  0.000
 H         -0.001 -0.000 -0.001   -0.000  0.000 -0.000   -0.001  0.000 -0.001
 C          0.000 -0.000  0.000    0.000  0.000  0.000    0.000  0.000  0.000
 H         -0.001 -0.000 -0.002   -0.000 -0.000 -0.000   -0.001 -0.000 -0.002
 C          0.000 -0.000  0.000   -0.000 -0.000 -0.000    0.000 -0.000 -0.000
 O         -0.000  0.000 -0.000    0.000  0.000  0.000    0.000  0.000  0.000
 O         -0.000 -0.000 -0.000    0.000 -0.000  0.000   -0.000 -0.000  0.000
 H          0.000  0.000 -0.000   -0.000  0.000  0.000   -0.000  0.000 -0.000
 C          0.000 -0.000  0.000   -0.000 -0.000 -0.000   -0.000  0.000 -0.000
 H         -0.000 -0.000 -0.001    0.000  0.000  0.000    0.000  0.000  0.001
 O         -0.000  0.000 -0.000   -0.000 -0.000  0.000   -0.000 -0.000  0.000
 H         -0.000 -0.000  0.000    0.000 -0.000 -0.000   -0.000 -0.000  0.000
 C          0.000  0.000  0.000    0.000 -0.000  0.000   -0.000  0.000 -0.000
 H         -0.001 -0.000 -0.001   -0.000 -0.000 -0.000    0.000  0.000  0.000
 O         -0.000 -0.000 -0.000   -0.000 -0.000 -0.000   -0.000 -0.000  0.000
 H          0.000  0.000 -0.000    0.000 -0.000 -0.000    0.000  0.000  0.000
 C          0.000  0.000  0.000    0.000 -0.000  0.000   -0.000  0.000 -0.000
 H         -0.001 -0.000 -0.001   -0.000 -0.000 -0.000    0.000 -0.000  0.000
 O         -0.000 -0.000 -0.000   -0.000  0.000 -0.000    0.000 -0.000  0.000
 H         -0.000 -0.000  0.000    0.000 -0.000 -0.000   -0.000 -0.000  0.000
 TransDip  -0.283 -0.025 -0.068    0.030 -0.159  0.081   -0.095  0.048 -0.131

 Mode:               142                    143                    144
 Frequency:      3097.76                3757.04                3784.49
 Force Cnst:      6.1216                 8.8532                 8.9967
 Red. Mass:       1.0827                 1.0645                 1.0661
 IR Active:          YES                    YES                    YES
 IR Intens:       21.585                 86.969                 29.776
 Raman Active:       YES                    YES                    YES
               X      Y      Z        X      Y      Z        X      Y      Z
 C         -0.000  0.001  0.001   -0.000  0.000  0.000    0.000 -0.000  0.000
 H          0.001 -0.006 -0.009    0.000 -0.000 -0.000    0.000 -0.000 -0.000
 C          0.000  0.001  0.002    0.000 -0.000  0.000    0.000 -0.000  0.000
 H          0.004 -0.016 -0.019    0.000 -0.000  0.000    0.000 -0.000 -0.000
 O         -0.000 -0.000 -0.000   -0.000 -0.000 -0.000   -0.000 -0.000 -0.000
 H          0.000  0.000  0.000    0.000  0.000 -0.000    0.000  0.000 -0.000
 C         -0.001  0.002  0.006   -0.000 -0.000  0.000   -0.000 -0.000  0.000
 H          0.006 -0.040 -0.074    0.000 -0.000 -0.000   -0.000 -0.000 -0.000
 H          0.001  0.014 -0.003   -0.000  0.000 -0.000    0.000  0.000  0.000
 C         -0.071  0.012  0.038    0.000 -0.000 -0.000   -0.000 -0.000 -0.000
 C         -0.002  0.000 -0.000    0.000 -0.000  0.000    0.000 -0.000  0.000
 O          0.000 -0.001 -0.000   -0.000  0.000  0.000   -0.000  0.000 -0.000
 C         -0.001  0.004  0.007    0.000 -0.000  0.000    0.000  0.000  0.000
 H         -0.012  0.006 -0.012   -0.000  0.000 -0.000   -0.000  0.000 -0.000
 H          0.011 -0.054 -0.069    0.000  0.000  0.000   -0.000 -0.000 -0.000
 C          0.001  0.004  0.001    0.000  0.000 -0.000    0.000  0.000  0.000
 H         -0.010 -0.031  0.008   -0.000 -0.000  0.000   -0.000 -0.000 -0.000
 H          0.003 -0.014 -0.022   -0.000  0.000  0.000    0.000 -0.000 -0.000
 C          0.000 -0.000  0.000    0.000  0.000 -0.000    0.000 -0.000 -0.000
 C          0.000  0.000  0.000   -0.000  0.000  0.000    0.000 -0.000  0.000
 H         -0.003 -0.000  0.000   -0.000 -0.000  0.000   -0.000 -0.000  0.000
 H          0.000 -0.001 -0.001    0.000 -0.000 -0.000    0.000 -0.000 -0.000
 H          0.000 -0.000  0.000    0.000  0.000  0.000   -0.000  0.000 -0.000
 C          0.001  0.001  0.000    0.000  0.000  0.000    0.000 -0.000  0.000
 H         -0.003 -0.012  0.000    0.000 -0.000 -0.000    0.000 -0.000  0.000
 H         -0.002  0.002 -0.004    0.000  0.000 -0.000   -0.000  0.000 -0.000
 H         -0.013 -0.000  0.001   -0.000  0.000  0.000   -0.000 -0.000 -0.000
 O          0.001  0.000  0.000   -0.000  0.000 -0.000   -0.000 -0.000  0.000
 H          0.870 -0.131 -0.446   -0.000 -0.000  0.000   -0.000 -0.000  0.000
 H         -0.002  0.001 -0.002   -0.000  0.000 -0.000   -0.000  0.000 -0.000
 O         -0.001  0.000 -0.000   -0.000  0.000  0.000   -0.000  0.000 -0.000
 C          0.000  0.000  0.000   -0.000  0.001  0.000    0.000 -0.000 -0.000
 H         -0.004 -0.000 -0.005    0.000 -0.000  0.000   -0.000 -0.000 -0.000
 C          0.000  0.000  0.001    0.000 -0.000 -0.000    0.000  0.000  0.000
 H         -0.003 -0.000 -0.006    0.000  0.000  0.000   -0.000 -0.000 -0.000
 C          0.000 -0.000  0.000   -0.001 -0.002 -0.002   -0.000  0.000  0.000
 O         -0.000  0.000 -0.000    0.000 -0.000  0.001    0.000 -0.000 -0.000
 O         -0.000 -0.000 -0.000   -0.005 -0.060 -0.011   -0.000 -0.000 -0.000
 H          0.000  0.000  0.000    0.081  0.980  0.174    0.000  0.004  0.001
 C          0.000  0.000  0.000    0.000  0.000 -0.000    0.000  0.000  0.001
 H         -0.002 -0.001 -0.003    0.000 -0.000  0.001   -0.002  0.002 -0.002
 O         -0.000  0.000 -0.000   -0.000 -0.000  0.000    0.002  0.002 -0.002
 H          0.000 -0.000 -0.000    0.003  0.003 -0.003   -0.030 -0.034  0.031
 C          0.001  0.000  0.001    0.000 -0.000  0.000   -0.002 -0.001 -0.002
 H         -0.011 -0.002 -0.013   -0.000  0.000  0.000    0.009  0.003  0.010
 O         -0.000 -0.000 -0.000    0.000  0.000  0.000   -0.034 -0.004 -0.052
 H          0.001  0.000 -0.000   -0.002 -0.000 -0.003    0.551  0.066  0.825
 C          0.002 -0.000  0.003    0.000 -0.000  0.000    0.000 -0.000  0.001
 H         -0.025 -0.002 -0.031   -0.000  0.000 -0.000    0.000 -0.001 -0.003
 O         -0.000  0.000 -0.000   -0.000 -0.000  0.000    0.002  0.002 -0.002
 H         -0.000  0.000  0.000    0.001  0.001 -0.001   -0.035 -0.035  0.033
 TransDip  -0.132  0.006  0.068    0.048  0.271  0.116    0.005 -0.057  0.165

 Mode:               145                    146                    147
 Frequency:      3808.01                3810.24                3843.41
 Force Cnst:      9.1103                 9.1200                 9.2840
 Red. Mass:       1.0663                 1.0662                 1.0667
 IR Active:          YES                    YES                    YES
 IR Intens:       15.757                104.468                 28.958
 Raman Active:       YES                    YES                    YES
               X      Y      Z        X      Y      Z        X      Y      Z
 C         -0.000  0.000  0.000    0.000 -0.000 -0.000    0.000  0.000  0.000
 H         -0.000 -0.000 -0.000   -0.000  0.000  0.000   -0.000  0.001  0.000
 C         -0.000  0.000  0.000   -0.000  0.000 -0.000   -0.001 -0.001 -0.001
 H          0.000 -0.000 -0.000   -0.000 -0.000 -0.000   -0.002  0.006  0.001
 O          0.000  0.000 -0.000    0.000  0.000 -0.000   -0.006 -0.062  0.009
 H         -0.000 -0.000  0.000   -0.000 -0.002  0.000    0.104  0.985 -0.122
 C          0.000  0.000  0.000    0.000 -0.000 -0.000    0.000  0.000 -0.000
 H         -0.000 -0.000 -0.000    0.000  0.000  0.000    0.000 -0.000  0.000
 H          0.000 -0.000  0.000   -0.000  0.000 -0.000    0.001 -0.001  0.000
 C          0.000 -0.000 -0.000   -0.000  0.000  0.000   -0.000 -0.000  0.000
 C         -0.000  0.000  0.000   -0.000  0.000 -0.000    0.000  0.000  0.000
 O          0.000 -0.000 -0.000    0.000 -0.000 -0.000   -0.000 -0.000 -0.000
 C         -0.000  0.000 -0.000    0.000 -0.000  0.000    0.000 -0.000  0.000
 H          0.000 -0.000  0.000   -0.000 -0.000  0.000   -0.000  0.000 -0.000
 H         -0.000 -0.000 -0.000   -0.000  0.000  0.000    0.000  0.000  0.000
 C         -0.000 -0.000  0.000   -0.000  0.000  0.000   -0.000 -0.000 -0.000
 H         -0.000 -0.000  0.000    0.000  0.000 -0.000    0.000  0.000  0.000
 H          0.000 -0.000 -0.000   -0.000 -0.000  0.000    0.000  0.000  0.000
 C         -0.000 -0.000  0.000   -0.000  0.000 -0.000    0.000  0.000 -0.000
 C         -0.000 -0.000  0.000   -0.000 -0.000 -0.000   -0.000 -0.000 -0.000
 H          0.000 -0.000 -0.000    0.000  0.000 -0.000    0.000  0.000 -0.000
 H         -0.000 -0.000 -0.000   -0.000  0.000  0.000   -0.000  0.000  0.000
 H          0.000 -0.000  0.000   -0.000 -0.000  0.000   -0.000  0.000 -0.000
 C         -0.000  0.000  0.000   -0.000 -0.000 -0.000   -0.000 -0.000  0.000
 H         -0.000 -0.000  0.000   -0.000  0.000  0.000   -0.000  0.000  0.000
 H          0.000 -0.000  0.000   -0.000 -0.000  0.000   -0.000  0.000 -0.000
 H          0.000 -0.000 -0.000    0.000  0.000 -0.000    0.000  0.000 -0.000
 O         -0.000 -0.000  0.000    0.000  0.000  0.000   -0.000 -0.000 -0.000
 H         -0.000  0.000  0.000    0.000 -0.000 -0.000   -0.000  0.000 -0.000
 H          0.000 -0.000  0.000    0.000 -0.000  0.000    0.000  0.000 -0.000
 O          0.000 -0.000 -0.000    0.000  0.000 -0.000   -0.000  0.000 -0.000
 C          0.000  0.000 -0.000    0.000 -0.000 -0.000    0.000 -0.000 -0.000
 H          0.000  0.000  0.000    0.000 -0.000 -0.000   -0.000  0.000 -0.000
 C         -0.000 -0.000  0.000   -0.000  0.000 -0.000    0.000 -0.000  0.000
 H         -0.000 -0.000 -0.000    0.000  0.000  0.000   -0.000  0.000 -0.000
 C          0.000 -0.000  0.000    0.000 -0.000  0.000    0.000 -0.000  0.000
 O         -0.000  0.000 -0.000   -0.000  0.000 -0.000   -0.000  0.000 -0.000
 O          0.000  0.000  0.000    0.000  0.000  0.000   -0.000  0.000  0.000
 H         -0.000 -0.004 -0.001   -0.000 -0.003 -0.001   -0.000 -0.000 -0.000
 C         -0.000 -0.001  0.001   -0.000 -0.001  0.000    0.000 -0.000  0.000
 H          0.004 -0.001  0.002    0.002 -0.000  0.001   -0.000 -0.000 -0.000
 O         -0.030 -0.035  0.032   -0.015 -0.017  0.015   -0.000 -0.000  0.000
 H          0.477  0.571 -0.507    0.226  0.272 -0.241    0.001  0.001 -0.001
 C          0.000 -0.000 -0.000    0.000  0.001 -0.000    0.000  0.000 -0.000
 H         -0.000  0.001  0.001    0.001  0.000  0.001   -0.000 -0.000 -0.000
 O         -0.001  0.000 -0.001   -0.003 -0.000 -0.004    0.000 -0.000  0.000
 H          0.014  0.001  0.019    0.043  0.006  0.064   -0.000  0.000 -0.000
 C          0.000  0.000 -0.000   -0.001 -0.000  0.001    0.000  0.000  0.000
 H         -0.000 -0.001 -0.002    0.001  0.002  0.004   -0.000  0.000 -0.000
 O          0.016  0.016 -0.015   -0.033 -0.033  0.032   -0.000 -0.000  0.000
 H         -0.253 -0.246  0.246    0.528  0.514 -0.514    0.001  0.001 -0.001
 TransDip   0.101  0.030 -0.071    0.214  0.211 -0.129   -0.045  0.157 -0.054

 STANDARD THERMODYNAMIC QUANTITIES AT   298.15 K  AND     1.00 ATM

   This Molecule has  0 Imaginary Frequencies
   Zero point vibrational energy:      267.630 kcal/mol

   Atom    1 Element C  Has Mass   12.00000
   Atom    2 Element H  Has Mass    1.00783
   Atom    3 Element C  Has Mass   12.00000
   Atom    4 Element H  Has Mass    1.00783
   Atom    5 Element O  Has Mass   15.99491
   Atom    6 Element H  Has Mass    1.00783
   Atom    7 Element C  Has Mass   12.00000
   Atom    8 Element H  Has Mass    1.00783
   Atom    9 Element H  Has Mass    1.00783
   Atom   10 Element C  Has Mass   12.00000
   Atom   11 Element C  Has Mass   12.00000
   Atom   12 Element O  Has Mass   15.99491
   Atom   13 Element C  Has Mass   12.00000
   Atom   14 Element H  Has Mass    1.00783
   Atom   15 Element H  Has Mass    1.00783
   Atom   16 Element C  Has Mass   12.00000
   Atom   17 Element H  Has Mass    1.00783
   Atom   18 Element H  Has Mass    1.00783
   Atom   19 Element C  Has Mass   12.00000
   Atom   20 Element C  Has Mass   12.00000
   Atom   21 Element H  Has Mass    1.00783
   Atom   22 Element H  Has Mass    1.00783
   Atom   23 Element H  Has Mass    1.00783
   Atom   24 Element C  Has Mass   12.00000
   Atom   25 Element H  Has Mass    1.00783
   Atom   26 Element H  Has Mass    1.00783
   Atom   27 Element H  Has Mass    1.00783
   Atom   28 Element O  Has Mass   15.99491
   Atom   29 Element H  Has Mass    1.00783
   Atom   30 Element H  Has Mass    1.00783
   Atom   31 Element O  Has Mass   15.99491
   Atom   32 Element C  Has Mass   12.00000
   Atom   33 Element H  Has Mass    1.00783
   Atom   34 Element C  Has Mass   12.00000
   Atom   35 Element H  Has Mass    1.00783
   Atom   36 Element C  Has Mass   12.00000
   Atom   37 Element O  Has Mass   15.99491
   Atom   38 Element O  Has Mass   15.99491
   Atom   39 Element H  Has Mass    1.00783
   Atom   40 Element C  Has Mass   12.00000
   Atom   41 Element H  Has Mass    1.00783
   Atom   42 Element O  Has Mass   15.99491
   Atom   43 Element H  Has Mass    1.00783
   Atom   44 Element C  Has Mass   12.00000
   Atom   45 Element H  Has Mass    1.00783
   Atom   46 Element O  Has Mass   15.99491
   Atom   47 Element H  Has Mass    1.00783
   Atom   48 Element C  Has Mass   12.00000
   Atom   49 Element H  Has Mass    1.00783
   Atom   50 Element O  Has Mass   15.99491
   Atom   51 Element H  Has Mass    1.00783
   Molecular Mass:   362.157770 amu
   Principal axes and moments of inertia in amu*Bohr^2:
                             1           2           3
    Eigenvalues --     4867.92370 15920.49360 18259.63196
          X               0.99987     0.01546    -0.00399
          Y              -0.01550     0.99982    -0.01061
          Z               0.00383     0.01067     0.99994
   Rotational Symmetry Number is   1
   The Molecule is an Asymmetric Top
   Translational Enthalpy:        0.889 kcal/mol
   Rotational Enthalpy:           0.889 kcal/mol
   Vibrational Enthalpy:        282.253 kcal/mol
   gas constant (RT):             0.592 kcal/mol
   Translational Entropy:        43.554  cal/mol.K
   Rotational Entropy:           35.602  cal/mol.K
   Vibrational Entropy:          98.213  cal/mol.K

   Total Enthalpy:              284.623 kcal/mol
   Total Entropy:               177.369  cal/mol.K
Archival summary:
1\1\november\FREQ\ProcedureUnspecified\BasisUnspecified\91626\taweetha\MonApr107:00:112019MonApr107:00:112019\0\\#,FREQ,ProcedureUnspecified,BasisUnspecified,\\0,1\O\C,1,1.42463\H,2,1.09665,1,109.712\O,2,1.39946,1,110.231,3,-113.536,0\C,4,1.38922,2,127.531,1,-66.6695,0\O,5,1.19852,4,116.338,2,-152.738,0\C,1,1.42641,2,112.966,3,-55.4046,0\H,7,1.09572,1,110.811,2,57.3503,0\C,5,1.52172,4,118.998,2,33.1997,0\H,9,1.09014,5,108.689,4,-37.2532,0\C,7,1.52699,1,107.154,2,173.134,0\O,11,1.20056,7,124.312,1,-115.664,0\O,11,1.3501,7,111.792,1,64.1418,0\H,13,0.969342,11,107.411,7,-179.177,0\C,7,1.53573,1,109.806,2,-63.7905,0\H,15,1.1002,7,108.138,1,-62.7133,0\O,15,1.4156,7,107.759,1,177.734,0\H,17,0.964595,15,108.441,7,-166.758,0\C,15,1.52832,7,108.906,1,56.1374,0\H,19,1.09434,15,108.856,7,67.415,0\O,19,1.43253,15,111.391,7,-178.15,0\H,21,0.965878,19,108.996,15,62.8439,0\C,19,1.53279,15,112.112,7,-52.7124,0\H,23,1.10068,19,108.888,15,-65.7212,0\O,23,1.41234,19,111.469,15,171.903,0\H,25,0.964789,23,108.138,19,45.2441,0\C,9,1.54071,5,112.118,4,-157.739,0\H,27,1.09585,9,110.133,5,49.4807,0\H,27,1.09593,9,107.792,5,165.808,0\C,27,1.53817,9,115.413,5,-74.6087,0\H,30,1.09339,27,109.162,9,69.1361,0\O,30,1.4386,27,109.064,9,-171.342,0\H,32,0.962028,30,108.5,27,-71.6883,0\C,30,1.53468,27,111.862,9,-52.0241,0\H,34,1.10041,30,106.187,27,-61.0246,0\C,34,1.54132,30,109.172,27,54.763,0\H,36,1.09344,34,109.914,30,-179.365,0\H,36,1.09484,34,109.929,30,63.756,0\C,36,1.53172,34,112.246,30,-58.248,0\H,39,1.09156,36,111.049,34,-179.593,0\H,39,1.09566,36,109.637,34,-62.0916,0\C,34,1.55204,30,112.826,27,-176.935,0\H,42,1.09414,34,105.475,30,49.3013,0\C,42,1.53653,34,114.159,30,-68.4858,0\H,44,1.09318,42,112.2,34,54.0955,0\H,44,1.09405,42,110.155,34,173.602,0\H,44,1.0941,42,111.915,34,-67.2065,0\C,42,1.53669,34,111.524,30,165.325,0\H,48,1.09413,42,110.546,34,-172.841,0\H,48,1.09478,42,111.388,34,-53.2343,0\H,48,1.09499,42,112.09,34,67.7194,0\\\@

 Total job time:  29787.35s(wall), 171937.89s(cpu) 
 Mon Apr  1 07:00:11 2019

        *************************************************************
        *                                                           *
        *  Thank you very much for using Q-Chem.  Have a nice day.  *
        *                                                           *
        *************************************************************


 
User input: 3 of 3 
 
Q-Chem Developer Version!
                  Welcome to Q-Chem
     A Quantum Leap Into The Future Of Chemistry


 Q-Chem 5.1, Q-Chem, Inc., Pleasanton, CA (2018)

 Yihan Shao,  Zhengting Gan,  E. Epifanovsky,  A. T. B. Gilbert,  M. Wormit,  
 J. Kussmann,  A. W. Lange,  A. Behn,  Jia Deng,  Xintian Feng,  D. Ghosh,  
 M. Goldey,  P. R. Horn,  L. D. Jacobson,  I. Kaliman,  T. Kus,  A. Landau,  
 Jie Liu,  E. I. Proynov,  R. M. Richard,  R. P. Steele,  E. J. Sundstrom,  
 H. L. Woodcock III,  P. M. Zimmerman,  D. Zuev,  B. Albrecht,  E. Alguire,  
 S. A. Baeppler,  D. Barton,  Z. Benda,  Y. A. Bernard,  E. J. Berquist,  
 K. B. Bravaya,  H. Burton,  D. Casanova,  Chun-Min Chang,  Yunqing Chen,  
 A. Chien,  K. D. Closser,  M. P. Coons,  S. Coriani,  S. Dasgupta,  
 A. L. Dempwolff,  M. Diedenhofen,  Hainam Do,  R. G. Edgar,  Po-Tung Fang,  
 S. Faraji,  S. Fatehi,  Qingguo Feng,  K. D. Fenk,  J. Fosso-Tande,  
 Qinghui Ge,  A. Ghysels,  G. Gidofalvi,  J. Gomes,  J. Gonthier,  A. Gunina,  
 D. Hait,  M. W. D. Hanson-Heine,  P. H. P. Harbach,  A. W. Hauser,  
 J. E. Herr,  E. G. Hohenstein,  Z. C. Holden,  Kerwin Hui,  B. C. Huynh,  
 T.-C. Jagau,  Hyunjun Ji,  B. Kaduk,  K. Khistyaev,  Jaehoon Kim,  
 P. Klunzinger,  K. Koh,  D. Kosenkov,  L. Koulias,  T. Kowalczyk,  
 C. M. Krauter,  A. Kunitsa,  Ka Un Lao,  A. Laurent,  K. V. Lawler,  
 Joonho Lee,  D. Lefrancois,  S. Lehtola,  D. S. Levine,  Yi-Pei Li,  
 You-Sheng Lin,  Fenglai Liu,  E. Livshits,  A. Luenser,  P. Manohar,  
 E. Mansoor,  S. F. Manzer,  Shan-Ping Mao,  Yuezhi Mao,  N. Mardirossian,  
 A. V. Marenich,  T. Markovich,  L. A. Martinez-Martinez,  S. A. Maurer,  
 N. J. Mayhall,  S. C. McKenzie,  J.-M. Mewes,  A. F. Morrison,  
 J. W. Mullinax,  K. Nanda,  T. S. Nguyen-Beck,  R. Olivares-Amaya,  
 J. A. Parkhill,  T. M. Perrine,  F. Plasser,  P. Pokhilko,  S. Prager,  
 A. Prociuk,  E. Ramos,  D. R. Rehn,  F. Rob,  M. Schneider,  N. Sergueev,  
 S. M. Sharada,  S. Sharma,  D. W. Small,  T. Stauch,  T. Stein,  
 Yu-Chuan Su,  A. J. W. Thom,  A. Tkatchenko,  T. Tsuchimochi,  N. M. Tubman,  
 L. Vogt,  M. L. Vidal,  O. Vydrov,  M. A. Watson,  J. Wenzel,  
 M. de Wergifosse,  T. A. Wesolowski,  A. White,  J. Witte,  A. Yamada,  
 Jun Yang,  K. Yao,  S. Yeganeh,  S. R. Yost,  Zhi-Qiang You,  A. Zech,  
 Igor Ying Zhang,  Xing Zhang,  Yan Zhao,  Ying Zhu,  B. R. Brooks,  
 G. K. L. Chan,  C. J. Cramer,  M. S. Gordon,  W. J. Hehre,  A. Klamt,  
 M. W. Schmidt,  C. D. Sherrill,  D. G. Truhlar,  A. Aspuru-Guzik,  R. Baer,  
 A. T. Bell,  N. A. Besley,  Jeng-Da Chai,  A. E. DePrince, III,  
 R. A. DiStasio Jr.,  A. Dreuw,  B. D. Dunietz,  T. R. Furlani,  
 Chao-Ping Hsu,  Yousung Jung,  Jing Kong,  D. S. Lambrecht,  WanZhen Liang,  
 C. Ochsenfeld,  V. A. Rassolov,  L. V. Slipchenko,  J. E. Subotnik,  
 T. Van Voorhis,  J. M. Herbert,  A. I. Krylov,  P. M. W. Gill,  M. Head-Gordon

 Contributors to earlier versions of Q-Chem not listed above: 
 R. D. Adamson,  B. Austin,  J. Baker,  G. J. O. Beran,  K. Brandhorst,  
 S. T. Brown,  E. F. C. Byrd,  A. K. Chakraborty,  C.-L. Cheng,  
 Siu Hung Chien,  D. M. Chipman,  D. L. Crittenden,  H. Dachsel,  
 R. J. Doerksen,  A. D. Dutoi,  L. Fusti-Molnar,  W. A. Goddard III,  
 A. Golubeva-Zadorozhnaya,  S. R. Gwaltney,  G. Hawkins,  A. Heyden,  
 S. Hirata,  G. Kedziora,  F. J. Keil,  C. Kelley,  Jihan Kim,  R. A. King,  
 R. Z. Khaliullin,  P. P. Korambath,  W. Kurlancheek,  A. M. Lee,  M. S. Lee,  
 S. V. Levchenko,  Ching Yeh Lin,  D. Liotard,  R. C. Lochan,  I. Lotan,  
 P. E. Maslen,  N. Nair,  D. P. O'Neill,  D. Neuhauser,  E. Neuscamman,  
 C. M. Oana,  R. Olson,  B. Peters,  R. Peverati,  P. A. Pieniazek,  
 Y. M. Rhee,  J. Ritchie,  M. A. Rohrdanz,  E. Rosta,  N. J. Russ,  
 H. F. Schaefer III,  N. E. Schultz,  N. Shenvi,  A. C. Simmonett,  A. Sodt,  
 D. Stuck,  K. S. Thanthiriwatte,  V. Vanovschi,  Tao Wang,  A. Warshel,  
 C. F. Williams,  Q. Wu,  X. Xu,  W. Zhang

 Please cite Q-Chem as follows:
 Y. Shao et al., Mol. Phys. 113, 184-215 (2015)
 DOI: 10.1080/00268976.2014.952696

 Q-Chem 5.1.2 for Intel X86 EM64T Linux

 Parts of Q-Chem use Armadillo 8.300.2 (Tropical Shenanigans).
 http://arma.sourceforge.net/

 Q-Chem begins on Mon Apr  1 07:00:11 2019  

Host: 
0

     Scratch files written to /scratch/taweetham/qchem5599//
The previous job contains 0 fragments, simply inherited here
Symmetry turned off for PCM/SM12/SMD calculation
Input Ideriv = 1
Curr. Ideriv = -1
Max.  Ideriv = 1
Input Ideriv = 2
Curr. Ideriv = 1
Max.  Ideriv = 1

Checking the input file for inconsistencies... 	...done.

--------------------------------------------------------------
User input:
--------------------------------------------------------------

$molecule
read
$end

$rem
   scf_guess 	sad
   job_type 	sp
   basis 	6-311++g**
   method 	b3lyp
   thresh    	12
   solvent_method smd
$end

$pcm
solver inversion
$end


--------------------------------------------------------------
 ----------------------------------------------------------------
             Standard Nuclear Orientation (Angstroms)
    I     Atom           X                Y                Z
 ----------------------------------------------------------------
    1      C      -3.7631605460    -0.4914405426    -0.4828706762
    2      H      -3.6131830956    -1.1452658711    -1.3551824383
    3      C      -3.3244530848     0.9126833094    -0.9201640008
    4      H      -3.4875090416     1.6155182212    -0.0986135201
    5      O      -4.1314796497     1.2980222401    -2.0470191058
    6      H      -4.0174876663     2.2416333078    -2.1956847040
    7      C      -1.8418725644     0.9483632327    -1.3283723568
    8      H      -1.7480832531     0.3638816280    -2.2506721868
    9      H      -1.5617500157     1.9790125032    -1.5736998327
   10      C      -0.8579942352     0.3624509234    -0.2976020554
   11      C      -0.6493518629     1.2927289798     0.8884400700
   12      O      -1.4681444921     2.0698516912     1.2910763276
   13      C      -1.3622417829    -1.0203319669     0.1992385388
   14      H      -0.7197743370    -1.3806340995     1.0047882646
   15      H      -1.2429805562    -1.7225010832    -0.6333470048
   16      C      -2.8292294809    -0.9872198225     0.6385718010
   17      H      -3.1243293033    -1.9924151035     0.9518118326
   18      H      -2.9305260074    -0.3452538505     1.5196418372
   19      C      -5.2744253067    -0.5700274907    -0.1382783057
   20      C      -5.7597017349    -2.0259356479    -0.0591750849
   21      H      -6.8469133610    -2.0624773460     0.0581499969
   22      H      -5.5054919670    -2.5814316983    -0.9676546525
   23      H      -5.3253264953    -2.5590509604     0.7929501475
   24      C      -5.6709701124     0.2003575251     1.1306573977
   25      H      -5.3504308824     1.2449348419     1.0967936702
   26      H      -5.2451580269    -0.2506137135     2.0319726611
   27      H      -6.7585591918     0.1968551388     1.2493739761
   28      O       0.5059467403     1.1651615017     1.6493311653
   29      H       0.1036360426     0.1936748864    -0.7825636526
   30      H      -5.7909286385    -0.1025069880    -0.9819604253
   31      O       1.7703740726    -0.5688553223     0.7767903043
   32      C       3.0788709796    -1.0907292271     0.5529052894
   33      H       3.6909415712    -1.0083965517     1.4579956902
   34      C       1.7797530160     0.7886913902     1.2086915871
   35      H       2.4034984704     0.8873020153     2.1052753335
   36      C       2.9258579018    -2.5830138851     0.2676575280
   37      O       3.3631962592    -3.4542872161     0.9683458526
   38      O       2.2334020417    -2.8075379740    -0.8693819494
   39      H       2.1631444513    -3.7678219842    -0.9813787575
   40      C       3.7544473070    -0.3266088190    -0.5952118202
   41      H       3.1664509725    -0.4930290000    -1.5100858521
   42      O       5.0643268513    -0.8420658277    -0.7450472916
   43      H       5.5656480838    -0.2419149099    -1.3097944791
   44      C       3.7631202322     1.1644933924    -0.2601053703
   45      H       4.4284457638     1.3315097830     0.5925587373
   46      O       4.3452341076     1.9345065975    -1.3185724551
   47      H       3.8048036735     1.8359114347    -2.1130124681
   48      C       2.3666743126     1.6826791734     0.1016587132
   49      H       1.7209333417     1.6170699661    -0.7872846959
   50      O       2.4165740233     3.0088588216     0.5848377449
   51      H       2.9939921118     3.5186558059     0.0038789039
 ----------------------------------------------------------------
 Nuclear Repulsion Energy =  2495.1214914223 hartrees
 There are       97 alpha and       97 beta electrons
 Requested basis set is 6-311++G(d,p)
 There are 280 shells and 732 basis functions

 Total QAlloc Memory Limit   2000 MB
 Mega-Array Size       188 MB
 MEM_STATIC part       192 MB
 A cutoff of  1.0D-12 yielded  28346 shell pairs
 There are    190408 function pairs (    201935 Cartesian)

 -------------------------------------------------------
 OpenMP Integral Computing Module                       
 Release: version 1.0, May 2013, Q-Chem Inc. Pittsburgh 
 -------------------------------------------------------
 Integral Job Info:
 Integral job number is                      11
 Integral operator is                         1
 short-range coefficients                     0
 long-range coefficients              100000000
 Omega coefficients                           0
 if combine SR and LR in K                    0
 Integral screening is                        0
 Integral computing path is                   2
 max size of driver memory is            800000
 size of driver memory is                593474
 size of scratch memory is              2361544
 max col of scratch BK array               1296
 max len of scratch array in speh3          155
 max len of scratch index in speh4           18
 max int batch size is                      520
 min int batch size is                       52
 fixed nKL is                                52
 max L of basis functions is                  2
 order of int derivative is                   0
 number of shells is                        280
 number of basis is                         757
 number of cartesian basis is               757
 number of contracted shell pairs         28346
 number of primitive shell pairs          60793
 maxK2 (contraction) of shell pair           36
 max number of K2 of shell pair               1
 max number of CS2 of shell pair           5548
 max number of PS2 of shell pair           9096
 mem total for path MDJ                  816108
 -------------------------------------------------------
 Smallest overlap matrix eigenvalue = 1.17E-06

 Scale SEOQF with 1.000000e-02/1.000000e-01/1.000000e-01

 Standard Electronic Orientation quadrupole field applied
 Nucleus-field energy     =     0.0000000254 hartrees
 Guess from superposition of atomic densities
 Warning:  Energy on first SCF cycle will be non-variational
 SAD guess density has 194.000000 electrons

 -----------------------------------------------------------------------
  General SCF calculation program by
  Eric Jon Sundstrom, Paul Horn, Yuezhi Mao, Dmitri Zuev, Alec White,
  David Stuck, Shaama M.S., Shane Yost, Joonho Lee, David Small,
  Daniel Levine, Susi Lehtola, Hugh Burton, Evgeny Epifanovsky
 -----------------------------------------------------------------------
 Exchange:     0.2000 Hartree-Fock + 0.0800 Slater + 0.7200 B88
 Correlation:  0.1900 VWN1RPA + 0.8100 LYP
 Using SG-1 standard quadrature grid
 using 6 threads for integral computing
 -------------------------------------------------------
 OpenMP Integral computing Module                
 Release: version 2.0, May 2017, Q-Chem Inc. Pleasanton 
 -------------------------------------------------------
 -------------------------------------------------------
 OpenMP BLAS3 based DFT computing Module                
 Release: version 1.0, May 2013, Q-Chem Inc. Pittsburgh 
 -------------------------------------------------------
 A restricted SCF calculation will be
 performed using DIIS
 SCF converges when DIIS error is below 1.0e-05
 ---------------------------------------
  Cycle       Energy         DIIS error
 ---------------------------------------
    1   -1307.7750794788      2.32e-02  
    2   -1302.1813239844      3.25e-03  
    3   -1301.3376924913      5.25e-03  
    4   -1302.6939214008      1.11e-03  
    5   -1302.7541278653      3.32e-04  
    6   -1302.7586788474      1.14e-04  
    7   -1302.7593301638      3.17e-05  
    8   -1302.7593803044      1.02e-05  
    9   -1302.7593849765      3.48e-06  Convergence criterion met
 ---------------------------------------
 SCF time:   CPU 1721.70s  wall 304.00s 
 SCF   energy in the final basis set =    -1302.7593849765
 Total energy in the final basis set =    -1302.7593849765
 Exchange:     0.2000 Hartree-Fock + 0.0800 Slater + 0.7200 B88
 Correlation:  0.1900 VWN1RPA + 0.8100 LYP
 Using SG-1 standard quadrature grid

 Citation of the SMD model:
 Marenich, A.V.; Cramer, C.J.; Truhlar, D.G.
 J. Phys. Chem. B 2009, 113, 6378-6396.
 iSolventCode=           1
 Solvent: water                                                           

 vradii
            1           2           3           4           5           6
    1   1.8500000   1.2000000   1.8500000   1.2000000   1.5200000   1.2000000
            7           8           9          10          11          12
    1   1.8500000   1.2000000   1.2000000   1.8500000   1.8500000   1.5200000
           13          14          15          16          17          18
    1   1.8500000   1.2000000   1.2000000   1.8500000   1.2000000   1.2000000
           19          20          21          22          23          24
    1   1.8500000   1.8500000   1.2000000   1.2000000   1.2000000   1.8500000
           25          26          27          28          29          30
    1   1.2000000   1.2000000   1.2000000   1.5200000   1.2000000   1.2000000
           31          32          33          34          35          36
    1   1.5200000   1.8500000   1.2000000   1.8500000   1.2000000   1.8500000
           37          38          39          40          41          42
    1   1.5200000   1.5200000   1.2000000   1.8500000   1.2000000   1.5200000
           43          44          45          46          47          48
    1   1.2000000   1.8500000   1.2000000   1.5200000   1.2000000   1.8500000
           49          50          51
    1   1.2000000   1.5200000   1.2000000
Changing PCM_TESSEL_METHOD to VTN
Changing PCM_VDW_RADII to SMD_RADIUS
 Discretize the solute cavity surface with Lebedev spheres
	Using 302 Lebedev grid points for each H atom
	Using 302 Lebedev grid points for other atoms
	Atomic van der Waals radii will be scaled by 1.20
 Removing interior tesserae...
 Keep 4602 surface tesserae and discard 10800 interior tesserae
 Molecular Surface Area = 373.726 Angst**2

 Citation of the SMD model:
 Marenich, A.V.; Cramer, C.J.; Truhlar, D.G.
 J. Phys. Chem. B 2009, 113, 6378-6396.
 iSolventCode=           1
 Solvent: water                                                           

 vradii
            1           2           3           4           5           6
    1   1.8500000   1.2000000   1.8500000   1.2000000   1.5200000   1.2000000
            7           8           9          10          11          12
    1   1.8500000   1.2000000   1.2000000   1.8500000   1.8500000   1.5200000
           13          14          15          16          17          18
    1   1.8500000   1.2000000   1.2000000   1.8500000   1.2000000   1.2000000
           19          20          21          22          23          24
    1   1.8500000   1.8500000   1.2000000   1.2000000   1.2000000   1.8500000
           25          26          27          28          29          30
    1   1.2000000   1.2000000   1.2000000   1.5200000   1.2000000   1.2000000
           31          32          33          34          35          36
    1   1.5200000   1.8500000   1.2000000   1.8500000   1.2000000   1.8500000
           37          38          39          40          41          42
    1   1.5200000   1.5200000   1.2000000   1.8500000   1.2000000   1.5200000
           43          44          45          46          47          48
    1   1.2000000   1.8500000   1.2000000   1.5200000   1.2000000   1.8500000
           49          50          51
    1   1.2000000   1.5200000   1.2000000
 using 6 threads for integral computing
 -------------------------------------------------------
 OpenMP Integral computing Module                
 Release: version 2.0, May 2017, Q-Chem Inc. Pleasanton 
 -------------------------------------------------------
 -------------------------------------------------------
 OpenMP BLAS3 based DFT computing Module                
 Release: version 1.0, May 2013, Q-Chem Inc. Pittsburgh 
 -------------------------------------------------------
 A restricted SCF calculation will be
 performed using DIIS
 SCF converges when DIIS error is below 1.0e-05
 ---------------------------------------
  Cycle       Energy         DIIS error
 ---------------------------------------
    1   -1302.7593854924      1.38e-06  
    2   -1302.8160621617      2.76e-04  
    3   -1302.8160609451      2.76e-04  
    4   -1302.8160615421      2.76e-04  
    5   -1302.8160194348      2.77e-04  
    6   -1302.8164553181      2.71e-04  
    7   -1302.8164099800      2.72e-04  
    8   -1302.8165434248      2.70e-04  
    9   -1302.8165037754      2.71e-04  
   10   -1302.8165288674      2.71e-04  
   11   -1302.8165438019      2.70e-04  
   12   -1302.8165474781      2.70e-04  
   13   -1302.8163514264      2.73e-04  
   14   -1302.8161953770      2.75e-04  
   15   -1302.8161979084      2.74e-04  
   16   -1302.8162069380      2.74e-04  
   17   -1302.8279567342      8.85e-06  Convergence criterion met
 ---------------------------------------
 SCF time:   CPU 3773.01s  wall 699.00s 
(0)  E-EN(g) gas-phase elect-nuc energy                -1302.759384976 a.u.
(3)  G-ENP(liq) elect-nuc-pol free energy of system    -1302.827956734 a.u.
(4)  G-CDS(liq) cavity-dispersion-solvent structure 
     free energy                                                9.4486 kcal/mol
(6)  G-S(liq) free energy of system                    -1302.812899511 a.u.
(9)  DeltaG-S(liq) free energy of  solvation
     (9) = (6) - (0)                                          -33.5809 kcal/mol
 SCF   energy in the final basis set =    -1302.8279567342
 Total energy in the final basis set =    -1302.8128995107

 --------------------------------------------------------------

                    Orbital Energies (a.u.)
 --------------------------------------------------------------

 Alpha MOs
 -- Occupied --
-19.185 -19.181 -19.163 -19.144 -19.142 -19.142 -19.141 -19.135
-19.124 -10.331 -10.324 -10.302 -10.257 -10.241 -10.241 -10.238
-10.212 -10.192 -10.169 -10.165 -10.163 -10.162 -10.157 -10.147
-10.146  -1.135  -1.129  -1.085  -1.059  -1.050  -1.048  -1.037
 -1.030  -1.024  -0.838  -0.803  -0.798  -0.793  -0.738  -0.735
 -0.709  -0.679  -0.675  -0.647  -0.636  -0.620  -0.613  -0.591
 -0.575  -0.558  -0.551  -0.542  -0.524  -0.519  -0.516  -0.514
 -0.503  -0.499  -0.491  -0.487  -0.477  -0.474  -0.459  -0.452
 -0.443  -0.438  -0.430  -0.428  -0.424  -0.415  -0.411  -0.402
 -0.394  -0.389  -0.385  -0.379  -0.378  -0.370  -0.366  -0.364
 -0.355  -0.353  -0.350  -0.343  -0.342  -0.340  -0.334  -0.319
 -0.314  -0.312  -0.307  -0.305  -0.300  -0.292  -0.286  -0.281
 -0.272
 -- Virtual --
 -0.035  -0.026  -0.005   0.000   0.002   0.007   0.012   0.013
  0.018   0.027   0.031   0.035   0.038   0.038   0.044   0.046
  0.051   0.055   0.057   0.064   0.068   0.069   0.072   0.075
  0.079   0.080   0.084   0.085   0.091   0.096   0.098   0.100
  0.102   0.105   0.106   0.109   0.112   0.115   0.116   0.119
  0.122   0.126   0.127   0.128   0.132   0.133   0.136   0.137
  0.138   0.141   0.143   0.145   0.148   0.150   0.151   0.152
  0.154   0.155   0.158   0.158   0.161   0.163   0.164   0.166
  0.167   0.171   0.174   0.174   0.176   0.177   0.180   0.180
  0.184   0.189   0.192   0.194   0.195   0.198   0.200   0.203
  0.204   0.208   0.212   0.214   0.216   0.220   0.220   0.223
  0.225   0.230   0.232   0.234   0.238   0.239   0.241   0.243
  0.246   0.248   0.253   0.255   0.257   0.260   0.262   0.265
  0.269   0.271   0.271   0.276   0.278   0.281   0.285   0.286
  0.288   0.290   0.293   0.295   0.297   0.299   0.304   0.306
  0.309   0.311   0.313   0.315   0.319   0.321   0.322   0.324
  0.327   0.328   0.334   0.338   0.341   0.345   0.346   0.348
  0.353   0.354   0.355   0.359   0.363   0.364   0.366   0.370
  0.374   0.376   0.378   0.380   0.382   0.383   0.388   0.388
  0.394   0.398   0.404   0.407   0.409   0.414   0.416   0.420
  0.426   0.430   0.432   0.435   0.438   0.442   0.447   0.452
  0.453   0.459   0.466   0.471   0.474   0.479   0.484   0.486
  0.496   0.504   0.506   0.514   0.518   0.529   0.531   0.537
  0.539   0.548   0.561   0.574   0.585   0.588   0.590   0.594
  0.600   0.604   0.605   0.610   0.615   0.622   0.623   0.631
  0.635   0.639   0.644   0.654   0.660   0.661   0.665   0.670
  0.675   0.680   0.687   0.694   0.696   0.707   0.710   0.715
  0.718   0.723   0.732   0.735   0.744   0.747   0.748   0.757
  0.761   0.763   0.769   0.772   0.778   0.789   0.793   0.796
  0.798   0.805   0.807   0.808   0.813   0.818   0.822   0.825
  0.834   0.837   0.845   0.851   0.854   0.866   0.873   0.883
  0.890   0.895   0.923   0.940   0.951   0.960   0.969   0.973
  0.992   0.998   1.013   1.017   1.020   1.038   1.043   1.054
  1.059   1.065   1.076   1.091   1.094   1.104   1.109   1.111
  1.130   1.135   1.147   1.154   1.160   1.168   1.172   1.178
  1.188   1.193   1.201   1.207   1.209   1.214   1.223   1.230
  1.233   1.239   1.240   1.249   1.255   1.258   1.267   1.283
  1.286   1.289   1.293   1.304   1.317   1.324   1.326   1.333
  1.345   1.348   1.365   1.376   1.387   1.389   1.407   1.418
  1.430   1.442   1.450   1.455   1.466   1.478   1.483   1.488
  1.495   1.505   1.512   1.516   1.523   1.526   1.539   1.548
  1.553   1.562   1.567   1.573   1.578   1.585   1.587   1.596
  1.601   1.608   1.611   1.617   1.620   1.626   1.630   1.635
  1.641   1.646   1.650   1.651   1.663   1.668   1.673   1.675
  1.678   1.679   1.685   1.693   1.695   1.707   1.711   1.722
  1.728   1.731   1.736   1.748   1.752   1.754   1.764   1.771
  1.780   1.791   1.797   1.805   1.813   1.820   1.823   1.831
  1.839   1.843   1.854   1.863   1.869   1.881   1.882   1.887
  1.894   1.912   1.919   1.933   1.944   1.953   1.960   1.962
  1.978   1.988   2.001   2.004   2.021   2.027   2.036   2.039
  2.054   2.060   2.068   2.075   2.083   2.087   2.097   2.105
  2.116   2.124   2.138   2.148   2.156   2.166   2.171   2.176
  2.182   2.193   2.200   2.208   2.233   2.234   2.250   2.262
  2.265   2.271   2.285   2.296   2.310   2.317   2.333   2.354
  2.368   2.376   2.386   2.392   2.409   2.415   2.428   2.443
  2.470   2.495   2.507   2.530   2.537   2.543   2.553   2.558
  2.567   2.581   2.584   2.589   2.603   2.609   2.620   2.631
  2.648   2.652   2.657   2.659   2.665   2.682   2.694   2.697
  2.700   2.717   2.727   2.730   2.746   2.757   2.764   2.770
  2.791   2.796   2.804   2.809   2.816   2.832   2.839   2.852
  2.855   2.877   2.886   2.891   2.907   2.915   2.922   2.931
  2.932   2.938   2.946   2.951   2.954   2.978   2.985   2.991
  3.001   3.009   3.011   3.024   3.041   3.042   3.055   3.061
  3.066   3.071   3.087   3.096   3.102   3.112   3.118   3.131
  3.147   3.150   3.165   3.170   3.180   3.185   3.193   3.205
  3.208   3.215   3.234   3.243   3.256   3.263   3.288   3.299
  3.318   3.320   3.330   3.334   3.353   3.363   3.371   3.390
  3.425   3.440   3.467   3.474   3.501   3.553   3.559   3.588
  3.617   3.683   3.719   3.794   3.800   3.807   3.821   3.827
  3.842   3.853   3.859   3.874   3.899   3.909   3.922   3.947
  3.953   3.956   3.981   4.001   4.017   4.034   4.048   4.086
  4.095   4.126   4.152   4.162   4.185   4.205   4.242   4.253
  4.273   4.287   4.311   4.313   4.338   4.392   4.408   5.012
  5.080   5.108   5.115   5.124   5.144   5.147   5.152   5.156
  5.189   5.234   5.318   5.389   5.420   5.432   5.438   5.445
  5.484   5.600   5.618   5.646   5.669   5.676   5.681   5.766
  5.847   5.941  23.752  23.769  23.799  23.809  23.818  23.833
 23.859  23.866  23.872  23.890  23.939  23.963  23.974  23.996
 24.000  24.022  49.875  49.908  49.923  49.960  49.968  49.970
 49.990  50.014  50.036
 --------------------------------------------------------------

          Ground-State Mulliken Net Atomic Charges

     Atom                 Charge (a.u.)
  ----------------------------------------
      1 C                     0.734815
      2 H                     0.231948
      3 C                    -0.756768
      4 H                     0.257997
      5 O                    -0.322642
      6 H                     0.309766
      7 C                    -0.890287
      8 H                     0.203550
      9 H                     0.231350
     10 C                     1.233988
     11 C                    -0.296617
     12 O                    -0.314103
     13 C                    -0.634034
     14 H                     0.230449
     15 H                     0.188504
     16 C                    -0.889400
     17 H                     0.208028
     18 H                     0.216602
     19 C                     0.090454
     20 C                    -0.731849
     21 H                     0.164841
     22 H                     0.140470
     23 H                     0.153409
     24 C                    -0.661644
     25 H                     0.156501
     26 H                     0.160095
     27 H                     0.170193
     28 O                    -0.026672
     29 H                     0.358937
     30 H                     0.196583
     31 O                     0.032154
     32 C                    -0.168281
     33 H                     0.328587
     34 C                    -0.808304
     35 H                     0.271280
     36 C                    -0.007506
     37 O                    -0.293731
     38 O                    -0.159544
     39 H                     0.353582
     40 C                    -0.257081
     41 H                     0.337661
     42 O                    -0.277981
     43 H                     0.324085
     44 C                    -0.493122
     45 H                     0.304842
     46 O                    -0.259291
     47 H                     0.315714
     48 C                    -0.160467
     49 H                     0.442628
     50 O                    -0.268435
     51 H                     0.328745
  ----------------------------------------
  Sum of atomic charges =    -0.000000

 -----------------------------------------------------------------
                    Cartesian Multipole Moments
 -----------------------------------------------------------------
    Charge (ESU x 10^10)
                -0.0000
    Dipole Moment (Debye)
         X       3.8498      Y      -0.0066      Z      -6.6586
       Tot       7.6914
    Quadrupole Moments (Debye-Ang)
        XX    -168.4683     XY      17.0187     YY    -159.1722
        XZ     -15.3077     YZ      -6.5342     ZZ    -154.0175
    Octopole Moments (Debye-Ang^2)
       XXX      84.5672    XXY      73.2500    XYY     -29.3453
       YYY       0.1035    XXZ     -14.3899    XYZ      30.4469
       YYZ     -88.4861    XZZ      70.4521    YZZ       1.4605
       ZZZ     -30.4797
    Hexadecapole Moments (Debye-Ang^3)
      XXXX  -11485.3930   XXXY     237.8488   XXYY   -2436.5488
      XYYY      48.6758   YYYY   -2506.5384   XXXZ    -311.2734
      XXYZ      54.4974   XYYZ     -77.2681   YYYZ      70.6773
      XXZZ   -1999.0428   XYZZ      31.7872   YYZZ    -616.5510
      XZZZ    -114.8600   YZZZ     -11.2402   ZZZZ   -1052.5093
 -----------------------------------------------------------------
Archival summary:
1\1\november\SP\ProcedureUnspecified\BasisUnspecified\91626\taweetha\MonApr107:16:572019MonApr107:16:572019\0\\#,ProcedureUnspecified,BasisUnspecified,\\0,1\O\C,1,1.42463\H,2,1.09665,1,109.712\O,2,1.39946,1,110.231,3,-113.536,0\C,4,1.38922,2,127.531,1,-66.6695,0\O,5,1.19852,4,116.338,2,-152.738,0\C,1,1.42641,2,112.966,3,-55.4046,0\H,7,1.09572,1,110.811,2,57.3503,0\C,5,1.52172,4,118.998,2,33.1997,0\H,9,1.09014,5,108.689,4,-37.2532,0\C,7,1.52699,1,107.154,2,173.134,0\O,11,1.20056,7,124.312,1,-115.664,0\O,11,1.3501,7,111.792,1,64.1418,0\H,13,0.969342,11,107.411,7,-179.177,0\C,7,1.53573,1,109.806,2,-63.7905,0\H,15,1.1002,7,108.138,1,-62.7133,0\O,15,1.4156,7,107.759,1,177.734,0\H,17,0.964595,15,108.441,7,-166.758,0\C,15,1.52832,7,108.906,1,56.1374,0\H,19,1.09434,15,108.856,7,67.415,0\O,19,1.43253,15,111.391,7,-178.15,0\H,21,0.965878,19,108.996,15,62.8439,0\C,19,1.53279,15,112.112,7,-52.7124,0\H,23,1.10068,19,108.888,15,-65.7212,0\O,23,1.41234,19,111.469,15,171.903,0\H,25,0.964789,23,108.138,19,45.2441,0\C,9,1.54071,5,112.118,4,-157.739,0\H,27,1.09585,9,110.133,5,49.4807,0\H,27,1.09593,9,107.792,5,165.808,0\C,27,1.53817,9,115.413,5,-74.6087,0\H,30,1.09339,27,109.162,9,69.1361,0\O,30,1.4386,27,109.064,9,-171.342,0\H,32,0.962028,30,108.5,27,-71.6883,0\C,30,1.53468,27,111.862,9,-52.0241,0\H,34,1.10041,30,106.187,27,-61.0246,0\C,34,1.54132,30,109.172,27,54.763,0\H,36,1.09344,34,109.914,30,-179.365,0\H,36,1.09484,34,109.929,30,63.756,0\C,36,1.53172,34,112.246,30,-58.248,0\H,39,1.09156,36,111.049,34,-179.593,0\H,39,1.09566,36,109.637,34,-62.0916,0\C,34,1.55204,30,112.826,27,-176.935,0\H,42,1.09414,34,105.475,30,49.3013,0\C,42,1.53653,34,114.159,30,-68.4858,0\H,44,1.09318,42,112.2,34,54.0955,0\H,44,1.09405,42,110.155,34,173.602,0\H,44,1.0941,42,111.915,34,-67.2065,0\C,42,1.53669,34,111.524,30,165.325,0\H,48,1.09413,42,110.546,34,-172.841,0\H,48,1.09478,42,111.388,34,-53.2343,0\H,48,1.09499,42,112.09,34,67.7194,0\\\@

 Total job time:  1005.87s(wall), 5498.31s(cpu) 
 Mon Apr  1 07:16:57 2019

        *************************************************************
        *                                                           *
        *  Thank you very much for using Q-Chem.  Have a nice day.  *
        *                                                           *
        *************************************************************
```
