## Supplementary material for "An *In-Silico* Investigation of Menthol Metabolism": S1 File: Oyeee-R.out (part 1 of 2)

```
Q-Chem Developer Version!
                  Welcome to Q-Chem
     A Quantum Leap Into The Future Of Chemistry


 Q-Chem 5.1, Q-Chem, Inc., Pleasanton, CA (2018)

 Yihan Shao,  Zhengting Gan,  E. Epifanovsky,  A. T. B. Gilbert,  M. Wormit,  
 J. Kussmann,  A. W. Lange,  A. Behn,  Jia Deng,  Xintian Feng,  D. Ghosh,  
 M. Goldey,  P. R. Horn,  L. D. Jacobson,  I. Kaliman,  T. Kus,  A. Landau,  
 Jie Liu,  E. I. Proynov,  R. M. Richard,  R. P. Steele,  E. J. Sundstrom,  
 H. L. Woodcock III,  P. M. Zimmerman,  D. Zuev,  B. Albrecht,  E. Alguire,  
 S. A. Baeppler,  D. Barton,  Z. Benda,  Y. A. Bernard,  E. J. Berquist,  
 K. B. Bravaya,  H. Burton,  D. Casanova,  Chun-Min Chang,  Yunqing Chen,  
 A. Chien,  K. D. Closser,  M. P. Coons,  S. Coriani,  S. Dasgupta,  
 A. L. Dempwolff,  M. Diedenhofen,  Hainam Do,  R. G. Edgar,  Po-Tung Fang,  
 S. Faraji,  S. Fatehi,  Qingguo Feng,  K. D. Fenk,  J. Fosso-Tande,  
 Qinghui Ge,  A. Ghysels,  G. Gidofalvi,  J. Gomes,  J. Gonthier,  A. Gunina,  
 D. Hait,  M. W. D. Hanson-Heine,  P. H. P. Harbach,  A. W. Hauser,  
 J. E. Herr,  E. G. Hohenstein,  Z. C. Holden,  Kerwin Hui,  B. C. Huynh,  
 T.-C. Jagau,  Hyunjun Ji,  B. Kaduk,  K. Khistyaev,  Jaehoon Kim,  
 P. Klunzinger,  K. Koh,  D. Kosenkov,  L. Koulias,  T. Kowalczyk,  
 C. M. Krauter,  A. Kunitsa,  Ka Un Lao,  A. Laurent,  K. V. Lawler,  
 Joonho Lee,  D. Lefrancois,  S. Lehtola,  D. S. Levine,  Yi-Pei Li,  
 You-Sheng Lin,  Fenglai Liu,  E. Livshits,  A. Luenser,  P. Manohar,  
 E. Mansoor,  S. F. Manzer,  Shan-Ping Mao,  Yuezhi Mao,  N. Mardirossian,  
 A. V. Marenich,  T. Markovich,  L. A. Martinez-Martinez,  S. A. Maurer,  
 N. J. Mayhall,  S. C. McKenzie,  J.-M. Mewes,  A. F. Morrison,  
 J. W. Mullinax,  K. Nanda,  T. S. Nguyen-Beck,  R. Olivares-Amaya,  
 J. A. Parkhill,  T. M. Perrine,  F. Plasser,  P. Pokhilko,  S. Prager,  
 A. Prociuk,  E. Ramos,  D. R. Rehn,  F. Rob,  M. Schneider,  N. Sergueev,  
 S. M. Sharada,  S. Sharma,  D. W. Small,  T. Stauch,  T. Stein,  
 Yu-Chuan Su,  A. J. W. Thom,  A. Tkatchenko,  T. Tsuchimochi,  N. M. Tubman,  
 L. Vogt,  M. L. Vidal,  O. Vydrov,  M. A. Watson,  J. Wenzel,  
 M. de Wergifosse,  T. A. Wesolowski,  A. White,  J. Witte,  A. Yamada,  
 Jun Yang,  K. Yao,  S. Yeganeh,  S. R. Yost,  Zhi-Qiang You,  A. Zech,  
 Igor Ying Zhang,  Xing Zhang,  Yan Zhao,  Ying Zhu,  B. R. Brooks,  
 G. K. L. Chan,  C. J. Cramer,  M. S. Gordon,  W. J. Hehre,  A. Klamt,  
 M. W. Schmidt,  C. D. Sherrill,  D. G. Truhlar,  A. Aspuru-Guzik,  R. Baer,  
 A. T. Bell,  N. A. Besley,  Jeng-Da Chai,  A. E. DePrince, III,  
 R. A. DiStasio Jr.,  A. Dreuw,  B. D. Dunietz,  T. R. Furlani,  
 Chao-Ping Hsu,  Yousung Jung,  Jing Kong,  D. S. Lambrecht,  WanZhen Liang,  
 C. Ochsenfeld,  V. A. Rassolov,  L. V. Slipchenko,  J. E. Subotnik,  
 T. Van Voorhis,  J. M. Herbert,  A. I. Krylov,  P. M. W. Gill,  M. Head-Gordon

 Contributors to earlier versions of Q-Chem not listed above: 
 R. D. Adamson,  B. Austin,  J. Baker,  G. J. O. Beran,  K. Brandhorst,  
 S. T. Brown,  E. F. C. Byrd,  A. K. Chakraborty,  C.-L. Cheng,  
 Siu Hung Chien,  D. M. Chipman,  D. L. Crittenden,  H. Dachsel,  
 R. J. Doerksen,  A. D. Dutoi,  L. Fusti-Molnar,  W. A. Goddard III,  
 A. Golubeva-Zadorozhnaya,  S. R. Gwaltney,  G. Hawkins,  A. Heyden,  
 S. Hirata,  G. Kedziora,  F. J. Keil,  C. Kelley,  Jihan Kim,  R. A. King,  
 R. Z. Khaliullin,  P. P. Korambath,  W. Kurlancheek,  A. M. Lee,  M. S. Lee,  
 S. V. Levchenko,  Ching Yeh Lin,  D. Liotard,  R. C. Lochan,  I. Lotan,  
 P. E. Maslen,  N. Nair,  D. P. O'Neill,  D. Neuhauser,  E. Neuscamman,  
 C. M. Oana,  R. Olson,  B. Peters,  R. Peverati,  P. A. Pieniazek,  
 Y. M. Rhee,  J. Ritchie,  M. A. Rohrdanz,  E. Rosta,  N. J. Russ,  
 H. F. Schaefer III,  N. E. Schultz,  N. Shenvi,  A. C. Simmonett,  A. Sodt,  
 D. Stuck,  K. S. Thanthiriwatte,  V. Vanovschi,  Tao Wang,  A. Warshel,  
 C. F. Williams,  Q. Wu,  X. Xu,  W. Zhang

 Please cite Q-Chem as follows:
 Y. Shao et al., Mol. Phys. 113, 184-215 (2015)
 DOI: 10.1080/00268976.2014.952696

 Q-Chem 5.1.2 for Intel X86 EM64T Linux

 Parts of Q-Chem use Armadillo 8.300.2 (Tropical Shenanigans).
 http://arma.sourceforge.net/

 Q-Chem begins on Wed Mar 27 08:39:26 2019  

Host: 
0

     Scratch files written to /scratch/taweetham/qchem7623//
Input Ideriv = 2
Curr. Ideriv = -1
Max.  Ideriv = 2

Checking the input file for inconsistencies... 	...done.

--------------------------------------------------------------
User input:
--------------------------------------------------------------
$molecule
0 1
  C   -0.7374139    0.4252845   -0.0690957
  H   -0.6336655    0.6102226   -1.1493081
  C    0.2263211    1.4166490    0.6461912
  H    0.1406613    1.2524724    1.7243379
  O   -0.2159862    2.7382593    0.3362963
  C    1.6725118    1.1581239    0.1974223
  H    1.7765374    1.4083350   -0.8671808
  H    2.3639098    1.8292376    0.7187258
  C    2.1003871   -0.2853339    0.4585361
  H    2.1007289   -0.4706314    1.5404358
  C    3.5158369   -0.5450568   -0.0194015
  O    4.2862138    0.3236819   -0.4157788
  H    3.8577019   -1.5915539    0.0656716
  C    1.1495105   -1.2705200   -0.2170217
  H    1.4310695   -2.3000143    0.0367768
  H    1.2375025   -1.1885582   -1.3083685
  C   -0.3001171   -1.0273101    0.1961980
  H   -0.9340853   -1.7288698   -0.3557064
  H   -0.4077043   -1.2665530    1.2606696
  C   -2.2398048    0.6900875    0.2585080
  H   -2.4558291    1.7392630    0.0182254
  C   -3.1711325   -0.1473571   -0.6268325
  H   -4.2101842    0.1774390   -0.5030479
  H   -2.9133453   -0.0325699   -1.6848620
  H   -3.1289911   -1.2114829   -0.3749807
  C   -2.6052094    0.4798426    1.7297548
  H   -2.0131299    1.1228030    2.3869741
  H   -2.4604412   -0.5592772    2.0406416
  H   -3.6589375    0.7284345    1.8995245
  O   -0.1299982    5.0096972    0.3247217
  C    0.5527803    6.2345609    0.5944292
  H    1.5364618    6.2250233    0.1079608
  C    0.5466675    3.8454530    0.8150491
  H    1.5417527    3.8113200    0.3582007
  C   -0.2466899    7.3645735   -0.0378252
  O    0.1152135    8.0745684   -0.9643914
  O   -1.4849671    7.5176089    0.4826660
  H   -1.8793136    8.2230952   -0.0719782
  C    0.6842138    6.4679778    2.0997006
  H   -0.2901965    6.6625014    2.5632675
  O    1.5129196    7.6028150    2.3765737
  H    1.7673443    7.5469681    3.3189146
  C    1.3147289    5.2406642    2.7577330
  H    2.3813458    5.1934477    2.5020961
  O    1.2886478    5.3857372    4.1919205
  H    0.3576016    5.4550860    4.4744232
  C    0.6358277    3.9275772    2.3580135
  H   -0.3678061    3.8680836    2.7955280
  O    1.4002798    2.8595030    2.9412745
  H    1.6416430    3.1531883    3.8423651
$end

$rem
   job_type 	optimization
   basis 	6-311++g**
   method 	b3lyp
   scf_guess sad
$end

--------------------------------------------------------------
 ----------------------------------------------------------------
             Standard Nuclear Orientation (Angstroms)
    I     Atom           X                Y                Z
 ----------------------------------------------------------------
    1      C      -2.7570333111     1.1951502554    -0.2447651823
    2      H      -2.7575946042     1.3375036283    -1.3363511215
    3      C      -1.6587413453     0.1363272755     0.0648680305
    4      H      -1.6380648695    -0.0224261267     1.1470240750
    5      O      -0.4087300207     0.6853457405    -0.3527140516
    6      C      -1.9892640431    -1.1852133713    -0.6450484144
    7      H      -1.9228520137    -1.0440829367    -1.7324666060
    8      H      -1.2394813683    -1.9481272312    -0.4084675299
    9      C      -3.3676240927    -1.7140812567    -0.2510300866
   10      H      -3.3671144961    -1.9583058661     0.8191083725
   11      C      -3.7042696846    -2.9993078924    -0.9819478049
   12      O      -2.9150367810    -3.6308269046    -1.6773596411
   13      H      -4.7212096711    -3.3907776285    -0.8034826808
   14      C      -4.4530997819    -0.6762610135    -0.5263625623
   15      H      -5.4247319740    -1.0452342962    -0.1751685095
   16      H      -4.5570386759    -0.5199962018    -1.6081556024
   17      C      -4.1436892521     0.6558360829     0.1526839784
   18      H      -4.9286490672     1.3683062804    -0.1210393568
   19      H      -4.1993141933     0.5186212444     1.2389573841
   20      C      -2.4408420656     2.5982537254     0.3601703333
   21      H      -1.4475141976     2.9011143562     0.0041553885
   22      C      -3.4162149466     3.6685275815    -0.1454719906
   23      H      -3.0753215117     4.6667682192     0.1507557333
   24      H      -3.4821349211     3.6531861779    -1.2383928308
   25      H      -4.4223473039     3.5321054004     0.2627627618
   26      C      -2.3990745040     2.6244389858     1.8898305534
   27      H      -1.6540485367     1.9275374707     2.2837315622
   28      H      -3.3705521815     2.3759734778     2.3278652625
   29      H      -2.1255041071     3.6240422437     2.2460820898
   30      O       1.8279850990     0.6898265309    -0.7577368122
   31      C       3.0809379481     0.0113196455    -0.8523796344
   32      H       2.9893532658    -0.8416151892    -1.5368401353
   33      C       0.7636489099    -0.1212563438    -0.2448089100
   34      H       0.6528393757    -0.9927243135    -0.8992819061
   35      C       4.0874925805     0.9719208056    -1.4687560504
   36      O       4.6304609870     0.8487596630    -2.5566937299
   37      O       4.3262220307     2.0710569024    -0.7187097603
   38      H       4.9275792861     2.6036348562    -1.2804752316
   39      C       3.5658051874    -0.4376078694     0.5263763442
   40      H       3.8358314368     0.4182883730     1.1562466335
   41      O       4.7312672700    -1.2633632408     0.4210497688
   42      H       4.8357776129    -1.7198725331     1.2792653771
   43      C       2.4676896342    -1.2427964849     1.2211195548
   44      H       2.3780560852    -2.2285595303     0.7462634932
   45      O       2.8534298453    -1.5259187644     2.5811439842
   46      H       2.9694459137    -0.6773841801     3.0480416059
   47      C       1.1057800740    -0.5429344004     1.2045243671
   48      H       1.1210400300     0.3375658592     1.8577667856
   49      O       0.1519712521    -1.4563259910     1.7713818778
   50      H       0.5939853836    -1.8778673915     2.5351867445
 ----------------------------------------------------------------
 Molecular Point Group                 C1    NOp =  1
 Largest Abelian Subgroup              C1    NOp =  1
 Nuclear Repulsion Energy =  2308.2191325431 hartrees
 There are       93 alpha and       93 beta electrons
 Requested basis set is 6-311++G(d,p)
 There are 274 shells and 710 basis functions

 Total QAlloc Memory Limit   2000 MB
 Mega-Array Size       188 MB
 MEM_STATIC part       192 MB
 A cutoff of  1.0D-11 yielded  27036 shell pairs
 There are    176385 function pairs (    186718 Cartesian)

 -------------------------------------------------------
 OpenMP Integral Computing Module                       
 Release: version 1.0, May 2013, Q-Chem Inc. Pittsburgh 
 -------------------------------------------------------
 Integral Job Info:
 Integral job number is                      11
 Integral operator is                         1
 short-range coefficients                     0
 long-range coefficients              100000000
 Omega coefficients                           0
 if combine SR and LR in K                    0
 Integral screening is                        0
 Integral computing path is                   2
 max size of driver memory is            800000
 size of driver memory is                593474
 size of scratch memory is              2361544
 max col of scratch BK array               1296
 max len of scratch array in speh3          155
 max len of scratch index in speh4           18
 max int batch size is                      520
 min int batch size is                       52
 fixed nKL is                                52
 max L of basis functions is                  2
 order of int derivative is                   0
 number of shells is                        274
 number of basis is                         734
 number of cartesian basis is               734
 number of contracted shell pairs         27036
 number of primitive shell pairs          57373
 maxK2 (contraction) of shell pair           36
 max number of K2 of shell pair               1
 max number of CS2 of shell pair           5358
 max number of PS2 of shell pair           8646
 mem total for path MDJ                  786780
 -------------------------------------------------------
 Smallest overlap matrix eigenvalue = 7.17E-07

 Q-Chem warning in module stvman/mkSTV.C, line 306:

 Overlap eigenvalue is smaller than square root of threshold
 Use THRESH >= 12 to get rid of this warning

 Linear dependence detected in AO basis
 Tighter screening thresholds may be required for diffuse basis sets
 Use S2THRESH > 14 and THRESH = 14 in case of SCF convergence issues
 Number of orthogonalized atomic orbitals = 709
 Maximum deviation from orthogonality = 3.034E-10

 Scale SEOQF with 1.000000e-02/1.000000e-01/1.000000e-01

 Standard Electronic Orientation quadrupole field applied
 Nucleus-field energy     =     0.0000000183 hartrees
 Guess from superposition of atomic densities
 Warning:  Energy on first SCF cycle will be non-variational
 SAD guess density has 186.000000 electrons

 -----------------------------------------------------------------------
  General SCF calculation program by
  Eric Jon Sundstrom, Paul Horn, Yuezhi Mao, Dmitri Zuev, Alec White,
  David Stuck, Shaama M.S., Shane Yost, Joonho Lee, David Small,
  Daniel Levine, Susi Lehtola, Hugh Burton, Evgeny Epifanovsky
 -----------------------------------------------------------------------
 Exchange:     0.2000 Hartree-Fock + 0.0800 Slater + 0.7200 B88
 Correlation:  0.1900 VWN1RPA + 0.8100 LYP
 Using SG-1 standard quadrature grid
 using 6 threads for integral computing
 -------------------------------------------------------
 OpenMP Integral computing Module                
 Release: version 2.0, May 2017, Q-Chem Inc. Pleasanton 
 -------------------------------------------------------
 -------------------------------------------------------
 OpenMP BLAS3 based DFT computing Module                
 Release: version 1.0, May 2013, Q-Chem Inc. Pittsburgh 
 -------------------------------------------------------
 A restricted SCF calculation will be
 performed using DIIS
 SCF converges when DIIS error is below 1.0e-08
 ---------------------------------------
  Cycle       Energy         DIIS error
 ---------------------------------------
    1   -1232.1456642929      2.33e-02  
    2   -1226.9575950020      3.16e-03  
    3   -1226.2058622440      5.09e-03  
    4   -1227.4266236802      1.08e-03  
    5   -1227.4797059958      3.42e-04  
    6   -1227.4843642469      1.19e-04  
    7   -1227.4850335944      3.26e-05  
    8   -1227.4850787621      1.40e-05  
    9   -1227.4850873319      4.04e-06  
   10   -1227.4850880404      1.32e-06  
   11   -1227.4850881201      3.73e-07  
   12   -1227.4850881261      1.21e-07  
   13   -1227.4850881269      3.21e-08  
   14   -1227.4850881270      1.12e-08  
   15   -1227.4850881266      3.15e-09  Convergence criterion met
 ---------------------------------------
 SCF time:   CPU 2557.53s  wall 450.00s 
 SCF   energy in the final basis set =    -1227.4850881266
 Total energy in the final basis set =    -1227.4850881266

 --------------------------------------------------------------

                    Orbital Energies (a.u.)
 --------------------------------------------------------------

 Alpha MOs
 -- Occupied --
-19.190 -19.174 -19.166 -19.150 -19.149 -19.142 -19.134 -19.132
-10.328 -10.304 -10.272 -10.269 -10.261 -10.259 -10.256 -10.229
-10.195 -10.184 -10.179 -10.177 -10.172 -10.171 -10.158 -10.157
 -1.132  -1.096  -1.079  -1.052  -1.050  -1.040  -1.035  -1.032
 -0.856  -0.816  -0.810  -0.800  -0.752  -0.748  -0.703  -0.686
 -0.677  -0.660  -0.647  -0.627  -0.611  -0.598  -0.570  -0.563
 -0.560  -0.548  -0.542  -0.525  -0.519  -0.509  -0.504  -0.499
 -0.494  -0.485  -0.480  -0.466  -0.456  -0.450  -0.448  -0.446
 -0.443  -0.434  -0.426  -0.423  -0.408  -0.400  -0.398  -0.395
 -0.390  -0.382  -0.380  -0.373  -0.370  -0.368  -0.359  -0.349
 -0.348  -0.341  -0.340  -0.337  -0.323  -0.321  -0.314  -0.307
 -0.304  -0.298  -0.289  -0.274  -0.264
 -- Virtual --
 -0.046  -0.040  -0.031  -0.013  -0.010  -0.006  -0.002   0.001
  0.007   0.014   0.017   0.024   0.027   0.031   0.033   0.036
  0.042   0.044   0.051   0.054   0.055   0.057   0.059   0.068
  0.069   0.070   0.073   0.075   0.080   0.083   0.086   0.088
  0.094   0.096   0.097   0.098   0.101   0.102   0.104   0.107
  0.109   0.111   0.114   0.118   0.119   0.122   0.124   0.127
  0.128   0.130   0.131   0.134   0.136   0.139   0.141   0.144
  0.145   0.147   0.148   0.149   0.152   0.153   0.156   0.158
  0.160   0.160   0.164   0.166   0.169   0.170   0.175   0.176
  0.180   0.182   0.184   0.186   0.190   0.193   0.194   0.197
  0.198   0.200   0.204   0.207   0.208   0.211   0.212   0.216
  0.218   0.219   0.221   0.226   0.229   0.231   0.234   0.237
  0.238   0.240   0.244   0.246   0.248   0.251   0.255   0.257
  0.259   0.260   0.263   0.267   0.269   0.275   0.278   0.280
  0.283   0.286   0.288   0.290   0.292   0.296   0.298   0.299
  0.303   0.308   0.309   0.312   0.313   0.315   0.321   0.324
  0.326   0.330   0.332   0.336   0.338   0.339   0.342   0.345
  0.349   0.350   0.353   0.355   0.358   0.361   0.364   0.367
  0.370   0.376   0.377   0.379   0.381   0.387   0.389   0.392
  0.395   0.399   0.404   0.414   0.417   0.419   0.421   0.433
  0.438   0.439   0.451   0.452   0.455   0.460   0.472   0.473
  0.478   0.482   0.485   0.492   0.497   0.500   0.512   0.518
  0.525   0.532   0.536   0.546   0.551   0.554   0.556   0.562
  0.565   0.572   0.575   0.586   0.590   0.594   0.604   0.607
  0.612   0.620   0.622   0.624   0.628   0.631   0.640   0.641
  0.649   0.652   0.658   0.663   0.672   0.675   0.682   0.688
  0.693   0.695   0.697   0.709   0.712   0.715   0.719   0.730
  0.739   0.739   0.745   0.748   0.750   0.756   0.761   0.764
  0.773   0.777   0.779   0.783   0.787   0.789   0.797   0.799
  0.802   0.808   0.811   0.816   0.818   0.832   0.839   0.842
  0.851   0.863   0.880   0.887   0.918   0.928   0.940   0.945
  0.950   0.952   0.958   0.982   0.992   0.995   1.004   1.014
  1.031   1.040   1.048   1.055   1.067   1.075   1.089   1.096
  1.099   1.120   1.125   1.130   1.140   1.142   1.153   1.160
  1.168   1.170   1.174   1.178   1.188   1.196   1.202   1.204
  1.206   1.217   1.221   1.235   1.241   1.243   1.248   1.263
  1.266   1.274   1.277   1.288   1.293   1.303   1.317   1.327
  1.337   1.349   1.361   1.373   1.382   1.392   1.405   1.423
  1.432   1.438   1.455   1.467   1.469   1.477   1.483   1.488
  1.496   1.504   1.507   1.512   1.515   1.519   1.541   1.548
  1.549   1.554   1.558   1.563   1.569   1.579   1.582   1.586
  1.586   1.597   1.601   1.607   1.612   1.615   1.621   1.629
  1.634   1.637   1.639   1.645   1.650   1.657   1.662   1.666
  1.672   1.682   1.685   1.691   1.694   1.696   1.710   1.717
  1.725   1.737   1.738   1.752   1.756   1.762   1.768   1.776
  1.784   1.791   1.793   1.806   1.810   1.821   1.825   1.833
  1.839   1.845   1.852   1.863   1.866   1.875   1.887   1.898
  1.912   1.916   1.924   1.931   1.941   1.957   1.964   1.968
  1.983   1.996   2.011   2.025   2.026   2.030   2.043   2.051
  2.055   2.064   2.074   2.078   2.091   2.099   2.104   2.120
  2.128   2.133   2.136   2.153   2.157   2.168   2.177   2.189
  2.196   2.215   2.227   2.228   2.243   2.252   2.272   2.275
  2.279   2.292   2.302   2.309   2.330   2.346   2.365   2.387
  2.398   2.401   2.414   2.425   2.435   2.440   2.477   2.492
  2.510   2.521   2.525   2.531   2.536   2.550   2.552   2.569
  2.574   2.583   2.590   2.591   2.602   2.607   2.623   2.632
  2.641   2.649   2.662   2.667   2.676   2.691   2.695   2.709
  2.719   2.729   2.738   2.755   2.770   2.773   2.780   2.795
  2.800   2.805   2.810   2.818   2.842   2.848   2.853   2.872
  2.875   2.879   2.888   2.890   2.902   2.906   2.920   2.930
  2.935   2.947   2.954   2.964   2.973   2.988   2.995   2.999
  3.012   3.021   3.027   3.046   3.058   3.066   3.070   3.083
  3.095   3.100   3.107   3.114   3.121   3.125   3.139   3.155
  3.159   3.166   3.179   3.187   3.201   3.209   3.219   3.239
  3.257   3.269   3.277   3.289   3.299   3.317   3.328   3.341
  3.354   3.363   3.388   3.425   3.431   3.461   3.483   3.510
  3.524   3.542   3.565   3.604   3.658   3.769   3.775   3.791
  3.796   3.806   3.826   3.839   3.845   3.858   3.885   3.899
  3.916   3.929   3.943   3.958   3.979   3.997   4.024   4.026
  4.070   4.101   4.106   4.130   4.161   4.167   4.169   4.230
  4.240   4.268   4.282   4.301   4.302   4.315   4.381   4.388
  4.979   5.058   5.074   5.099   5.119   5.127   5.138   5.179
  5.190   5.200   5.346   5.363   5.416   5.431   5.460   5.500
  5.551   5.587   5.608   5.625   5.681   5.715   5.783   5.837
 23.742  23.747  23.790  23.792  23.802  23.825  23.842  23.848
 23.854  23.889  23.904  23.933  23.953  23.980  23.990  24.011
 49.859  49.895  49.944  49.950  49.956  49.965  50.007  50.010
 --------------------------------------------------------------

          Ground-State Mulliken Net Atomic Charges

     Atom                 Charge (a.u.)
  ----------------------------------------
      1 C                     0.056163
      2 H                     0.224952
      3 C                    -1.009050
      4 H                     0.264678
      5 O                     0.170219
      6 C                    -0.741686
      7 H                     0.221307
      8 H                     0.218996
      9 C                     0.836805
     10 H                     0.218932
     11 C                    -0.399522
     12 O                    -0.205361
     13 H                     0.116102
     14 C                    -0.742730
     15 H                     0.177327
     16 H                     0.170781
     17 C                    -0.327869
     18 H                     0.174398
     19 H                     0.153969
     20 C                     0.356968
     21 H                     0.222029
     22 C                    -0.583047
     23 H                     0.151100
     24 H                     0.131572
     25 H                     0.139413
     26 C                    -0.673173
     27 H                     0.109305
     28 H                     0.147067
     29 H                     0.158603
     30 O                     0.079580
     31 C                    -0.022106
     32 H                     0.266455
     33 C                    -0.465355
     34 H                     0.284005
     35 C                    -0.012397
     36 O                    -0.216740
     37 O                    -0.111427
     38 H                     0.291493
     39 C                    -0.408413
     40 H                     0.274053
     41 O                    -0.151581
     42 H                     0.263316
     43 C                    -0.594135
     44 H                     0.301722
     45 O                    -0.217038
     46 H                     0.284528
     47 C                    -0.001888
     48 H                     0.262765
     49 O                    -0.121976
     50 H                     0.276890
  ----------------------------------------
  Sum of atomic charges =     0.000000

 -----------------------------------------------------------------
                    Cartesian Multipole Moments
 -----------------------------------------------------------------
    Charge (ESU x 10^10)
                 0.0000
    Dipole Moment (Debye)
         X      -1.6943      Y       1.6316      Z       5.3299
       Tot       5.8259
    Quadrupole Moments (Debye-Ang)
        XX    -140.7287     XY       3.5459     YY    -155.6299
        XZ      11.9204     YZ      -6.8574     ZZ    -150.3327
    Octopole Moments (Debye-Ang^2)
       XXX     -45.1167    XXY      23.5185    XYY      64.2557
       YYY      49.8029    XXZ      69.4761    XYZ      13.6846
       YYZ      22.9141    XZZ      14.3577    YZZ      10.1305
       ZZZ      49.9905
    Hexadecapole Moments (Debye-Ang^3)
      XXXX   -8707.3697   XXXY     407.3270   XXYY   -1844.3246
      XYYY      43.0294   YYYY   -3147.5935   XXXZ     314.1625
      XXYZ    -117.0518   XYYZ    -136.1441   YYYZ    -190.9825
      XXZZ   -1818.8272   XYZZ     -11.8391   YYZZ    -805.7271
      XZZZ     168.4051   YZZZ     -45.8804   ZZZZ   -1472.3422
 -----------------------------------------------------------------
 Calculating analytic gradient of the SCF energy
 Gradient of SCF Energy
            1           2           3           4           5           6
    1  -0.0078006  -0.0006179   0.0171734  -0.0005563  -0.0249940  -0.0093960
    2  -0.0070461   0.0015792   0.0000740   0.0024162   0.0003228   0.0035537
    3   0.0005613  -0.0008756   0.0012717   0.0000071   0.0024541  -0.0006174
            7           8           9          10          11          12
    1   0.0031372   0.0025842  -0.0038368   0.0017698  -0.0271821   0.0213925
    2  -0.0015087  -0.0016846   0.0015705   0.0006904   0.0175663  -0.0154069
    3  -0.0016682  -0.0014008   0.0119604  -0.0020035   0.0072043  -0.0137972
           13          14          15          16          17          18
    1   0.0038922   0.0096284  -0.0000001  -0.0016488  -0.0019526  -0.0026968
    2   0.0002135  -0.0013319   0.0002201   0.0007341   0.0005682  -0.0010948
    3   0.0017016  -0.0015480   0.0006892  -0.0002026  -0.0000170  -0.0014314
           19          20          21          22          23          24
    1  -0.0001409  -0.0005219   0.0013069   0.0004521   0.0006151   0.0009891
    2  -0.0008320  -0.0017715   0.0047009  -0.0009624   0.0010843  -0.0006966
    3  -0.0000625   0.0007146   0.0004234   0.0024284   0.0001485  -0.0002262
           25          26          27          28          29          30
    1   0.0002876  -0.0026331   0.0007416  -0.0002278   0.0005811   0.0056672
    2  -0.0005562   0.0006579   0.0000492   0.0000932   0.0009359  -0.0021652
    3   0.0007695  -0.0026654  -0.0013558  -0.0009738   0.0004307  -0.0091922
           31          32          33          34          35          36
    1  -0.0021621  -0.0031691   0.0142958  -0.0016433  -0.0121843   0.0150695
    2   0.0008394   0.0005802  -0.0051111   0.0045314  -0.0136405   0.0080458
    3   0.0026262  -0.0022201  -0.0008871  -0.0020837   0.0325387  -0.0231115
           37          38          39          40          41          42
    1  -0.0026344   0.0050064  -0.0041619   0.0059483   0.0008874   0.0010066
    2   0.0008525   0.0023404   0.0178780  -0.0057941   0.0011187  -0.0061917
    3   0.0038540  -0.0087247  -0.0146427   0.0038281  -0.0009269   0.0105760
           43          44          45          46          47          48
    1  -0.0003370   0.0001343  -0.0009566   0.0010871  -0.0008192  -0.0035091
    2  -0.0096333  -0.0033727  -0.0041841   0.0080612   0.0105195  -0.0062092
    3  -0.0036263  -0.0003835  -0.0020089   0.0041890  -0.0070040   0.0061638
           49          50
    1  -0.0027743   0.0049031
    2   0.0023000  -0.0049038
    3  -0.0002593   0.0093759
 Max gradient component =       3.254E-02
 RMS gradient           =       7.159E-03
 Gradient time:  CPU 504.81 s  wall 85.18 s
 Geometry Optimization Parameters
   NAtoms,    NIC,     NZ,  NCons,   NDum,   NFix, NCnnct, MaxDiis
       50     399       0       0       0       0       0       0


** GEOMETRY OPTIMIZATION IN DELOCALIZED INTERNAL COORDINATES **
   Searching for a Minimum

   Optimization Cycle:   1

                       Coordinates (Angstroms)
     ATOM                X               Y               Z
      1  C        -2.7570333111    1.1951502554   -0.2447651823
      2  H        -2.7575946042    1.3375036283   -1.3363511215
      3  C        -1.6587413453    0.1363272755    0.0648680305
      4  H        -1.6380648695   -0.0224261267    1.1470240750
      5  O        -0.4087300207    0.6853457405   -0.3527140516
      6  C        -1.9892640431   -1.1852133713   -0.6450484144
      7  H        -1.9228520137   -1.0440829367   -1.7324666060
      8  H        -1.2394813683   -1.9481272312   -0.4084675299
      9  C        -3.3676240927   -1.7140812567   -0.2510300866
     10  H        -3.3671144961   -1.9583058661    0.8191083725
     11  C        -3.7042696846   -2.9993078924   -0.9819478049
     12  O        -2.9150367810   -3.6308269046   -1.6773596411
     13  H        -4.7212096711   -3.3907776285   -0.8034826808
     14  C        -4.4530997819   -0.6762610135   -0.5263625623
     15  H        -5.4247319740   -1.0452342962   -0.1751685095
     16  H        -4.5570386759   -0.5199962018   -1.6081556024
     17  C        -4.1436892521    0.6558360829    0.1526839784
     18  H        -4.9286490672    1.3683062804   -0.1210393568
     19  H        -4.1993141933    0.5186212444    1.2389573841
     20  C        -2.4408420656    2.5982537254    0.3601703333
     21  H        -1.4475141976    2.9011143562    0.0041553885
     22  C        -3.4162149466    3.6685275815   -0.1454719906
     23  H        -3.0753215117    4.6667682192    0.1507557333
     24  H        -3.4821349211    3.6531861779   -1.2383928308
     25  H        -4.4223473039    3.5321054004    0.2627627618
     26  C        -2.3990745040    2.6244389858    1.8898305534
     27  H        -1.6540485367    1.9275374707    2.2837315622
     28  H        -3.3705521815    2.3759734778    2.3278652625
     29  H        -2.1255041071    3.6240422437    2.2460820898
     30  O         1.8279850990    0.6898265309   -0.7577368122
     31  C         3.0809379481    0.0113196455   -0.8523796344
     32  H         2.9893532658   -0.8416151892   -1.5368401353
     33  C         0.7636489099   -0.1212563438   -0.2448089100
     34  H         0.6528393757   -0.9927243135   -0.8992819061
     35  C         4.0874925805    0.9719208056   -1.4687560504
     36  O         4.6304609870    0.8487596630   -2.5566937299
     37  O         4.3262220307    2.0710569024   -0.7187097603
     38  H         4.9275792861    2.6036348562   -1.2804752316
     39  C         3.5658051874   -0.4376078694    0.5263763442
     40  H         3.8358314368    0.4182883730    1.1562466335
     41  O         4.7312672700   -1.2633632408    0.4210497688
     42  H         4.8357776129   -1.7198725331    1.2792653771
     43  C         2.4676896342   -1.2427964849    1.2211195548
     44  H         2.3780560852   -2.2285595303    0.7462634932
     45  O         2.8534298453   -1.5259187644    2.5811439842
     46  H         2.9694459137   -0.6773841801    3.0480416059
     47  C         1.1057800740   -0.5429344004    1.2045243671
     48  H         1.1210400300    0.3375658592    1.8577667856
     49  O         0.1519712521   -1.4563259910    1.7713818778
     50  H         0.5939853836   -1.8778673915    2.5351867445
   Point Group: c1    Number of degrees of freedom:   144


   Energy is  -1227.485088127


 Attempting to Generate Delocalized Internal Coordinates

144 Hessian modes will be used to form the next step
  Hessian Eigenvalues:
     0.002000    0.004709    0.005150    0.005663    0.006297    0.006709
     0.006772    0.007013    0.007129    0.007546    0.008098    0.009874
     0.010124    0.010733    0.011383    0.011981    0.012056    0.014061
     0.019494    0.020553    0.022007    0.030608    0.030937    0.032921
     0.034438    0.038761    0.041305    0.043427    0.045440    0.045879
     0.046037    0.047317    0.048275    0.048956    0.049069    0.049266
     0.050761    0.052473    0.053717    0.054369    0.054657    0.054727
     0.055682    0.056162    0.056668    0.056875    0.057257    0.057430
     0.058816    0.060713    0.066109    0.068402    0.070791    0.075008
     0.077148    0.081716    0.082693    0.082875    0.083319    0.091889
     0.095782    0.098106    0.115347    0.117613    0.128342    0.143437
     0.144455    0.158949    0.160000    0.160000    0.160000    0.160000
     0.160000    0.160000    0.160000    0.160000    0.160000    0.160000
     0.160000    0.168490    0.168689    0.170117    0.173339    0.175814
     0.180769    0.188150    0.193254    0.198835    0.200144    0.220057
     0.249863    0.250000    0.250000    0.261330    0.266984    0.267915
     0.273100    0.277770    0.284048    0.287287    0.290553    0.290634
     0.290762    0.292216    0.293815    0.293990    0.301954    0.307189
     0.332215    0.335906    0.338433    0.339096    0.339222    0.339262
     0.339430    0.339670    0.340090    0.340759    0.340774    0.340927
     0.341414    0.341681    0.341815    0.341873    0.342395    0.342579
     0.343164    0.343263    0.343619    0.344034    0.390118    0.393475
     0.397180    0.399807    0.406713    0.413217    0.414033    0.513402
     0.517765    0.518381    0.522827    0.546169    0.923870    0.944475

 Minimum Search - Taking Simple RFO Step
 Searching for Lamda that Minimizes Along All modes
 Value Taken    Lamda =  -0.01934576
 Calculated Step too Large.  Step scaled by  0.674753
 Step Taken.  Stepsize is  0.300000

                             Maximum     Tolerance    Cnvgd?
         Gradient           0.020780      0.000300      NO
         Displacement       0.075194      0.001200      NO
         Energy change     *********      0.000001      NO


 New Cartesian Coordinates Obtained by Inverse Iteration

 Displacement from previous Coordinates is:  1.874850
 ----------------------------------------------------------------
             Standard Nuclear Orientation (Angstroms)
    I     Atom           X                Y                Z
 ----------------------------------------------------------------
    1      C      -2.7210507998     1.1605024793    -0.2490544434
    2      H      -2.6835944131     1.3121942057    -1.3376481474
    3      C      -1.6916248097     0.0508396125     0.0726049720
    4      H      -1.7029639321    -0.1285501422     1.1520235616
    5      O      -0.4150073476     0.5774020199    -0.3099709646
    6      C      -2.0459417866    -1.2499999643    -0.6620884776
    7      H      -1.9538966209    -1.0940878002    -1.7439491662
    8      H      -1.3360985000    -2.0421320136    -0.4108347188
    9      C      -3.4571049493    -1.7265035688    -0.3160932875
   10      H      -3.4987541759    -1.9796707766     0.7533055474
   11      C      -3.8298821090    -2.9978488035    -1.0520352886
   12      O      -3.0801725324    -3.6360979647    -1.7651955528
   13      H      -4.8812023184    -3.3235497638    -0.9275348396
   14      C      -4.4979972107    -0.6346213682    -0.5973730893
   15      H      -5.4932877288    -0.9650049476    -0.2757047137
   16      H      -4.5644114244    -0.4625006781    -1.6792505608
   17      C      -4.1371693004     0.6768764840     0.1082477510
   18      H      -4.8730497413     1.4371315388    -0.1670237499
   19      H      -4.2214212577     0.5313015764     1.1915365653
   20      C      -2.3493059261     2.5323018484     0.3844076180
   21      H      -1.3310490786     2.7656396153     0.0546394968
   22      C      -3.2476717881     3.6635923214    -0.1422103918
   23      H      -2.8589884826     4.6366892355     0.1736922087
   24      H      -3.2855235813     3.6643529552    -1.2363931419
   25      H      -4.2725884610     3.5862099024     0.2332217021
   26      C      -2.3412843276     2.5346952601     1.9200660765
   27      H      -1.6523195311     1.7896069463     2.3276165805
   28      H      -3.3352475044     2.3420791813     2.3357373527
   29      H      -2.0171596846     3.5109558178     2.2946819592
   30      O       1.7543122870     0.6342921484    -0.7164139310
   31      C       3.0321392884     0.0173434457    -0.8291967900
   32      H       2.9800515746    -0.8698342661    -1.4710229015
   33      C       0.7477150265    -0.2113621118    -0.1700101654
   34      H       0.6683720346    -1.1168453508    -0.7853340981
   35      C       3.9448451037     1.0106712645    -1.5333136545
   36      O       4.4584511196     0.8339097730    -2.6171445976
   37      O       4.1536381015     2.1352841268    -0.8130177301
   38      H       4.7172906191     2.6966863076    -1.3749242032
   39      C       3.5719438889    -0.3525804361     0.5527507620
   40      H       3.7885561839     0.5575363278     1.1262154827
   41      O       4.7837447381    -1.0946170103     0.4005590580
   42      H       4.9684003964    -1.5125886635     1.2556447078
   43      C       2.5297825312    -1.1833990056     1.3023679623
   44      H       2.4790379493    -2.1817521038     0.8562667962
   45      O       2.9551651294    -1.4239828849     2.6575320153
   46      H       3.0407252030    -0.5687997308     3.1059677957
   47      C       1.1308583877    -0.5574767752     1.2811303667
   48      H       1.1223396324     0.3654408354     1.8755704002
   49      O       0.2050082338    -1.4841223354     1.8643041918
   50      H       0.6528975810    -1.8670629400     2.6351035954
 ----------------------------------------------------------------
 Molecular Point Group                 C1    NOp =  1
 Largest Abelian Subgroup              C1    NOp =  1
 Nuclear Repulsion Energy =  2309.6145122792 hartrees
 There are       93 alpha and       93 beta electrons
 Applying Cartesian multipole field
    Component          Value
    ---------          -----
     (2,0,0)        1.00000E-12
     (0,2,0)        2.00000E-11
     (0,0,2)       -3.00000E-11
 Nucleus-field energy     =     0.0000000154 hartrees
 Requested basis set is 6-311++G(d,p)
 There are 274 shells and 710 basis functions
 A cutoff of  1.0D-11 yielded  27062 shell pairs
 There are    176665 function pairs (    187039 Cartesian)
 Smallest overlap matrix eigenvalue = 7.83E-07

 Q-Chem warning in module stvman/mkSTV.C, line 306:

 Overlap eigenvalue is smaller than square root of threshold
 Use THRESH >= 12 to get rid of this warning

 Linear dependence detected in AO basis
 Tighter screening thresholds may be required for diffuse basis sets
 Use S2THRESH > 14 and THRESH = 14 in case of SCF convergence issues
 Number of orthogonalized atomic orbitals = 709
 Maximum deviation from orthogonality = 1.176E-09
 Guess MOs from SCF MO coefficient file

 -----------------------------------------------------------------------
  General SCF calculation program by
  Eric Jon Sundstrom, Paul Horn, Yuezhi Mao, Dmitri Zuev, Alec White,
  David Stuck, Shaama M.S., Shane Yost, Joonho Lee, David Small,
  Daniel Levine, Susi Lehtola, Hugh Burton, Evgeny Epifanovsky
 -----------------------------------------------------------------------
 Exchange:     0.2000 Hartree-Fock + 0.0800 Slater + 0.7200 B88
 Correlation:  0.1900 VWN1RPA + 0.8100 LYP
 Using SG-1 standard quadrature grid
 using 6 threads for integral computing
 -------------------------------------------------------
 OpenMP Integral computing Module                
 Release: version 2.0, May 2017, Q-Chem Inc. Pleasanton 
 -------------------------------------------------------
 -------------------------------------------------------
 OpenMP BLAS3 based DFT computing Module                
 Release: version 1.0, May 2013, Q-Chem Inc. Pittsburgh 
 -------------------------------------------------------
 A restricted SCF calculation will be
 performed using DIIS
 SCF converges when DIIS error is below 1.0e-08
 ---------------------------------------
  Cycle       Energy         DIIS error
 ---------------------------------------
    1   -1227.4396926238      8.61e-04  
    2   -1227.4921580239      1.77e-04  
    3   -1227.4904842845      2.75e-04  
    4   -1227.4937436066      2.72e-05  
    5   -1227.4937613278      2.04e-05  
    6   -1227.4937798608      5.47e-06  
    7   -1227.4937812980      1.30e-06  
    8   -1227.4937813940      4.22e-07  
    9   -1227.4937814028      1.81e-07  
   10   -1227.4937814046      7.63e-08  
   11   -1227.4937814051      3.97e-08  
   12   -1227.4937814052      1.00e-08  
   13   -1227.4937814053      2.80e-09  Convergence criterion met
 ---------------------------------------
 SCF time:   CPU 2325.33s  wall 409.00s 
 SCF   energy in the final basis set =    -1227.4937814053
 Total energy in the final basis set =    -1227.4937814053

 --------------------------------------------------------------

                    Orbital Energies (a.u.)
 --------------------------------------------------------------

 Alpha MOs
 -- Occupied --
-19.189 -19.172 -19.161 -19.151 -19.150 -19.140 -19.133 -19.131
-10.326 -10.300 -10.268 -10.265 -10.259 -10.257 -10.254 -10.229
-10.195 -10.185 -10.177 -10.176 -10.172 -10.172 -10.159 -10.157
 -1.131  -1.099  -1.078  -1.056  -1.054  -1.042  -1.037  -1.034
 -0.856  -0.815  -0.809  -0.800  -0.752  -0.748  -0.702  -0.686
 -0.676  -0.661  -0.647  -0.627  -0.611  -0.599  -0.569  -0.563
 -0.561  -0.548  -0.543  -0.524  -0.517  -0.508  -0.502  -0.498
 -0.493  -0.484  -0.480  -0.466  -0.455  -0.449  -0.447  -0.446
 -0.442  -0.432  -0.425  -0.421  -0.407  -0.401  -0.398  -0.395
 -0.389  -0.382  -0.379  -0.375  -0.373  -0.368  -0.359  -0.349
 -0.348  -0.342  -0.341  -0.338  -0.323  -0.320  -0.313  -0.307
 -0.304  -0.297  -0.289  -0.274  -0.264
 -- Virtual --
 -0.042  -0.037  -0.028  -0.013  -0.010  -0.005  -0.001   0.001
  0.007   0.015   0.018   0.024   0.026   0.032   0.033   0.037
  0.043   0.045   0.050   0.054   0.055   0.057   0.060   0.068
  0.070   0.070   0.073   0.075   0.081   0.083   0.087   0.088
  0.094   0.097   0.098   0.099   0.100   0.102   0.104   0.107
  0.109   0.112   0.115   0.119   0.121   0.122   0.123   0.127
  0.128   0.131   0.133   0.134   0.136   0.139   0.142   0.143
  0.146   0.148   0.149   0.150   0.153   0.155   0.157   0.159
  0.160   0.161   0.165   0.167   0.168   0.170   0.176   0.177
  0.180   0.182   0.185   0.188   0.191   0.192   0.194   0.195
  0.198   0.200   0.204   0.207   0.209   0.212   0.215   0.217
  0.220   0.220   0.223   0.227   0.229   0.229   0.235   0.238
  0.239   0.242   0.244   0.245   0.249   0.251   0.255   0.258
  0.258   0.261   0.265   0.268   0.269   0.275   0.278   0.281
  0.284   0.286   0.289   0.291   0.293   0.298   0.298   0.300
  0.304   0.309   0.309   0.312   0.315   0.317   0.321   0.325
  0.327   0.332   0.333   0.337   0.338   0.340   0.343   0.345
  0.350   0.352   0.353   0.356   0.359   0.360   0.364   0.367
  0.371   0.376   0.378   0.382   0.383   0.388   0.391   0.395
  0.398   0.401   0.404   0.413   0.418   0.422   0.426   0.432
  0.433   0.442   0.450   0.453   0.458   0.465   0.474   0.475
  0.479   0.483   0.485   0.494   0.497   0.504   0.514   0.518
  0.528   0.532   0.538   0.547   0.550   0.556   0.560   0.566
  0.568   0.572   0.575   0.586   0.591   0.599   0.603   0.607
  0.613   0.616   0.620   0.623   0.629   0.634   0.639   0.643
  0.653   0.656   0.656   0.664   0.672   0.677   0.686   0.688
  0.694   0.695   0.697   0.704   0.709   0.715   0.719   0.733
  0.735   0.741   0.746   0.750   0.752   0.757   0.759   0.766
  0.773   0.778   0.779   0.783   0.786   0.788   0.796   0.800
  0.804   0.811   0.812   0.815   0.819   0.834   0.838   0.842
  0.851   0.864   0.879   0.885   0.910   0.928   0.935   0.944
  0.947   0.958   0.959   0.984   0.993   1.000   1.006   1.013
  1.033   1.038   1.050   1.057   1.072   1.076   1.087   1.094
  1.101   1.122   1.127   1.134   1.139   1.150   1.156   1.164
  1.169   1.171   1.176   1.180   1.185   1.196   1.200   1.205
  1.207   1.218   1.226   1.238   1.243   1.246   1.251   1.264
  1.270   1.278   1.282   1.290   1.291   1.305   1.317   1.329
  1.337   1.351   1.369   1.379   1.385   1.393   1.410   1.432
  1.435   1.438   1.456   1.466   1.471   1.479   1.485   1.491
  1.498   1.503   1.508   1.511   1.519   1.528   1.547   1.552
  1.554   1.555   1.560   1.566   1.570   1.581   1.583   1.586
  1.588   1.596   1.602   1.610   1.613   1.616   1.622   1.630
  1.635   1.637   1.642   1.643   1.653   1.657   1.663   1.664
  1.668   1.680   1.683   1.688   1.693   1.698   1.713   1.720
  1.723   1.734   1.738   1.750   1.758   1.762   1.766   1.774
  1.782   1.789   1.796   1.806   1.813   1.816   1.823   1.829
  1.841   1.847   1.852   1.858   1.872   1.873   1.887   1.896
  1.916   1.924   1.927   1.930   1.945   1.957   1.964   1.971
  1.981   2.002   2.009   2.029   2.031   2.035   2.047   2.052
  2.056   2.067   2.079   2.080   2.092   2.096   2.106   2.121
  2.134   2.138   2.142   2.159   2.160   2.168   2.174   2.187
  2.201   2.220   2.225   2.227   2.245   2.255   2.273   2.273
  2.279   2.289   2.304   2.309   2.339   2.346   2.366   2.385
  2.399   2.400   2.412   2.427   2.438   2.441   2.481   2.491
  2.513   2.525   2.526   2.531   2.541   2.549   2.550   2.568
  2.574   2.583   2.586   2.591   2.601   2.606   2.624   2.632
  2.640   2.648   2.659   2.667   2.676   2.689   2.693   2.706
  2.716   2.729   2.736   2.758   2.768   2.776   2.779   2.793
  2.803   2.807   2.815   2.818   2.842   2.848   2.855   2.870
  2.878   2.879   2.889   2.896   2.905   2.912   2.922   2.928
  2.937   2.949   2.955   2.964   2.976   2.989   2.996   3.001
  3.004   3.023   3.028   3.043   3.064   3.069   3.074   3.088
  3.096   3.102   3.105   3.113   3.129   3.131   3.140   3.158
  3.162   3.171   3.181   3.188   3.209   3.213   3.220   3.244
  3.263   3.276   3.278   3.294   3.307   3.320   3.331   3.355
  3.363   3.372   3.399   3.432   3.434   3.472   3.487   3.520
  3.527   3.553   3.568   3.611   3.667   3.775   3.776   3.794
  3.799   3.805   3.833   3.840   3.843   3.854   3.894   3.898
  3.912   3.928   3.950   3.953   3.981   3.997   4.014   4.025
  4.073   4.101   4.111   4.132   4.164   4.167   4.170   4.238
  4.241   4.268   4.292   4.298   4.322   4.326   4.389   4.397
  4.982   5.060   5.076   5.098   5.114   5.121   5.144   5.182
  5.193   5.203   5.356   5.371   5.420   5.436   5.466   5.503
  5.577   5.598   5.627   5.637   5.722   5.728   5.787   5.842
 23.747  23.758  23.797  23.800  23.806  23.830  23.848  23.859
 23.863  23.891  23.902  23.933  23.951  23.982  23.989  24.015
 49.865  49.898  49.945  49.950  49.964  49.971  50.010  50.012
 --------------------------------------------------------------

          Ground-State Mulliken Net Atomic Charges

     Atom                 Charge (a.u.)
  ----------------------------------------
      1 C                     0.099847
      2 H                     0.226924
      3 C                    -0.988583
      4 H                     0.269409
      5 O                     0.181368
      6 C                    -0.752659
      7 H                     0.217904
      8 H                     0.211200
      9 C                     0.825503
     10 H                     0.212416
     11 C                    -0.388009
     12 O                    -0.205175
     13 H                     0.112549
     14 C                    -0.738598
     15 H                     0.177234
     16 H                     0.171585
     17 C                    -0.321019
     18 H                     0.175412
     19 H                     0.152578
     20 C                     0.380650
     21 H                     0.225862
     22 C                    -0.598220
     23 H                     0.151698
     24 H                     0.132615
     25 H                     0.139074
     26 C                    -0.685612
     27 H                     0.114144
     28 H                     0.150534
     29 H                     0.158614
     30 O                     0.101195
     31 C                    -0.172862
     32 H                     0.269856
     33 C                    -0.495422
     34 H                     0.275055
     35 C                     0.036800
     36 O                    -0.209857
     37 O                    -0.119401
     38 H                     0.293718
     39 C                    -0.338663
     40 H                     0.275409
     41 O                    -0.150173
     42 H                     0.262959
     43 C                    -0.626667
     44 H                     0.300097
     45 O                    -0.207903
     46 H                     0.281263
     47 C                    -0.006910
     48 H                     0.268076
     49 O                    -0.116134
     50 H                     0.270320
  ----------------------------------------
  Sum of atomic charges =     0.000000

 -----------------------------------------------------------------
                    Cartesian Multipole Moments
 -----------------------------------------------------------------
    Charge (ESU x 10^10)
                 0.0000
    Dipole Moment (Debye)
         X      -1.4668      Y       1.9270      Z       5.2988
       Tot       5.8260
    Quadrupole Moments (Debye-Ang)
        XX    -139.6424     XY       3.4569     YY    -154.6716
        XZ      11.4986     YZ      -7.1183     ZZ    -150.8001
    Octopole Moments (Debye-Ang^2)
       XXX     -30.1904    XXY      25.8959    XYY      72.1736
       YYY      53.4547    XXZ      68.1587    XYZ      15.4842
       YYZ      21.4285    XZZ      18.5099    YZZ      15.0426
       ZZZ      51.4188
    Hexadecapole Moments (Debye-Ang^3)
      XXXX   -8563.9678   XXXY     304.4899   XXYY   -1829.5419
      XYYY     -27.3403   YYYY   -3091.7554   XXXZ     251.1785
      XXYZ    -124.1346   XYYZ    -169.6095   YYYZ    -208.4021
      XXZZ   -1815.8995   XYZZ     -29.1624   YYZZ    -810.8871
      XZZZ     107.7289   YZZZ     -55.9530   ZZZZ   -1560.3494
 -----------------------------------------------------------------
 Calculating analytic gradient of the SCF energy
 Gradient of SCF Energy
            1           2           3           4           5           6
    1  -0.0038224  -0.0001444   0.0100974  -0.0014392  -0.0119978  -0.0058612
    2  -0.0025922   0.0010844  -0.0013111   0.0017773   0.0043115   0.0017845
    3  -0.0003185  -0.0002968   0.0013025  -0.0004612  -0.0015200   0.0000128
            7           8           9          10          11          12
    1   0.0016873   0.0004766  -0.0023497   0.0013546  -0.0112129   0.0086736
    2  -0.0008280  -0.0006538   0.0009646  -0.0002620   0.0055135  -0.0064637
    3  -0.0007095  -0.0008994   0.0042325  -0.0014615   0.0090371  -0.0082539
           13          14          15          16          17          18
    1   0.0020006   0.0053287  -0.0005205  -0.0009975  -0.0007374  -0.0005870
    2   0.0008177  -0.0009563   0.0002095   0.0002568   0.0008602  -0.0004993
    3  -0.0016171  -0.0007862   0.0003395  -0.0000273   0.0002650  -0.0007762
           19          20          21          22          23          24
    1  -0.0000741   0.0000596   0.0009849  -0.0003158   0.0002930   0.0002855
    2  -0.0003222  -0.0022194   0.0025060   0.0002003   0.0003171  -0.0001261
    3  -0.0000800   0.0001463   0.0001790   0.0006293  -0.0000722  -0.0002508
           25          26          27          28          29          30
    1   0.0002424  -0.0010347   0.0004745   0.0000487   0.0003244  -0.0005954
    2  -0.0000898   0.0000503   0.0001245   0.0000972   0.0002072   0.0000009
    3   0.0002468  -0.0007852  -0.0002428  -0.0002981   0.0002484  -0.0040059
           31          32          33          34          35          36
    1   0.0008218  -0.0011854   0.0099347  -0.0006619  -0.0102300   0.0085953
    2  -0.0011853   0.0006267  -0.0076171   0.0034335  -0.0027338   0.0007900
    3   0.0022357  -0.0012562   0.0032345  -0.0019582   0.0157002  -0.0127833
           37          38          39          40          41          42
    1  -0.0005251   0.0020195  -0.0046110   0.0033441   0.0036854  -0.0003836
    2   0.0004287   0.0007259   0.0090526  -0.0027393  -0.0004931  -0.0020194
    3   0.0043718  -0.0043637  -0.0071316   0.0016938  -0.0017571   0.0043290
           43          44          45          46          47          48
    1  -0.0011457   0.0002793   0.0003907   0.0003370   0.0004564  -0.0013641
    2  -0.0039628  -0.0009993  -0.0016510   0.0031487   0.0062408  -0.0031865
    3  -0.0020702   0.0007605   0.0005429   0.0013462  -0.0050485   0.0032094
           49          50
    1  -0.0033729   0.0029732
    2  -0.0016657  -0.0009531
    3   0.0017756   0.0033927
 Max gradient component =       1.570E-02
 RMS gradient           =       3.722E-03
 Gradient time:  CPU 505.20 s  wall 85.21 s
 Geometry Optimization Parameters
   NAtoms,    NIC,     NZ,  NCons,   NDum,   NFix, NCnnct, MaxDiis
       50     399       0       0       0       0       0       0

 Cartesian Hessian Update
 Hessian Updated using BFGS Update


** GEOMETRY OPTIMIZATION IN DELOCALIZED INTERNAL COORDINATES **
   Searching for a Minimum

   Optimization Cycle:   2

                       Coordinates (Angstroms)
     ATOM                X               Y               Z
      1  C        -2.7210507998    1.1605024793   -0.2490544434
      2  H        -2.6835944131    1.3121942057   -1.3376481474
      3  C        -1.6916248097    0.0508396125    0.0726049720
      4  H        -1.7029639321   -0.1285501422    1.1520235616
      5  O        -0.4150073476    0.5774020199   -0.3099709646
      6  C        -2.0459417866   -1.2499999643   -0.6620884776
      7  H        -1.9538966209   -1.0940878002   -1.7439491662
      8  H        -1.3360985000   -2.0421320136   -0.4108347188
      9  C        -3.4571049493   -1.7265035688   -0.3160932875
     10  H        -3.4987541759   -1.9796707766    0.7533055474
     11  C        -3.8298821090   -2.9978488035   -1.0520352886
     12  O        -3.0801725324   -3.6360979647   -1.7651955528
     13  H        -4.8812023184   -3.3235497638   -0.9275348396
     14  C        -4.4979972107   -0.6346213682   -0.5973730893
     15  H        -5.4932877288   -0.9650049476   -0.2757047137
     16  H        -4.5644114244   -0.4625006781   -1.6792505608
     17  C        -4.1371693004    0.6768764840    0.1082477510
     18  H        -4.8730497413    1.4371315388   -0.1670237499
     19  H        -4.2214212577    0.5313015764    1.1915365653
     20  C        -2.3493059261    2.5323018484    0.3844076180
     21  H        -1.3310490786    2.7656396153    0.0546394968
     22  C        -3.2476717881    3.6635923214   -0.1422103918
     23  H        -2.8589884826    4.6366892355    0.1736922087
     24  H        -3.2855235813    3.6643529552   -1.2363931419
     25  H        -4.2725884610    3.5862099024    0.2332217021
     26  C        -2.3412843276    2.5346952601    1.9200660765
     27  H        -1.6523195311    1.7896069463    2.3276165805
     28  H        -3.3352475044    2.3420791813    2.3357373527
     29  H        -2.0171596846    3.5109558178    2.2946819592
     30  O         1.7543122870    0.6342921484   -0.7164139310
     31  C         3.0321392884    0.0173434457   -0.8291967900
     32  H         2.9800515746   -0.8698342661   -1.4710229015
     33  C         0.7477150265   -0.2113621118   -0.1700101654
     34  H         0.6683720346   -1.1168453508   -0.7853340981
     35  C         3.9448451037    1.0106712645   -1.5333136545
     36  O         4.4584511196    0.8339097730   -2.6171445976
     37  O         4.1536381015    2.1352841268   -0.8130177301
     38  H         4.7172906191    2.6966863076   -1.3749242032
     39  C         3.5719438889   -0.3525804361    0.5527507620
     40  H         3.7885561839    0.5575363278    1.1262154827
     41  O         4.7837447381   -1.0946170103    0.4005590580
     42  H         4.9684003964   -1.5125886635    1.2556447078
     43  C         2.5297825312   -1.1833990056    1.3023679623
     44  H         2.4790379493   -2.1817521038    0.8562667962
     45  O         2.9551651294   -1.4239828849    2.6575320153
     46  H         3.0407252030   -0.5687997308    3.1059677957
     47  C         1.1308583877   -0.5574767752    1.2811303667
     48  H         1.1223396324    0.3654408354    1.8755704002
     49  O         0.2050082338   -1.4841223354    1.8643041918
     50  H         0.6528975810   -1.8670629400    2.6351035954
   Point Group: c1    Number of degrees of freedom:   144


   Energy is  -1227.493781405

 Hessian Updated using BFGS Update

135 Hessian modes will be used to form the next step
  Hessian Eigenvalues:
     0.002002    0.004709    0.005150    0.005666    0.006297    0.006705
     0.006772    0.007007    0.007427    0.007814    0.008097    0.010123
     0.010427    0.010741    0.011379    0.012005    0.012662    0.014043
     0.019510    0.020547    0.022010    0.030620    0.031805    0.033123
     0.034536    0.038782    0.041400    0.043434    0.045446    0.045817
     0.046038    0.047251    0.048081    0.048957    0.049124    0.049385
     0.050818    0.052243    0.054051    0.054651    0.054725    0.055326
     0.055927    0.056064    0.056665    0.056868    0.057411    0.058128
     0.060092    0.060857    0.065988    0.068312    0.068877    0.075020
     0.077609    0.081951    0.082771    0.082863    0.083355    0.091670
     0.095968    0.098505    0.113053    0.115693    0.128838    0.144265
     0.145153    0.154810    0.159086    0.161136    0.168260    0.168663
     0.169794    0.174505    0.176076    0.180784    0.190367    0.198021
     0.199329    0.203674    0.219799    0.244979    0.249962    0.258685
     0.261261    0.266956    0.268298    0.273084    0.277626    0.284264
     0.287485    0.290054    0.290703    0.291814    0.292546    0.293859
     0.295694    0.304074    0.307188    0.331563    0.335879    0.338233
     0.338757    0.339098    0.339340    0.339514    0.339719    0.340154
     0.340650    0.340773    0.340927    0.341394    0.341577    0.341707
     0.342105    0.342398    0.342744    0.343181    0.343264    0.343727
     0.344042    0.387235    0.394097    0.396983    0.399630    0.403058
     0.408996    0.413317    0.509873    0.515996    0.518104    0.522347
     0.546392    0.884345    0.936621

 Minimum Search - Taking Simple RFO Step
 Searching for Lamda that Minimizes Along All modes
 Value Taken    Lamda =  -0.00674120
 Calculated Step too Large.  Step scaled by  0.701435
 Step Taken.  Stepsize is  0.300000

                             Maximum     Tolerance    Cnvgd?
         Gradient           0.007688      0.000300      NO
         Displacement       0.070937      0.001200      NO
         Energy change     -0.008693      0.000001      NO


 New Cartesian Coordinates Obtained by Inverse Iteration

 Displacement from previous Coordinates is:  0.931237
 ----------------------------------------------------------------
             Standard Nuclear Orientation (Angstroms)
    I     Atom           X                Y                Z
 ----------------------------------------------------------------
    1      C      -2.6998603834     1.1634212270    -0.2433442183
    2      H      -2.6468429664     1.3318345306    -1.3279656861
    3      C      -1.6905644760     0.0397294398     0.0634843018
    4      H      -1.7010916620    -0.1698137309     1.1386690977
    5      O      -0.4019297009     0.5612618994    -0.3043472489
    6      C      -2.0325680775    -1.2485997951    -0.6934960589
    7      H      -1.9372166576    -1.0730837316    -1.7706812597
    8      H      -1.3283601397    -2.0434873392    -0.4406020621
    9      C      -3.4528046431    -1.7195229666    -0.3736510090
   10      H      -3.5153864619    -1.9789642877     0.6957943050
   11      C      -3.8273045588    -2.9867502028    -1.1133661737
   12      O      -3.0738597610    -3.6582912324    -1.7735423445
   13      H      -4.8644379197    -3.3422938239    -0.9287101536
   14      C      -4.4913591482    -0.6154542050    -0.6473730220
   15      H      -5.4911755873    -0.9472978618    -0.3446086782
   16      H      -4.5379813228    -0.4258450907    -1.7271026117
   17      C      -4.1226899453     0.6809945967     0.0882161218
   18      H      -4.8450097984     1.4583443700    -0.1724241852
   19      H      -4.2166610003     0.5156447801     1.1679002402
   20      C      -2.3261277006     2.5144499050     0.4251798453
   21      H      -1.3003461290     2.7266476741     0.1133692227
   22      C      -3.2034596727     3.6659322347    -0.0959657076
   23      H      -2.8120070876     4.6278118092     0.2471068790
   24      H      -3.2236424713     3.6902917339    -1.1899277832
   25      H      -4.2365793743     3.5930166690     0.2578988613
   26      C      -2.3418706522     2.4823673197     1.9631718447
   27      H      -1.6746421728     1.7165592101     2.3679889983
   28      H      -3.3451907334     2.2976317357     2.3603797670
   29      H      -2.0093635111     3.4448704025     2.3630013901
   30      O       1.7480567022     0.6070784219    -0.7161457294
   31      C       3.0227879349    -0.0128196478    -0.8189152666
   32      H       2.9752042267    -0.9310529579    -1.4146660081
   33      C       0.7444341823    -0.2212244048    -0.1492337095
   34      H       0.6675251671    -1.1602006840    -0.7181550551
   35      C       3.9158315532     0.9510724604    -1.5931762761
   36      O       4.3734617316     0.7196425356    -2.6804978335
   37      O       4.0862536877     2.1220257254    -0.9421149373
   38      H       4.6183790022     2.6917518079    -1.5171655993
   39      C       3.5657972008    -0.3337369108     0.5776573077
   40      H       3.7547155961     0.6101167526     1.1071332562
   41      O       4.7831848943    -1.0538481556     0.4166290417
   42      H       5.0107106814    -1.4383398208     1.2702812644
   43      C       2.5265718209    -1.1468508886     1.3471635329
   44      H       2.4733048968    -2.1489049646     0.9132013295
   45      O       2.9467795398    -1.3784826908     2.7028095714
   46      H       3.0326117022    -0.5256910415     3.1461383405
   47      C       1.1289618775    -0.5202116527     1.3046678629
   48      H       1.1301470203     0.4354996472     1.8482131401
   49      O       0.1739394164    -1.4132926813     1.8786174058
   50      H       0.5811805675    -1.7953922963     2.6649616103
 ----------------------------------------------------------------
 Molecular Point Group                 C1    NOp =  1
 Largest Abelian Subgroup              C1    NOp =  1
 Nuclear Repulsion Energy =  2314.0604521906 hartrees
 There are       93 alpha and       93 beta electrons
 Applying Cartesian multipole field
    Component          Value
    ---------          -----
     (2,0,0)        1.00000E-12
     (0,2,0)        2.00000E-11
     (0,0,2)       -3.00000E-11
 Nucleus-field energy     =     0.0000000132 hartrees
 Requested basis set is 6-311++G(d,p)
 There are 274 shells and 710 basis functions
 A cutoff of  1.0D-11 yielded  27103 shell pairs
 There are    177000 function pairs (    187394 Cartesian)
 Smallest overlap matrix eigenvalue = 7.94E-07

 Q-Chem warning in module stvman/mkSTV.C, line 306:

 Overlap eigenvalue is smaller than square root of threshold
 Use THRESH >= 12 to get rid of this warning

 Linear dependence detected in AO basis
 Tighter screening thresholds may be required for diffuse basis sets
 Use S2THRESH > 14 and THRESH = 14 in case of SCF convergence issues
 Number of orthogonalized atomic orbitals = 709
 Maximum deviation from orthogonality = 1.113E-09
 Guess MOs from SCF MO coefficient file

 -----------------------------------------------------------------------
  General SCF calculation program by
  Eric Jon Sundstrom, Paul Horn, Yuezhi Mao, Dmitri Zuev, Alec White,
  David Stuck, Shaama M.S., Shane Yost, Joonho Lee, David Small,
  Daniel Levine, Susi Lehtola, Hugh Burton, Evgeny Epifanovsky
 -----------------------------------------------------------------------
 Exchange:     0.2000 Hartree-Fock + 0.0800 Slater + 0.7200 B88
 Correlation:  0.1900 VWN1RPA + 0.8100 LYP
 Using SG-1 standard quadrature grid
 using 6 threads for integral computing
 -------------------------------------------------------
 OpenMP Integral computing Module                
 Release: version 2.0, May 2017, Q-Chem Inc. Pleasanton 
 -------------------------------------------------------
 -------------------------------------------------------
 OpenMP BLAS3 based DFT computing Module                
 Release: version 1.0, May 2013, Q-Chem Inc. Pittsburgh 
 -------------------------------------------------------
 A restricted SCF calculation will be
 performed using DIIS
 SCF converges when DIIS error is below 1.0e-08
 ---------------------------------------
  Cycle       Energy         DIIS error
 ---------------------------------------
    1   -1227.4775016069      4.76e-04  
    2   -1227.4954258963      7.35e-05  
    3   -1227.4953240902      9.77e-05  
    4   -1227.4957282994      2.51e-05  
    5   -1227.4957510620      1.20e-05  
    6   -1227.4957573797      2.91e-06  
    7   -1227.4957577654      1.03e-06  
    8   -1227.4957578208      3.16e-07  
    9   -1227.4957578253      1.75e-07  
   10   -1227.4957578266      6.55e-08  
   11   -1227.4957578268      2.43e-08  
   12   -1227.4957578267      6.12e-09  Convergence criterion met
 ---------------------------------------
 SCF time:   CPU 2154.28s  wall 380.00s 
 SCF   energy in the final basis set =    -1227.4957578267
 Total energy in the final basis set =    -1227.4957578267

 --------------------------------------------------------------

                    Orbital Energies (a.u.)
 --------------------------------------------------------------

 Alpha MOs
 -- Occupied --
-19.188 -19.169 -19.158 -19.151 -19.150 -19.139 -19.132 -19.131
-10.323 -10.296 -10.266 -10.261 -10.257 -10.255 -10.251 -10.228
-10.195 -10.185 -10.176 -10.176 -10.172 -10.172 -10.159 -10.157
 -1.131  -1.100  -1.077  -1.061  -1.056  -1.044  -1.041  -1.034
 -0.855  -0.813  -0.809  -0.799  -0.751  -0.747  -0.702  -0.686
 -0.675  -0.661  -0.648  -0.627  -0.611  -0.599  -0.569  -0.563
 -0.562  -0.549  -0.544  -0.523  -0.516  -0.507  -0.501  -0.497
 -0.492  -0.485  -0.480  -0.465  -0.456  -0.449  -0.447  -0.446
 -0.440  -0.431  -0.425  -0.418  -0.407  -0.401  -0.399  -0.394
 -0.388  -0.382  -0.379  -0.375  -0.374  -0.367  -0.359  -0.349
 -0.348  -0.343  -0.341  -0.337  -0.323  -0.320  -0.313  -0.307
 -0.304  -0.297  -0.287  -0.273  -0.263
 -- Virtual --
 -0.041  -0.035  -0.025  -0.013  -0.011  -0.005  -0.001   0.001
  0.008   0.015   0.018   0.024   0.026   0.033   0.033   0.038
  0.043   0.045   0.050   0.054   0.055   0.058   0.061   0.069
  0.071   0.072   0.073   0.076   0.081   0.084   0.087   0.089
  0.095   0.097   0.099   0.099   0.100   0.103   0.104   0.108
  0.110   0.113   0.116   0.119   0.121   0.124   0.124   0.128
  0.129   0.131   0.134   0.134   0.137   0.139   0.142   0.144
  0.147   0.148   0.150   0.151   0.153   0.156   0.158   0.159
  0.161   0.161   0.164   0.168   0.168   0.171   0.176   0.177
  0.181   0.182   0.188   0.189   0.191   0.193   0.195   0.196
  0.199   0.200   0.203   0.208   0.209   0.213   0.216   0.217
  0.220   0.222   0.225   0.229   0.229   0.231   0.236   0.239
  0.241   0.244   0.245   0.245   0.249   0.252   0.257   0.258
  0.259   0.262   0.266   0.270   0.271   0.274   0.278   0.283
  0.286   0.287   0.290   0.291   0.293   0.298   0.300   0.301
  0.305   0.309   0.311   0.313   0.315   0.319   0.322   0.326
  0.327   0.333   0.335   0.336   0.338   0.341   0.344   0.346
  0.350   0.353   0.355   0.357   0.360   0.361   0.366   0.367
  0.372   0.377   0.379   0.382   0.385   0.386   0.393   0.396
  0.400   0.403   0.406   0.413   0.421   0.423   0.427   0.431
  0.436   0.444   0.450   0.454   0.459   0.470   0.474   0.478
  0.480   0.484   0.486   0.495   0.497   0.506   0.517   0.520
  0.529   0.533   0.538   0.547   0.551   0.558   0.563   0.568
  0.569   0.574   0.576   0.588   0.592   0.601   0.603   0.607
  0.614   0.617   0.621   0.625   0.632   0.637   0.640   0.646
  0.656   0.659   0.660   0.665   0.673   0.679   0.688   0.690
  0.695   0.698   0.701   0.707   0.709   0.717   0.721   0.733
  0.737   0.743   0.748   0.752   0.756   0.759   0.759   0.769
  0.772   0.778   0.781   0.785   0.786   0.790   0.797   0.799
  0.806   0.811   0.813   0.815   0.823   0.836   0.838   0.844
  0.851   0.865   0.881   0.889   0.911   0.924   0.935   0.944
  0.949   0.961   0.967   0.986   0.994   1.002   1.008   1.018
  1.038   1.040   1.049   1.062   1.073   1.076   1.087   1.096
  1.102   1.123   1.130   1.135   1.141   1.151   1.160   1.165
  1.172   1.173   1.179   1.183   1.188   1.197   1.203   1.206
  1.213   1.221   1.226   1.238   1.241   1.247   1.254   1.264
  1.271   1.281   1.284   1.289   1.299   1.302   1.321   1.331
  1.337   1.353   1.377   1.381   1.390   1.397   1.414   1.435
  1.441   1.442   1.460   1.466   1.473   1.478   1.485   1.492
  1.499   1.506   1.507   1.513   1.523   1.532   1.547   1.552
  1.557   1.559   1.563   1.570   1.575   1.582   1.585   1.588
  1.592   1.597   1.604   1.610   1.613   1.618   1.623   1.632
  1.635   1.637   1.642   1.648   1.654   1.659   1.660   1.663
  1.669   1.679   1.682   1.685   1.692   1.700   1.715   1.721
  1.725   1.731   1.736   1.751   1.758   1.764   1.766   1.773
  1.782   1.790   1.795   1.803   1.813   1.816   1.826   1.828
  1.842   1.850   1.853   1.856   1.873   1.874   1.890   1.896
  1.917   1.924   1.930   1.931   1.952   1.959   1.966   1.977
  1.983   2.004   2.010   2.032   2.033   2.042   2.051   2.054
  2.062   2.072   2.079   2.088   2.093   2.096   2.107   2.124
  2.136   2.145   2.148   2.165   2.166   2.172   2.177   2.188
  2.208   2.225   2.230   2.231   2.245   2.260   2.272   2.278
  2.281   2.294   2.305   2.316   2.346   2.348   2.366   2.386
  2.399   2.400   2.410   2.429   2.441   2.445   2.483   2.492
  2.516   2.527   2.528   2.531   2.542   2.546   2.550   2.572
  2.575   2.583   2.587   2.590   2.602   2.607   2.625   2.635
  2.642   2.648   2.656   2.670   2.678   2.688   2.694   2.707
  2.718   2.728   2.737   2.759   2.769   2.776   2.779   2.796
  2.802   2.810   2.819   2.823   2.845   2.847   2.858   2.871
  2.881   2.883   2.892   2.900   2.907   2.917   2.925   2.931
  2.939   2.948   2.956   2.965   2.980   2.993   2.998   3.007
  3.009   3.025   3.034   3.044   3.068   3.071   3.075   3.092
  3.100   3.103   3.108   3.117   3.134   3.136   3.147   3.163
  3.168   3.178   3.184   3.194   3.213   3.216   3.227   3.253
  3.272   3.279   3.286   3.300   3.313   3.328   3.341   3.362
  3.373   3.388   3.405   3.433   3.441   3.479   3.492   3.527
  3.535   3.564   3.573   3.619   3.679   3.777   3.781   3.797
  3.806   3.806   3.839   3.840   3.845   3.854   3.896   3.901
  3.921   3.930   3.948   3.960   3.986   3.997   3.999   4.026
  4.072   4.100   4.113   4.135   4.167   4.171   4.175   4.239
  4.246   4.269   4.297   4.301   4.328   4.336   4.394   4.408
  4.984   5.059   5.077   5.096   5.112   5.118   5.149   5.184
  5.192   5.206   5.365   5.379   5.423   5.439   5.474   5.508
  5.601   5.610   5.644   5.654   5.727   5.744   5.801   5.851
 23.752  23.769  23.799  23.810  23.812  23.833  23.851  23.870
 23.873  23.895  23.902  23.935  23.952  23.984  23.989  24.017
 49.871  49.901  49.946  49.952  49.970  49.976  50.017  50.019
 --------------------------------------------------------------

          Ground-State Mulliken Net Atomic Charges

     Atom                 Charge (a.u.)
  ----------------------------------------
      1 C                     0.096028
      2 H                     0.226935
      3 C                    -1.009661
      4 H                     0.281107
      5 O                     0.190675
      6 C                    -0.728198
      7 H                     0.218093
      8 H                     0.198742
      9 C                     0.799294
     10 H                     0.214090
     11 C                    -0.378410
     12 O                    -0.205989
     13 H                     0.108803
     14 C                    -0.715154
     15 H                     0.178948
     16 H                     0.169271
     17 C                    -0.307047
     18 H                     0.174890
     19 H                     0.151091
     20 C                     0.395306
     21 H                     0.225458
     22 C                    -0.606227
     23 H                     0.152347
     24 H                     0.133569
     25 H                     0.139076
     26 C                    -0.697075
     27 H                     0.119433
     28 H                     0.151223
     29 H                     0.158813
     30 O                     0.105646
     31 C                    -0.267017
     32 H                     0.270546
     33 C                    -0.499681
     34 H                     0.272229
     35 C                     0.078836
     36 O                    -0.204714
     37 O                    -0.127378
     38 H                     0.296307
     39 C                    -0.287175
     40 H                     0.271460
     41 O                    -0.149903
     42 H                     0.262742
     43 C                    -0.648232
     44 H                     0.298376
     45 O                    -0.204943
     46 H                     0.278504
     47 C                    -0.004194
     48 H                     0.270297
     49 O                    -0.116293
     50 H                     0.269155
  ----------------------------------------
  Sum of atomic charges =     0.000000

 -----------------------------------------------------------------
                    Cartesian Multipole Moments
 -----------------------------------------------------------------
    Charge (ESU x 10^10)
                 0.0000
    Dipole Moment (Debye)
         X      -1.3559      Y       2.1137      Z       5.2684
       Tot       5.8363
    Quadrupole Moments (Debye-Ang)
        XX    -138.6407     XY       4.0184     YY    -154.4789
        XZ      11.2829     YZ      -7.5670     ZZ    -150.5044
    Octopole Moments (Debye-Ang^2)
       XXX     -16.4025    XXY      28.6093    XYY      73.2340
       YYY      56.3860    XXZ      64.9058    XYZ      12.9774
       YYZ      20.5535    XZZ      19.0819    YZZ      18.3099
       ZZZ      53.6861
    Hexadecapole Moments (Debye-Ang^3)
      XXXX   -8422.3469   XXXY     296.1743   XXYY   -1811.8132
      XYYY     -29.5838   YYYY   -3055.1084   XXXZ     237.5454
      XXYZ    -139.6724   XYYZ    -177.0530   YYYZ    -229.0515
      XXZZ   -1797.1113   XYZZ     -11.8171   YYZZ    -806.8007
      XZZZ     105.1662   YZZZ     -76.6841   ZZZZ   -1622.6727
 -----------------------------------------------------------------
 Calculating analytic gradient of the SCF energy
 Gradient of SCF Energy
            1           2           3           4           5           6
    1  -0.0009799   0.0001436   0.0045461  -0.0007030  -0.0027657  -0.0009218
    2   0.0004129   0.0001326  -0.0001059   0.0001352   0.0013032   0.0000405
    3  -0.0001198   0.0001733  -0.0003922   0.0006641  -0.0014459   0.0004859
            7           8           9          10          11          12
    1   0.0002723   0.0004571   0.0008004   0.0008593  -0.0038283   0.0002146
    2  -0.0003363  -0.0000202  -0.0025177   0.0007225   0.0069356  -0.0017950
    3   0.0001736  -0.0003321   0.0044314   0.0001872  -0.0108542   0.0042109
           13          14          15          16          17          18
    1   0.0022702   0.0004548  -0.0004663  -0.0004091   0.0005657   0.0002805
    2  -0.0024136  -0.0014912   0.0002075  -0.0002505   0.0010887  -0.0001876
    3   0.0025146  -0.0008270   0.0000534  -0.0000098   0.0005356  -0.0002598
           19          20          21          22          23          24
    1  -0.0000066   0.0008818  -0.0002088  -0.0006219   0.0000572  -0.0001218
    2   0.0000399  -0.0011870   0.0003481   0.0004052  -0.0001727   0.0000571
    3  -0.0000621  -0.0003608   0.0000755  -0.0001901  -0.0001340  -0.0000283
           25          26          27          28          29          30
    1   0.0000265  -0.0001511   0.0001287   0.0000518   0.0000130  -0.0023520
    2   0.0001985  -0.0001336   0.0000980  -0.0000295  -0.0001495   0.0001144
    3  -0.0000030   0.0002649   0.0001883   0.0001062   0.0000773   0.0006182
           31          32          33          34          35          36
    1   0.0002218   0.0002905   0.0034876  -0.0005618   0.0037728  -0.0016817
    2   0.0003629   0.0004676  -0.0037968   0.0008766  -0.0026076   0.0001857
    3  -0.0008964  -0.0002611   0.0037865  -0.0004576   0.0044177  -0.0016056
           37          38          39          40          41          42
    1  -0.0013277  -0.0003036  -0.0027495   0.0009776   0.0031956  -0.0012336
    2   0.0020600  -0.0004027   0.0018602  -0.0008090  -0.0013096   0.0003431
    3  -0.0003061  -0.0000974  -0.0010779   0.0002099  -0.0003520  -0.0007799
           43          44          45          46          47          48
    1  -0.0004555   0.0001630   0.0004343  -0.0000099   0.0001718  -0.0000728
    2   0.0001593   0.0003611   0.0007882  -0.0006286   0.0019622  -0.0006723
    3  -0.0014356   0.0010451   0.0014177  -0.0005771  -0.0030272   0.0003415
           49          50
    1  -0.0030603   0.0002537
    2  -0.0016673   0.0010177
    3   0.0008356  -0.0009213
 Max gradient component =       1.085E-02
 RMS gradient           =       1.746E-03
 Gradient time:  CPU 507.29 s  wall 85.56 s
 Geometry Optimization Parameters
   NAtoms,    NIC,     NZ,  NCons,   NDum,   NFix, NCnnct, MaxDiis
       50     399       0       0       0       0       0       0

 Cartesian Hessian Update
 Hessian Updated using BFGS Update


** GEOMETRY OPTIMIZATION IN DELOCALIZED INTERNAL COORDINATES **
   Searching for a Minimum

   Optimization Cycle:   3

                       Coordinates (Angstroms)
     ATOM                X               Y               Z
      1  C        -2.6998603834    1.1634212270   -0.2433442183
      2  H        -2.6468429664    1.3318345306   -1.3279656861
      3  C        -1.6905644760    0.0397294398    0.0634843018
      4  H        -1.7010916620   -0.1698137309    1.1386690977
      5  O        -0.4019297009    0.5612618994   -0.3043472489
      6  C        -2.0325680775   -1.2485997951   -0.6934960589
      7  H        -1.9372166576   -1.0730837316   -1.7706812597
      8  H        -1.3283601397   -2.0434873392   -0.4406020621
      9  C        -3.4528046431   -1.7195229666   -0.3736510090
     10  H        -3.5153864619   -1.9789642877    0.6957943050
     11  C        -3.8273045588   -2.9867502028   -1.1133661737
     12  O        -3.0738597610   -3.6582912324   -1.7735423445
     13  H        -4.8644379197   -3.3422938239   -0.9287101536
     14  C        -4.4913591482   -0.6154542050   -0.6473730220
     15  H        -5.4911755873   -0.9472978618   -0.3446086782
     16  H        -4.5379813228   -0.4258450907   -1.7271026117
     17  C        -4.1226899453    0.6809945967    0.0882161218
     18  H        -4.8450097984    1.4583443700   -0.1724241852
     19  H        -4.2166610003    0.5156447801    1.1679002402
     20  C        -2.3261277006    2.5144499050    0.4251798453
     21  H        -1.3003461290    2.7266476741    0.1133692227
     22  C        -3.2034596727    3.6659322347   -0.0959657076
     23  H        -2.8120070876    4.6278118092    0.2471068790
     24  H        -3.2236424713    3.6902917339   -1.1899277832
     25  H        -4.2365793743    3.5930166690    0.2578988613
     26  C        -2.3418706522    2.4823673197    1.9631718447
     27  H        -1.6746421728    1.7165592101    2.3679889983
     28  H        -3.3451907334    2.2976317357    2.3603797670
     29  H        -2.0093635111    3.4448704025    2.3630013901
     30  O         1.7480567022    0.6070784219   -0.7161457294
     31  C         3.0227879349   -0.0128196478   -0.8189152666
     32  H         2.9752042267   -0.9310529579   -1.4146660081
     33  C         0.7444341823   -0.2212244048   -0.1492337095
     34  H         0.6675251671   -1.1602006840   -0.7181550551
     35  C         3.9158315532    0.9510724604   -1.5931762761
     36  O         4.3734617316    0.7196425356   -2.6804978335
     37  O         4.0862536877    2.1220257254   -0.9421149373
     38  H         4.6183790022    2.6917518079   -1.5171655993
     39  C         3.5657972008   -0.3337369108    0.5776573077
     40  H         3.7547155961    0.6101167526    1.1071332562
     41  O         4.7831848943   -1.0538481556    0.4166290417
     42  H         5.0107106814   -1.4383398208    1.2702812644
     43  C         2.5265718209   -1.1468508886    1.3471635329
     44  H         2.4733048968   -2.1489049646    0.9132013295
     45  O         2.9467795398   -1.3784826908    2.7028095714
     46  H         3.0326117022   -0.5256910415    3.1461383405
     47  C         1.1289618775   -0.5202116527    1.3046678629
     48  H         1.1301470203    0.4354996472    1.8482131401
     49  O         0.1739394164   -1.4132926813    1.8786174058
     50  H         0.5811805675   -1.7953922963    2.6649616103
   Point Group: c1    Number of degrees of freedom:   144


   Energy is  -1227.495757827

 Hessian Updated using BFGS Update

136 Hessian modes will be used to form the next step
  Hessian Eigenvalues:
     0.002000    0.004705    0.005150    0.005646    0.006291    0.006684
     0.006767    0.006961    0.007236    0.008071    0.008914    0.010120
     0.010732    0.011270    0.011840    0.012031    0.013827    0.018961
     0.019484    0.020598    0.022056    0.030613    0.031667    0.033089
     0.034372    0.038787    0.041034    0.043424    0.045448    0.045843
     0.046086    0.047569    0.047970    0.048921    0.049173    0.049372
     0.051024    0.052393    0.054538    0.054650    0.054726    0.055361
     0.055849    0.056386    0.056658    0.056860    0.057345    0.058144
     0.059905    0.060931    0.066367    0.068522    0.069418    0.075062
     0.077848    0.081942    0.082734    0.082867    0.083339    0.091424
     0.095533    0.098516    0.114946    0.119186    0.128885    0.142816
     0.144588    0.151854    0.159554    0.160048    0.161121    0.168538
     0.168690    0.171572    0.175449    0.177602    0.180723    0.190444
     0.197916    0.199668    0.203892    0.219627    0.247071    0.251461
     0.258297    0.260132    0.267931    0.272446    0.274281    0.278953
     0.285073    0.288247    0.289529    0.290752    0.291963    0.292598
     0.293899    0.296777    0.304128    0.307185    0.330797    0.335916
     0.338382    0.338823    0.339102    0.339341    0.339548    0.339771
     0.340212    0.340515    0.340774    0.340928    0.341416    0.341507
     0.341725    0.342101    0.342399    0.342818    0.343184    0.343263
     0.344008    0.344046    0.382600    0.394165    0.396222    0.397773
     0.402860    0.410163    0.417452    0.512556    0.517971    0.519471
     0.523374    0.546470    0.890430    0.935440

 Minimum Search - Taking Simple RFO Step
 Searching for Lamda that Minimizes Along All modes
 Value Taken    Lamda =  -0.00360867
 Calculated Step too Large.  Step scaled by  0.672482
 Step Taken.  Stepsize is  0.300000

                             Maximum     Tolerance    Cnvgd?
         Gradient           0.003969      0.000300      NO
         Displacement       0.088576      0.001200      NO
         Energy change     -0.001976      0.000001      NO


 New Cartesian Coordinates Obtained by Inverse Iteration

 Displacement from previous Coordinates is:  1.164676
 ----------------------------------------------------------------
             Standard Nuclear Orientation (Angstroms)
    I     Atom           X                Y                Z
 ----------------------------------------------------------------
    1      C      -2.7033624943     1.1653780266    -0.2238192154
    2      H      -2.6407468937     1.3558093522    -1.3041113407
    3      C      -1.6940717916     0.0391990764     0.0637853780
    4      H      -1.6996960093    -0.1983027188     1.1333487731
    5      O      -0.3984492822     0.5641313489    -0.2914009745
    6      C      -2.0195089654    -1.2360597100    -0.7194711555
    7      H      -1.9199388438    -1.0390007786    -1.7922339335
    8      H      -1.3142643407    -2.0308279632    -0.4707006826
    9      C      -3.4420780644    -1.7158696094    -0.4216572871
   10      H      -3.5202514587    -1.9871765303     0.6450230926
   11      C      -3.8051941573    -2.9820807679    -1.1674590688
   12      O      -3.0749088739    -3.5969607741    -1.8990050457
   13      H      -4.8681065299    -3.2957768650    -1.0484443778
   14      C      -4.4851528135    -0.6111595351    -0.6871921552
   15      H      -5.4853371535    -0.9561954041    -0.4041721108
   16      H      -4.5155467167    -0.3988253146    -1.7632375749
   17      C      -4.1282317334     0.6685840143     0.0820478203
   18      H      -4.8512514370     1.4507103252    -0.1628577185
   19      H      -4.2304917280     0.4765437543     1.1566473283
   20      C      -2.3448691688     2.5019948923     0.4801111284
   21      H      -1.3130659213     2.7137143957     0.1922199379
   22      C      -3.2125466449     3.6623855800    -0.0336228597
   23      H      -2.8338518011     4.6172153141     0.3418273182
   24      H      -3.2077159602     3.7122025151    -1.1266177463
   25      H      -4.2536387210     3.5769116536     0.2937469670
   26      C      -2.3926249541     2.4371288207     2.0162329658
   27      H      -1.7381189071     1.6591191224     2.4180228058
   28      H      -3.4050154570     2.2474262553     2.3877437741
   29      H      -2.0662602392     3.3899614359     2.4430267952
   30      O       1.7544031559     0.5779641476    -0.7422323911
   31      C       3.0194115978    -0.0627822900    -0.8279394125
   32      H       2.9540417488    -1.0166796981    -1.3630851654
   33      C       0.7445327566    -0.2098869461    -0.1284714202
   34      H       0.6570668690    -1.1803050564    -0.6441883198
   35      C       3.9115663034     0.8400009490    -1.6805656285
   36      O       4.3534558574     0.5286856579    -2.7492314164
   37      O       4.1349652774     2.0307420204    -1.0866130296
   38      H       4.6818034810     2.5629294887    -1.6806342280
   39      C       3.5726065292    -0.3136319810     0.5825463343
   40      H       3.7497361270     0.6612484546     1.0593968990
   41      O       4.7886597806    -1.0312713422     0.4428576783
   42      H       5.0470720880    -1.3649314097     1.3075837405
   43      C       2.5377348276    -1.0942640381     1.3860490020
   44      H       2.4722110600    -2.1066233008     0.9769114575
   45      O       2.9627769272    -1.2951155313     2.7428517649
   46      H       3.0557629688    -0.4344913207     3.1671208904
   47      C       1.1473660148    -0.4554524131     1.3320920405
   48      H       1.1658608592     0.5266132324     1.8286018901
   49      O       0.1852909495    -1.3121815828     1.9367497271
   50      H       0.5774775690    -1.6822031285     2.7348746699
 ----------------------------------------------------------------
 Molecular Point Group                 C1    NOp =  1
 Largest Abelian Subgroup              C1    NOp =  1
 Nuclear Repulsion Energy =  2313.1074449390 hartrees
 There are       93 alpha and       93 beta electrons
 Applying Cartesian multipole field
    Component          Value
    ---------          -----
     (2,0,0)        1.00000E-12
     (0,2,0)        2.00000E-11
     (0,0,2)       -3.00000E-11
 Nucleus-field energy     =     0.0000000095 hartrees
 Requested basis set is 6-311++G(d,p)
 There are 274 shells and 710 basis functions
 A cutoff of  1.0D-11 yielded  27077 shell pairs
 There are    176743 function pairs (    187109 Cartesian)
 Smallest overlap matrix eigenvalue = 8.22E-07

 Q-Chem warning in module stvman/mkSTV.C, line 306:

 Overlap eigenvalue is smaller than square root of threshold
 Use THRESH >= 12 to get rid of this warning

 Linear dependence detected in AO basis
 Tighter screening thresholds may be required for diffuse basis sets
 Use S2THRESH > 14 and THRESH = 14 in case of SCF convergence issues
 Number of orthogonalized atomic orbitals = 709
 Maximum deviation from orthogonality = 6.149E-10
 Guess MOs from SCF MO coefficient file

 -----------------------------------------------------------------------
  General SCF calculation program by
  Eric Jon Sundstrom, Paul Horn, Yuezhi Mao, Dmitri Zuev, Alec White,
  David Stuck, Shaama M.S., Shane Yost, Joonho Lee, David Small,
  Daniel Levine, Susi Lehtola, Hugh Burton, Evgeny Epifanovsky
 -----------------------------------------------------------------------
 Exchange:     0.2000 Hartree-Fock + 0.0800 Slater + 0.7200 B88
 Correlation:  0.1900 VWN1RPA + 0.8100 LYP
 Using SG-1 standard quadrature grid
 using 6 threads for integral computing
 -------------------------------------------------------
 OpenMP Integral computing Module                
 Release: version 2.0, May 2017, Q-Chem Inc. Pleasanton 
 -------------------------------------------------------
 -------------------------------------------------------
 OpenMP BLAS3 based DFT computing Module                
 Release: version 1.0, May 2013, Q-Chem Inc. Pittsburgh 
 -------------------------------------------------------
 A restricted SCF calculation will be
 performed using DIIS
 SCF converges when DIIS error is below 1.0e-08
 ---------------------------------------
  Cycle       Energy         DIIS error
 ---------------------------------------
    1   -1227.4719454333      5.58e-04  
    2   -1227.4960972535      7.65e-05  
    3   -1227.4961141541      8.68e-05  
    4   -1227.4964341956      2.15e-05  
    5   -1227.4964523837      7.25e-06  
    6   -1227.4964544621      3.38e-06  
    7   -1227.4964549567      9.87e-07  
    8   -1227.4964550069      2.36e-07  
    9   -1227.4964550102      9.96e-08  
   10   -1227.4964550109      4.62e-08  
   11   -1227.4964550110      8.84e-09  Convergence criterion met
 ---------------------------------------
 SCF time:   CPU 1972.86s  wall 348.00s 
 SCF   energy in the final basis set =    -1227.4964550110
 Total energy in the final basis set =    -1227.4964550110

 --------------------------------------------------------------

                    Orbital Energies (a.u.)
 --------------------------------------------------------------

 Alpha MOs
 -- Occupied --
-19.187 -19.168 -19.157 -19.151 -19.149 -19.139 -19.132 -19.131
-10.322 -10.294 -10.266 -10.260 -10.256 -10.254 -10.250 -10.228
-10.195 -10.186 -10.177 -10.176 -10.173 -10.172 -10.159 -10.158
 -1.131  -1.099  -1.076  -1.063  -1.057  -1.045  -1.043  -1.034
 -0.856  -0.813  -0.809  -0.797  -0.752  -0.748  -0.701  -0.686
 -0.675  -0.661  -0.648  -0.627  -0.611  -0.599  -0.569  -0.564
 -0.562  -0.549  -0.544  -0.523  -0.515  -0.507  -0.500  -0.496
 -0.491  -0.484  -0.480  -0.466  -0.456  -0.449  -0.447  -0.446
 -0.439  -0.431  -0.424  -0.417  -0.407  -0.400  -0.399  -0.394
 -0.387  -0.381  -0.378  -0.376  -0.374  -0.366  -0.358  -0.349
 -0.347  -0.343  -0.342  -0.337  -0.323  -0.320  -0.313  -0.307
 -0.304  -0.297  -0.286  -0.271  -0.262
 -- Virtual --
 -0.039  -0.034  -0.023  -0.013  -0.010  -0.005  -0.001   0.001
  0.008   0.015   0.019   0.024   0.026   0.033   0.033   0.039
  0.044   0.044   0.050   0.054   0.056   0.058   0.061   0.069
  0.071   0.072   0.074   0.077   0.082   0.084   0.087   0.090
  0.094   0.097   0.099   0.099   0.100   0.103   0.105   0.108
  0.110   0.113   0.116   0.118   0.121   0.124   0.125   0.128
  0.129   0.131   0.134   0.136   0.137   0.139   0.143   0.143
  0.147   0.148   0.151   0.152   0.153   0.157   0.158   0.159
  0.161   0.162   0.165   0.167   0.168   0.172   0.175   0.177
  0.181   0.183   0.189   0.189   0.191   0.193   0.194   0.197
  0.199   0.200   0.202   0.208   0.210   0.213   0.216   0.217
  0.221   0.222   0.225   0.229   0.231   0.232   0.236   0.239
  0.242   0.244   0.245   0.246   0.250   0.252   0.258   0.259
  0.260   0.262   0.266   0.271   0.272   0.273   0.278   0.283
  0.285   0.287   0.291   0.292   0.294   0.298   0.300   0.301
  0.304   0.309   0.311   0.314   0.315   0.318   0.322   0.325
  0.327   0.333   0.336   0.336   0.337   0.342   0.344   0.346
  0.351   0.354   0.356   0.356   0.361   0.362   0.365   0.367
  0.372   0.377   0.379   0.382   0.386   0.387   0.395   0.396
  0.400   0.405   0.408   0.414   0.422   0.425   0.425   0.430
  0.435   0.445   0.450   0.455   0.460   0.470   0.472   0.477
  0.479   0.486   0.486   0.497   0.501   0.506   0.519   0.521
  0.528   0.532   0.538   0.546   0.552   0.556   0.563   0.568
  0.572   0.574   0.579   0.587   0.595   0.598   0.604   0.605
  0.613   0.617   0.623   0.628   0.634   0.636   0.641   0.647
  0.657   0.660   0.660   0.666   0.674   0.681   0.686   0.690
  0.695   0.699   0.701   0.705   0.710   0.714   0.721   0.733
  0.736   0.744   0.749   0.753   0.756   0.757   0.761   0.770
  0.772   0.776   0.781   0.786   0.788   0.790   0.798   0.799
  0.808   0.809   0.813   0.816   0.827   0.838   0.838   0.843
  0.851   0.866   0.879   0.890   0.910   0.920   0.935   0.945
  0.947   0.961   0.966   0.989   0.995   1.003   1.010   1.019
  1.038   1.041   1.050   1.061   1.073   1.078   1.089   1.097
  1.104   1.123   1.130   1.133   1.141   1.152   1.158   1.166
  1.172   1.174   1.180   1.182   1.191   1.198   1.204   1.207
  1.214   1.223   1.229   1.235   1.241   1.248   1.254   1.264
  1.271   1.282   1.288   1.294   1.295   1.308   1.323   1.333
  1.337   1.355   1.380   1.382   1.387   1.399   1.415   1.433
  1.444   1.445   1.462   1.465   1.473   1.478   1.483   1.492
  1.503   1.504   1.509   1.514   1.523   1.532   1.546   1.553
  1.556   1.560   1.564   1.570   1.576   1.581   1.584   1.587
  1.590   1.596   1.604   1.611   1.614   1.619   1.623   1.632
  1.633   1.637   1.643   1.645   1.656   1.659   1.660   1.665
  1.670   1.679   1.680   1.686   1.695   1.697   1.717   1.720
  1.724   1.732   1.734   1.748   1.758   1.763   1.768   1.771
  1.782   1.788   1.795   1.802   1.812   1.813   1.823   1.827
  1.843   1.848   1.853   1.854   1.871   1.872   1.892   1.896
  1.917   1.923   1.929   1.934   1.954   1.960   1.967   1.974
  1.981   2.004   2.009   2.032   2.033   2.042   2.049   2.055
  2.063   2.073   2.081   2.088   2.093   2.098   2.109   2.126
  2.135   2.145   2.151   2.165   2.168   2.173   2.178   2.188
  2.209   2.224   2.231   2.232   2.246   2.262   2.273   2.279
  2.281   2.295   2.308   2.319   2.346   2.349   2.366   2.385
  2.398   2.402   2.408   2.428   2.441   2.448   2.486   2.492
  2.519   2.527   2.528   2.532   2.541   2.544   2.549   2.573
  2.575   2.583   2.588   2.589   2.602   2.605   2.624   2.633
  2.640   2.645   2.655   2.669   2.677   2.687   2.692   2.708
  2.719   2.726   2.735   2.758   2.767   2.777   2.780   2.796
  2.802   2.811   2.820   2.825   2.845   2.849   2.857   2.871
  2.882   2.886   2.892   2.900   2.906   2.920   2.922   2.933
  2.941   2.950   2.959   2.965   2.981   2.996   3.001   3.007
  3.011   3.024   3.037   3.044   3.067   3.071   3.078   3.092
  3.102   3.103   3.108   3.120   3.137   3.139   3.147   3.164
  3.173   3.179   3.184   3.197   3.213   3.216   3.229   3.255
  3.274   3.280   3.289   3.301   3.316   3.331   3.345   3.368
  3.375   3.389   3.408   3.437   3.445   3.481   3.495   3.530
  3.532   3.567   3.577   3.623   3.684   3.777   3.784   3.799
  3.806   3.810   3.839   3.842   3.846   3.852   3.886   3.901
  3.927   3.933   3.942   3.964   3.987   3.997   4.000   4.025
  4.071   4.099   4.114   4.135   4.167   4.174   4.177   4.238
  4.247   4.270   4.297   4.303   4.327   4.336   4.394   4.412
  4.985   5.063   5.077   5.098   5.111   5.117   5.152   5.187
  5.195   5.207   5.369   5.380   5.422   5.439   5.472   5.507
  5.609   5.617   5.654   5.663   5.730   5.739   5.812   5.853
 23.754  23.770  23.798  23.813  23.817  23.833  23.852  23.871
 23.878  23.894  23.902  23.935  23.952  23.984  23.989  24.017
 49.872  49.902  49.946  49.952  49.973  49.977  50.020  50.020
 --------------------------------------------------------------

          Ground-State Mulliken Net Atomic Charges

     Atom                 Charge (a.u.)
  ----------------------------------------
      1 C                     0.118705
      2 H                     0.227442
      3 C                    -1.101730
      4 H                     0.296595
      5 O                     0.198917
      6 C                    -0.660658
      7 H                     0.221338
      8 H                     0.184896
      9 C                     0.764229
     10 H                     0.206203
     11 C                    -0.360807
     12 O                    -0.206692
     13 H                     0.105928
     14 C                    -0.709858
     15 H                     0.178336
     16 H                     0.170321
     17 C                    -0.311912
     18 H                     0.175700
     19 H                     0.150848
     20 C                     0.401843
     21 H                     0.223916
     22 C                    -0.609327
     23 H                     0.152628
     24 H                     0.134151
     25 H                     0.138513
     26 C                    -0.702906
     27 H                     0.124801
     28 H                     0.151176
     29 H                     0.157501
     30 O                     0.101777
     31 C                    -0.341589
     32 H                     0.265816
     33 C                    -0.445088
     34 H                     0.279837
     35 C                     0.108676
     36 O                    -0.204539
     37 O                    -0.131300
     38 H                     0.297975
     39 C                    -0.235390
     40 H                     0.272818
     41 O                    -0.146836
     42 H                     0.262490
     43 C                    -0.677060
     44 H                     0.296917
     45 O                    -0.207913
     46 H                     0.278056
     47 C                    -0.012304
     48 H                     0.266856
     49 O                    -0.117468
     50 H                     0.268172
  ----------------------------------------
  Sum of atomic charges =     0.000000

 -----------------------------------------------------------------
                    Cartesian Multipole Moments
 -----------------------------------------------------------------
    Charge (ESU x 10^10)
                 0.0000
    Dipole Moment (Debye)
         X      -1.2949      Y       2.2407      Z       5.3551
       Tot       5.9476
    Quadrupole Moments (Debye-Ang)
        XX    -137.4440     XY       5.0422     YY    -154.0113
        XZ      10.7101     YZ      -8.3780     ZZ    -151.0944
    Octopole Moments (Debye-Ang^2)
       XXX      -7.2227    XXY      34.4637    XYY      69.0961
       YYY      51.1669    XXZ      63.1682    XYZ      10.8120
       YYZ      22.2404    XZZ      22.5082    YZZ      25.4190
       ZZZ      58.9395
    Hexadecapole Moments (Debye-Ang^3)
      XXXX   -8381.8741   XXXY     339.3317   XXYY   -1808.7370
      XYYY      -6.8380   YYYY   -2956.8514   XXXZ     229.3618
      XXYZ    -170.7142   XYYZ    -178.6537   YYYZ    -259.2726
      XXZZ   -1808.5060   XYZZ       9.1242   YYZZ    -808.6642
      XZZZ     105.6125   YZZZ    -126.6400   ZZZZ   -1723.7893
 -----------------------------------------------------------------
 Calculating analytic gradient of the SCF energy
 Gradient of SCF Energy
            1           2           3           4           5           6
    1  -0.0002277   0.0001703   0.0010401  -0.0000463  -0.0004766   0.0018806
    2   0.0008504  -0.0003830   0.0016713  -0.0008888  -0.0026537  -0.0005423
    3   0.0002656   0.0002248  -0.0012992   0.0009566  -0.0005435   0.0005512
            7           8           9          10          11          12
    1  -0.0003930   0.0004253  -0.0004225  -0.0000507   0.0064398  -0.0045185
    2   0.0001056   0.0002123   0.0016325  -0.0007252  -0.0068816   0.0043366
    3   0.0002467   0.0000844  -0.0026792  -0.0001412   0.0029146   0.0016597
           13          14          15          16          17          18
    1  -0.0009518  -0.0010007  -0.0000445  -0.0000750   0.0004518   0.0001701
    2   0.0013404  -0.0000563   0.0000337  -0.0002173   0.0012316   0.0000709
    3  -0.0024448   0.0003855  -0.0000065  -0.0000453   0.0000260   0.0001069
           19          20          21          22          23          24
    1   0.0000326   0.0009598  -0.0008071  -0.0004255   0.0000056  -0.0001747
    2   0.0001440   0.0000525  -0.0006182   0.0001252  -0.0002021  -0.0000752
    3   0.0000167  -0.0004025   0.0001176  -0.0000528  -0.0000753   0.0001537
           25          26          27          28          29          30
    1  -0.0001019   0.0000593  -0.0000353  -0.0000763  -0.0001219   0.0002585
    2   0.0002205   0.0000925   0.0000808  -0.0001955  -0.0001095  -0.0002703
    3  -0.0000361   0.0002838   0.0000737   0.0001499   0.0000040   0.0016314
           31          32          33          34          35          36
    1   0.0011438   0.0008717  -0.0003828  -0.0003614   0.0022513  -0.0026732
    2   0.0001335   0.0002393   0.0013424  -0.0006969  -0.0000498   0.0005474
    3  -0.0006767   0.0002235   0.0019397   0.0004918  -0.0055790   0.0053965
           37          38          39          40          41          42
    1   0.0008578  -0.0009532  -0.0020042   0.0000771   0.0008894  -0.0005276
    2   0.0005508  -0.0003583  -0.0014573   0.0001244  -0.0008138   0.0004155
    3  -0.0018269   0.0016090   0.0012713  -0.0000878   0.0008833  -0.0019443
           43          44          45          46          47          48
    1   0.0005332   0.0000766  -0.0000429  -0.0000332  -0.0005156   0.0003419
    2   0.0013014   0.0003598   0.0014111  -0.0015824  -0.0005000   0.0003928
    3  -0.0004599   0.0005043   0.0009118  -0.0008529  -0.0014505  -0.0008113
           49          50
    1  -0.0004464  -0.0010460
    2  -0.0004946   0.0007529
    3  -0.0000696  -0.0015987
 Max gradient component =       6.882E-03
 RMS gradient           =       1.434E-03
 Gradient time:  CPU 507.54 s  wall 85.60 s
 Geometry Optimization Parameters
   NAtoms,    NIC,     NZ,  NCons,   NDum,   NFix, NCnnct, MaxDiis
       50     399       0       0       0       0       0       0

 Cartesian Hessian Update
 Hessian Updated using BFGS Update


** GEOMETRY OPTIMIZATION IN DELOCALIZED INTERNAL COORDINATES **
   Searching for a Minimum

   Optimization Cycle:   4

                       Coordinates (Angstroms)
     ATOM                X               Y               Z
      1  C        -2.7033624943    1.1653780266   -0.2238192154
      2  H        -2.6407468937    1.3558093522   -1.3041113407
      3  C        -1.6940717916    0.0391990764    0.0637853780
      4  H        -1.6996960093   -0.1983027188    1.1333487731
      5  O        -0.3984492822    0.5641313489   -0.2914009745
      6  C        -2.0195089654   -1.2360597100   -0.7194711555
      7  H        -1.9199388438   -1.0390007786   -1.7922339335
      8  H        -1.3142643407   -2.0308279632   -0.4707006826
      9  C        -3.4420780644   -1.7158696094   -0.4216572871
     10  H        -3.5202514587   -1.9871765303    0.6450230926
     11  C        -3.8051941573   -2.9820807679   -1.1674590688
     12  O        -3.0749088739   -3.5969607741   -1.8990050457
     13  H        -4.8681065299   -3.2957768650   -1.0484443778
     14  C        -4.4851528135   -0.6111595351   -0.6871921552
     15  H        -5.4853371535   -0.9561954041   -0.4041721108
     16  H        -4.5155467167   -0.3988253146   -1.7632375749
     17  C        -4.1282317334    0.6685840143    0.0820478203
     18  H        -4.8512514370    1.4507103252   -0.1628577185
     19  H        -4.2304917280    0.4765437543    1.1566473283
     20  C        -2.3448691688    2.5019948923    0.4801111284
     21  H        -1.3130659213    2.7137143957    0.1922199379
     22  C        -3.2125466449    3.6623855800   -0.0336228597
     23  H        -2.8338518011    4.6172153141    0.3418273182
     24  H        -3.2077159602    3.7122025151   -1.1266177463
     25  H        -4.2536387210    3.5769116536    0.2937469670
     26  C        -2.3926249541    2.4371288207    2.0162329658
     27  H        -1.7381189071    1.6591191224    2.4180228058
     28  H        -3.4050154570    2.2474262553    2.3877437741
     29  H        -2.0662602392    3.3899614359    2.4430267952
     30  O         1.7544031559    0.5779641476   -0.7422323911
     31  C         3.0194115978   -0.0627822900   -0.8279394125
     32  H         2.9540417488   -1.0166796981   -1.3630851654
     33  C         0.7445327566   -0.2098869461   -0.1284714202
     34  H         0.6570668690   -1.1803050564   -0.6441883198
     35  C         3.9115663034    0.8400009490   -1.6805656285
     36  O         4.3534558574    0.5286856579   -2.7492314164
     37  O         4.1349652774    2.0307420204   -1.0866130296
     38  H         4.6818034810    2.5629294887   -1.6806342280
     39  C         3.5726065292   -0.3136319810    0.5825463343
     40  H         3.7497361270    0.6612484546    1.0593968990
     41  O         4.7886597806   -1.0312713422    0.4428576783
     42  H         5.0470720880   -1.3649314097    1.3075837405
     43  C         2.5377348276   -1.0942640381    1.3860490020
     44  H         2.4722110600   -2.1066233008    0.9769114575
     45  O         2.9627769272   -1.2951155313    2.7428517649
     46  H         3.0557629688   -0.4344913207    3.1671208904
     47  C         1.1473660148   -0.4554524131    1.3320920405
     48  H         1.1658608592    0.5266132324    1.8286018901
     49  O         0.1852909495   -1.3121815828    1.9367497271
     50  H         0.5774775690   -1.6822031285    2.7348746699
   Point Group: c1    Number of degrees of freedom:   144


   Energy is  -1227.496455011

 Hessian Updated using BFGS Update

137 Hessian modes will be used to form the next step
  Hessian Eigenvalues:
     0.001995    0.004697    0.005143    0.005643    0.006228    0.006625
     0.006770    0.006929    0.007153    0.008068    0.009717    0.010120
     0.010714    0.010925    0.011497    0.012050    0.014083    0.019445
     0.020486    0.022011    0.030608    0.031655    0.033076    0.034341
     0.038776    0.039955    0.042868    0.045360    0.045836    0.046063
     0.046596    0.047900    0.048281    0.049025    0.049349    0.050880
     0.051404    0.052430    0.054600    0.054650    0.054724    0.055312
     0.055802    0.056577    0.056661    0.056863    0.058140    0.058823
     0.059613    0.061395    0.066332    0.068645    0.069959    0.074955
     0.077787    0.081930    0.082788    0.082872    0.083324    0.091937
     0.095742    0.099188    0.115113    0.118657    0.128970    0.144206
     0.146370    0.153120    0.159481    0.160010    0.160117    0.160918
     0.168547    0.168702    0.171572    0.175501    0.176949    0.181528
     0.191703    0.198219    0.200002    0.204540    0.219579    0.246877
     0.251082    0.254697    0.260198    0.267927    0.269218    0.273362
     0.278240    0.284260    0.287684    0.290217    0.290828    0.291791
     0.292520    0.293885    0.296178    0.304601    0.307243    0.331144
     0.335911    0.338391    0.338961    0.339109    0.339416    0.339513
     0.339748    0.340080    0.340465    0.340778    0.340927    0.341416
     0.341538    0.341696    0.342122    0.342405    0.342778    0.343180
     0.343267    0.343957    0.344092    0.383007    0.394165    0.396656
     0.397863    0.402863    0.410027    0.414555    0.512724    0.517842
     0.518553    0.523006    0.546233    0.904719    0.936711

 Minimum Search - Taking Simple RFO Step
 Searching for Lamda that Minimizes Along All modes
 Value Taken    Lamda =  -0.00156371
 Step Taken.  Stepsize is  0.284138

                             Maximum     Tolerance    Cnvgd?
         Gradient           0.005100      0.000300      NO
         Displacement       0.093823      0.001200      NO
         Energy change     -0.000697      0.000001      NO


 New Cartesian Coordinates Obtained by Inverse Iteration

 Displacement from previous Coordinates is:  1.694339
 ----------------------------------------------------------------
             Standard Nuclear Orientation (Angstroms)
    I     Atom           X                Y                Z
 ----------------------------------------------------------------
    1      C      -2.7076798367     1.1542165450    -0.2009363359
    2      H      -2.6126828969     1.3789585777    -1.2726520731
    3      C      -1.7211961652     0.0057192541     0.0771839806
    4      H      -1.7524455792    -0.2601591011     1.1380319411
    5      O      -0.4117526739     0.5318596525    -0.2357407105
    6      C      -2.0488981921    -1.2387070789    -0.7562239133
    7      H      -1.9143354765    -1.0108522101    -1.8194757692
    8      H      -1.3674891022    -2.0553808630    -0.5128608236
    9      C      -3.4865423863    -1.7032296372    -0.5128316790
   10      H      -3.6016527929    -1.9994265847     0.5437377413
   11      C      -3.8507398232    -2.9434941620    -1.3011752357
   12      O      -3.1026601307    -3.5712723540    -2.0081757991
   13      H      -4.9067228096    -3.2750752597    -1.1686933856
   14      C      -4.5001754495    -0.5736483244    -0.7782958193
   15      H      -5.5145482727    -0.9113326152    -0.5416192277
   16      H      -4.4883514011    -0.3225451167    -1.8463583266
   17      C      -4.1489048701     0.6691615342     0.0475966858
   18      H      -4.8542756193     1.4701207246    -0.1889740353
   19      H      -4.2854969503     0.4385330709     1.1107771816
   20      C      -2.3470801648     2.4636184401     0.5538803348
   21      H      -1.2960368141     2.6537138794     0.3216840928
   22      C      -3.1536420656     3.6614312430     0.0302245863
   23      H      -2.7740466245     4.5945040087     0.4569474452
   24      H      -3.0848984892     3.7441693286    -1.0587553394
   25      H      -4.2132095553     3.5918819434     0.2962140595
   26      C      -2.4704417852     2.3627852462     2.0826869328
   27      H      -1.8636293962     1.5514010452     2.4932808141
   28      H      -3.5057082916     2.2012487051     2.4000765174
   29      H      -2.1316474946     3.2926699642     2.5491107788
   30      O       1.7251702803     0.5216253782    -0.7535846293
   31      C       2.9908444282    -0.1176774489    -0.8362368164
   32      H       2.9111798716    -1.1083325655    -1.2988875971
   33      C       0.7380589829    -0.2337881090    -0.0627945555
   34      H       0.6437285463    -1.2274487242    -0.5302637427
   35      C       3.8529573327     0.7252039910    -1.7774028247
   36      O       4.2835884474     0.3383571450    -2.8285546651
   37      O       4.1386500117     1.9321882194    -1.2471357610
   38      H       4.6902071615     2.4102054796    -1.8837991638
   39      C       3.5913107861    -0.2583707595     0.5700949878
   40      H       3.7462757478     0.7502832603     0.9800075999
   41      O       4.8249498896    -0.9463759089     0.4525828516
   42      H       5.1191210251    -1.2029382082     1.3343164154
   43      C       2.5979840874    -1.0198000151     1.4401729341
   44      H       2.5385684066    -2.0506282341     1.0758397109
   45      O       3.0676620089    -1.1515783729     2.7902448253
   46      H       3.1517239401    -0.2702769949     3.1760570151
   47      C       1.1963960041    -0.4052167897     1.4017112563
   48      H       1.2142164992     0.5985274652     1.8532920571
   49      O       0.2835091706    -1.2502094087     2.0907389120
   50      H       0.7202941678    -1.5760754317     2.8873924916
 ----------------------------------------------------------------
 Molecular Point Group                 C1    NOp =  1
 Largest Abelian Subgroup              C1    NOp =  1
 Nuclear Repulsion Energy =  2306.7300143232 hartrees
 There are       93 alpha and       93 beta electrons
 Applying Cartesian multipole field
    Component          Value
    ---------          -----
     (2,0,0)        1.00000E-12
     (0,2,0)        2.00000E-11
     (0,0,2)       -3.00000E-11
 Nucleus-field energy     =     0.0000000048 hartrees
 Requested basis set is 6-311++G(d,p)
 There are 274 shells and 710 basis functions
 A cutoff of  1.0D-11 yielded  27025 shell pairs
 There are    176238 function pairs (    186577 Cartesian)
 Smallest overlap matrix eigenvalue = 8.86E-07

 Q-Chem warning in module stvman/mkSTV.C, line 306:

 Overlap eigenvalue is smaller than square root of threshold
 Use THRESH >= 12 to get rid of this warning

 Linear dependence detected in AO basis
 Tighter screening thresholds may be required for diffuse basis sets
 Use S2THRESH > 14 and THRESH = 14 in case of SCF convergence issues
 Number of orthogonalized atomic orbitals = 709
 Maximum deviation from orthogonality = 4.407E-10
 Guess MOs from SCF MO coefficient file

 -----------------------------------------------------------------------
  General SCF calculation program by
  Eric Jon Sundstrom, Paul Horn, Yuezhi Mao, Dmitri Zuev, Alec White,
  David Stuck, Shaama M.S., Shane Yost, Joonho Lee, David Small,
  Daniel Levine, Susi Lehtola, Hugh Burton, Evgeny Epifanovsky
 -----------------------------------------------------------------------
 Exchange:     0.2000 Hartree-Fock + 0.0800 Slater + 0.7200 B88
 Correlation:  0.1900 VWN1RPA + 0.8100 LYP
 Using SG-1 standard quadrature grid
 using 6 threads for integral computing
 -------------------------------------------------------
 OpenMP Integral computing Module                
 Release: version 2.0, May 2017, Q-Chem Inc. Pleasanton 
 -------------------------------------------------------
 -------------------------------------------------------
 OpenMP BLAS3 based DFT computing Module                
 Release: version 1.0, May 2013, Q-Chem Inc. Pittsburgh 
 -------------------------------------------------------
 A restricted SCF calculation will be
 performed using DIIS
 SCF converges when DIIS error is below 1.0e-08
 ---------------------------------------
  Cycle       Energy         DIIS error
 ---------------------------------------
    1   -1227.4525999135      7.84e-04  
    2   -1227.4959055880      1.29e-04  
    3   -1227.4952000830      1.92e-04  
    4   -1227.4967719195      1.58e-05  
    5   -1227.4967792497      1.01e-05  
    6   -1227.4967836888      4.02e-06  
    7   -1227.4967843523      1.14e-06  
    8   -1227.4967844116      2.92e-07  
    9   -1227.4967844155      9.43e-08  
   10   -1227.4967844157      3.30e-08  
   11   -1227.4967844158      1.81e-08  
   12   -1227.4967844157      3.99e-09  Convergence criterion met
 ---------------------------------------
 SCF time:   CPU 2138.93s  wall 377.00s 
 SCF   energy in the final basis set =    -1227.4967844157
 Total energy in the final basis set =    -1227.4967844157

 --------------------------------------------------------------

                    Orbital Energies (a.u.)
 --------------------------------------------------------------

 Alpha MOs
 -- Occupied --
-19.186 -19.169 -19.157 -19.149 -19.149 -19.139 -19.132 -19.131
-10.322 -10.296 -10.267 -10.260 -10.255 -10.253 -10.250 -10.230
-10.196 -10.186 -10.178 -10.177 -10.174 -10.172 -10.159 -10.158
 -1.131  -1.098  -1.076  -1.062  -1.055  -1.044  -1.041  -1.033
 -0.857  -0.812  -0.809  -0.797  -0.753  -0.748  -0.700  -0.687
 -0.674  -0.662  -0.647  -0.626  -0.611  -0.600  -0.569  -0.563
 -0.562  -0.549  -0.544  -0.523  -0.515  -0.507  -0.501  -0.496
 -0.491  -0.485  -0.481  -0.466  -0.456  -0.449  -0.448  -0.446
 -0.438  -0.431  -0.424  -0.417  -0.407  -0.400  -0.399  -0.395
 -0.387  -0.381  -0.378  -0.376  -0.372  -0.366  -0.359  -0.350
 -0.347  -0.343  -0.342  -0.338  -0.323  -0.319  -0.314  -0.307
 -0.304  -0.297  -0.286  -0.273  -0.263
 -- Virtual --
 -0.040  -0.035  -0.024  -0.013  -0.009  -0.006  -0.000   0.001
  0.008   0.015   0.019   0.024   0.025   0.033   0.034   0.040
  0.043   0.044   0.049   0.054   0.056   0.058   0.062   0.068
  0.070   0.072   0.074   0.077   0.082   0.084   0.087   0.089
  0.093   0.096   0.098   0.099   0.100   0.102   0.105   0.108
  0.110   0.114   0.116   0.118   0.120   0.123   0.126   0.127
  0.129   0.130   0.134   0.137   0.137   0.138   0.141   0.143
  0.146   0.148   0.151   0.152   0.154   0.157   0.158   0.159
  0.160   0.162   0.164   0.166   0.168   0.172   0.174   0.177
  0.180   0.183   0.188   0.190   0.192   0.192   0.194   0.196
  0.199   0.199   0.200   0.206   0.210   0.213   0.215   0.218
  0.220   0.221   0.225   0.228   0.231   0.233   0.235   0.238
  0.241   0.242   0.245   0.246   0.249   0.251   0.257   0.258
  0.260   0.261   0.266   0.270   0.272   0.273   0.277   0.282
  0.283   0.287   0.291   0.292   0.295   0.298   0.299   0.301
  0.305   0.309   0.312   0.314   0.315   0.318   0.322   0.325
  0.326   0.331   0.334   0.336   0.337   0.341   0.344   0.345
  0.351   0.352   0.356   0.358   0.361   0.362   0.365   0.366
  0.371   0.375   0.378   0.380   0.385   0.388   0.394   0.398
  0.400   0.406   0.409   0.412   0.420   0.422   0.427   0.429
  0.435   0.443   0.451   0.453   0.463   0.467   0.471   0.474
  0.479   0.486   0.487   0.497   0.502   0.505   0.515   0.521
  0.523   0.530   0.537   0.543   0.552   0.553   0.560   0.564
  0.572   0.574   0.579   0.585   0.595   0.597   0.600   0.602
  0.613   0.617   0.620   0.629   0.633   0.634   0.640   0.647
  0.655   0.658   0.660   0.665   0.674   0.680   0.687   0.689
  0.695   0.697   0.702   0.705   0.708   0.715   0.721   0.731
  0.734   0.745   0.750   0.751   0.754   0.757   0.761   0.768
  0.772   0.776   0.780   0.784   0.788   0.790   0.796   0.798
  0.804   0.811   0.814   0.816   0.829   0.834   0.838   0.846
  0.850   0.869   0.880   0.890   0.911   0.917   0.935   0.941
  0.949   0.962   0.965   0.993   0.997   0.998   1.012   1.015
  1.036   1.038   1.057   1.062   1.069   1.078   1.090   1.102
  1.102   1.122   1.127   1.135   1.144   1.151   1.154   1.162
  1.169   1.175   1.178   1.180   1.191   1.197   1.203   1.206
  1.210   1.223   1.229   1.234   1.243   1.248   1.253   1.263
  1.266   1.283   1.288   1.289   1.296   1.307   1.324   1.327
  1.342   1.359   1.379   1.382   1.386   1.397   1.416   1.432
  1.444   1.447   1.458   1.463   1.472   1.478   1.480   1.491
  1.502   1.506   1.508   1.513   1.522   1.531   1.545   1.551
  1.555   1.559   1.565   1.568   1.573   1.577   1.581   1.586
  1.589   1.595   1.602   1.612   1.614   1.619   1.623   1.628
  1.630   1.636   1.644   1.646   1.649   1.655   1.658   1.665
  1.670   1.675   1.679   1.684   1.692   1.695   1.716   1.717
  1.722   1.730   1.735   1.749   1.755   1.759   1.768   1.773
  1.781   1.788   1.794   1.800   1.809   1.811   1.823   1.825
  1.843   1.846   1.853   1.854   1.868   1.872   1.894   1.898
  1.917   1.921   1.926   1.930   1.954   1.957   1.964   1.971
  1.975   2.005   2.008   2.032   2.032   2.041   2.045   2.056
  2.061   2.072   2.078   2.084   2.086   2.099   2.106   2.126
  2.129   2.144   2.148   2.165   2.165   2.168   2.175   2.186
  2.209   2.222   2.228   2.230   2.247   2.260   2.268   2.274
  2.284   2.293   2.304   2.314   2.345   2.348   2.365   2.386
  2.396   2.400   2.404   2.425   2.437   2.444   2.485   2.493
  2.517   2.526   2.528   2.532   2.540   2.543   2.547   2.570
  2.574   2.580   2.587   2.588   2.601   2.603   2.628   2.631
  2.639   2.645   2.653   2.667   2.674   2.687   2.694   2.706
  2.715   2.725   2.734   2.757   2.765   2.778   2.781   2.790
  2.800   2.811   2.819   2.825   2.843   2.846   2.855   2.868
  2.880   2.886   2.890   2.900   2.903   2.919   2.923   2.934
  2.940   2.946   2.958   2.965   2.981   2.997   3.000   3.002
  3.005   3.022   3.037   3.044   3.063   3.070   3.081   3.089
  3.099   3.102   3.105   3.119   3.135   3.138   3.146   3.160
  3.171   3.174   3.181   3.195   3.212   3.214   3.228   3.252
  3.268   3.278   3.290   3.298   3.313   3.327   3.335   3.368
  3.371   3.383   3.408   3.435   3.443   3.478   3.494   3.526
  3.528   3.562   3.572   3.622   3.683   3.777   3.783   3.799
  3.806   3.807   3.840   3.842   3.845   3.854   3.888   3.904
  3.918   3.926   3.939   3.961   3.982   3.996   3.997   4.023
  4.072   4.097   4.114   4.132   4.165   4.175   4.177   4.234
  4.248   4.270   4.296   4.300   4.323   4.330   4.392   4.408
  4.988   5.059   5.079   5.099   5.108   5.116   5.155   5.188
  5.192   5.206   5.369   5.377   5.420   5.438   5.461   5.501
  5.603   5.615   5.653   5.659   5.726   5.739   5.811   5.850
 23.754  23.765  23.796  23.809  23.818  23.832  23.851  23.869
 23.877  23.889  23.899  23.935  23.951  23.981  23.989  24.016
 49.870  49.901  49.946  49.951  49.969  49.975  50.014  50.017
 --------------------------------------------------------------

          Ground-State Mulliken Net Atomic Charges

     Atom                 Charge (a.u.)
  ----------------------------------------
      1 C                     0.145397
      2 H                     0.230679
      3 C                    -1.160402
      4 H                     0.305583
      5 O                     0.204793
      6 C                    -0.651903
      7 H                     0.227589
      8 H                     0.161757
      9 C                     0.716073
     10 H                     0.207515
     11 C                    -0.334463
     12 O                    -0.209040
     13 H                     0.109006
     14 C                    -0.694973
     15 H                     0.179259
     16 H                     0.169237
     17 C                    -0.326125
     18 H                     0.176661
     19 H                     0.151834
     20 C                     0.429121
     21 H                     0.223732
     22 C                    -0.624730
     23 H                     0.152622
     24 H                     0.133880
     25 H                     0.136490
     26 C                    -0.706176
     27 H                     0.130373
     28 H                     0.151384
     29 H                     0.155076
     30 O                     0.104659
     31 C                    -0.402045
     32 H                     0.259916
     33 C                    -0.373065
     34 H                     0.298771
     35 C                     0.114963
     36 O                    -0.207627
     37 O                    -0.129761
     38 H                     0.297218
     39 C                    -0.200574
     40 H                     0.277028
     41 O                    -0.143918
     42 H                     0.261936
     43 C                    -0.690187
     44 H                     0.296405
     45 O                    -0.213356
     46 H                     0.278290
     47 C                    -0.036160
     48 H                     0.263124
     49 O                    -0.109413
     50 H                     0.263547
  ----------------------------------------
  Sum of atomic charges =     0.000000

 -----------------------------------------------------------------
                    Cartesian Multipole Moments
 -----------------------------------------------------------------
    Charge (ESU x 10^10)
                 0.0000
    Dipole Moment (Debye)
         X      -1.3253      Y       2.4685      Z       5.2179
       Tot       5.9226
    Quadrupole Moments (Debye-Ang)
        XX    -136.1656     XY       6.1045     YY    -154.2677
        XZ      10.7504     YZ      -8.6914     ZZ    -151.6198
    Octopole Moments (Debye-Ang^2)
       XXX      -4.5642    XXY      38.1190    XYY      66.0281
       YYY      48.8462    XXZ      59.7150    XYZ       8.9283
       YYZ      24.1503    XZZ      26.7128    YZZ      33.2604
       ZZZ      61.9849
    Hexadecapole Moments (Debye-Ang^3)
      XXXX   -8390.0089   XXXY     372.6199   XXYY   -1820.5896
      XYYY      -9.3216   YYYY   -2866.8092   XXXZ     196.9166
      XXYZ    -193.1610   XYYZ    -184.7469   YYYZ    -297.1374
      XXZZ   -1827.0509   XYZZ      30.1732   YYZZ    -813.2155
      XZZZ      78.9016   YZZZ    -183.4764   ZZZZ   -1866.0185
 -----------------------------------------------------------------
 Calculating analytic gradient of the SCF energy
 Gradient of SCF Energy
            1           2           3           4           5           6
    1  -0.0000832  -0.0000061  -0.0007383  -0.0005371  -0.0010348   0.0002350
    2  -0.0005118  -0.0000395   0.0013846   0.0000259  -0.0011857  -0.0005659
    3  -0.0001176  -0.0001032   0.0006067  -0.0005898  -0.0022522   0.0001385
            7           8           9          10          11          12
    1  -0.0003617  -0.0005177   0.0004470   0.0000659   0.0005480  -0.0003282
    2   0.0000294   0.0003916   0.0000211   0.0000307   0.0010599  -0.0002601
    3  -0.0002906   0.0003096   0.0004136   0.0001853  -0.0027765   0.0011916
           13          14          15          16          17          18
    1  -0.0003899  -0.0006388   0.0001748  -0.0000263   0.0003752  -0.0000861
    2  -0.0005452  -0.0000277  -0.0000484  -0.0000634   0.0001977  -0.0001788
    3   0.0006895   0.0001453   0.0001011  -0.0001059  -0.0001842  -0.0000540
           19          20          21          22          23          24
    1   0.0001058  -0.0000245  -0.0000482   0.0001638   0.0000333  -0.0000685
    2   0.0001124   0.0001366  -0.0002053  -0.0000017  -0.0000193  -0.0000730
    3   0.0000293  -0.0001277   0.0001784   0.0001516  -0.0000046   0.0000849
           25          26          27          28          29          30
    1   0.0000843   0.0000883  -0.0000306  -0.0000939  -0.0000948   0.0005867
    2   0.0000925   0.0003580   0.0000819  -0.0002463   0.0000729  -0.0000895
    3   0.0000425   0.0000307  -0.0001484   0.0000393   0.0000122   0.0004041
           31          32          33          34          35          36
    1   0.0014634   0.0005524   0.0002377   0.0007277  -0.0063313   0.0019289
    2  -0.0014090   0.0000308   0.0019687  -0.0001316   0.0035619  -0.0005906
    3   0.0014785   0.0000368   0.0011261  -0.0005852  -0.0067852   0.0035614
           37          38          39          40          41          42
    1   0.0023521  -0.0001907  -0.0015056   0.0001824  -0.0005593   0.0006046
    2  -0.0017617   0.0001185  -0.0006099   0.0001986  -0.0000762  -0.0000216
    3   0.0005894   0.0005621   0.0004793   0.0002478   0.0002577  -0.0000037
           43          44          45          46          47          48
    1   0.0002441   0.0000113  -0.0001032   0.0001712   0.0001205   0.0001293
    2   0.0003431  -0.0000484   0.0000930  -0.0002984  -0.0003069   0.0001445
    3   0.0007038  -0.0002499   0.0000596  -0.0000997  -0.0001519  -0.0001755
           49          50
    1   0.0025685  -0.0004033
    2  -0.0007449  -0.0003933
    3   0.0006745   0.0002745
 Max gradient component =       6.785E-03
 RMS gradient           =       1.085E-03
 Gradient time:  CPU 503.08 s  wall 84.86 s
 Geometry Optimization Parameters
   NAtoms,    NIC,     NZ,  NCons,   NDum,   NFix, NCnnct, MaxDiis
       50     399       0       0       0       0       0       0

 Cartesian Hessian Update
 Hessian Updated using BFGS Update


** GEOMETRY OPTIMIZATION IN DELOCALIZED INTERNAL COORDINATES **
   Searching for a Minimum

   Optimization Cycle:   5

                       Coordinates (Angstroms)
     ATOM                X               Y               Z
      1  C        -2.7076798367    1.1542165450   -0.2009363359
      2  H        -2.6126828969    1.3789585777   -1.2726520731
      3  C        -1.7211961652    0.0057192541    0.0771839806
      4  H        -1.7524455792   -0.2601591011    1.1380319411
      5  O        -0.4117526739    0.5318596525   -0.2357407105
      6  C        -2.0488981921   -1.2387070789   -0.7562239133
      7  H        -1.9143354765   -1.0108522101   -1.8194757692
      8  H        -1.3674891022   -2.0553808630   -0.5128608236
      9  C        -3.4865423863   -1.7032296372   -0.5128316790
     10  H        -3.6016527929   -1.9994265847    0.5437377413
     11  C        -3.8507398232   -2.9434941620   -1.3011752357
     12  O        -3.1026601307   -3.5712723540   -2.0081757991
     13  H        -4.9067228096   -3.2750752597   -1.1686933856
     14  C        -4.5001754495   -0.5736483244   -0.7782958193
     15  H        -5.5145482727   -0.9113326152   -0.5416192277
     16  H        -4.4883514011   -0.3225451167   -1.8463583266
     17  C        -4.1489048701    0.6691615342    0.0475966858
     18  H        -4.8542756193    1.4701207246   -0.1889740353
     19  H        -4.2854969503    0.4385330709    1.1107771816
     20  C        -2.3470801648    2.4636184401    0.5538803348
     21  H        -1.2960368141    2.6537138794    0.3216840928
     22  C        -3.1536420656    3.6614312430    0.0302245863
     23  H        -2.7740466245    4.5945040087    0.4569474452
     24  H        -3.0848984892    3.7441693286   -1.0587553394
     25  H        -4.2132095553    3.5918819434    0.2962140595
     26  C        -2.4704417852    2.3627852462    2.0826869328
     27  H        -1.8636293962    1.5514010452    2.4932808141
     28  H        -3.5057082916    2.2012487051    2.4000765174
     29  H        -2.1316474946    3.2926699642    2.5491107788
     30  O         1.7251702803    0.5216253782   -0.7535846293
     31  C         2.9908444282   -0.1176774489   -0.8362368164
     32  H         2.9111798716   -1.1083325655   -1.2988875971
     33  C         0.7380589829   -0.2337881090   -0.0627945555
     34  H         0.6437285463   -1.2274487242   -0.5302637427
     35  C         3.8529573327    0.7252039910   -1.7774028247
     36  O         4.2835884474    0.3383571450   -2.8285546651
     37  O         4.1386500117    1.9321882194   -1.2471357610
     38  H         4.6902071615    2.4102054796   -1.8837991638
     39  C         3.5913107861   -0.2583707595    0.5700949878
     40  H         3.7462757478    0.7502832603    0.9800075999
     41  O         4.8249498896   -0.9463759089    0.4525828516
     42  H         5.1191210251   -1.2029382082    1.3343164154
     43  C         2.5979840874   -1.0198000151    1.4401729341
     44  H         2.5385684066   -2.0506282341    1.0758397109
     45  O         3.0676620089   -1.1515783729    2.7902448253
     46  H         3.1517239401   -0.2702769949    3.1760570151
     47  C         1.1963960041   -0.4052167897    1.4017112563
     48  H         1.2142164992    0.5985274652    1.8532920571
     49  O         0.2835091706   -1.2502094087    2.0907389120
     50  H         0.7202941678   -1.5760754317    2.8873924916
   Point Group: c1    Number of degrees of freedom:   144


   Energy is  -1227.496784416

 Hessian Updated using BFGS Update

138 Hessian modes will be used to form the next step
  Hessian Eigenvalues:
     0.002010    0.004624    0.005064    0.005549    0.006027    0.006392
     0.006772    0.006894    0.007155    0.008051    0.009526    0.010166
     0.010740    0.011415    0.012040    0.013987    0.017064    0.019552
     0.020480    0.022010    0.030615    0.031749    0.033111    0.034373
     0.038694    0.039859    0.042693    0.045011    0.045504    0.045857
     0.046474    0.047688    0.048003    0.049001    0.049362    0.049761
     0.050980    0.052379    0.054486    0.054662    0.054722    0.055543
     0.056010    0.056553    0.056660    0.056865    0.058043    0.058187
     0.060266    0.062272    0.066230    0.068438    0.069624    0.075180
     0.077820    0.081928    0.082738    0.082879    0.083368    0.091678
     0.095636    0.098913    0.114977    0.123157    0.128946    0.143331
     0.145318    0.152632    0.159195    0.159923    0.160011    0.160016
     0.161505    0.168421    0.168707    0.170880    0.175149    0.178072
     0.180929    0.190207    0.198173    0.199845    0.206868    0.219688
     0.247126    0.250619    0.260030    0.262244    0.267931    0.272769
     0.277155    0.283980    0.286701    0.289446    0.290608    0.291789
     0.292345    0.293855    0.295650    0.303204    0.306860    0.326575
     0.331321    0.335998    0.338580    0.339007    0.339087    0.339399
     0.339541    0.339684    0.340079    0.340465    0.340805    0.340927
     0.341407    0.341522    0.341729    0.342285    0.342401    0.342760
     0.343173    0.343261    0.344041    0.347846    0.384516    0.394165
     0.397103    0.399535    0.402973    0.410139    0.437108    0.510116
     0.517441    0.518220    0.522135    0.546518    0.876963    0.935817

 Minimum Search - Taking Simple RFO Step
 Searching for Lamda that Minimizes Along All modes
 Value Taken    Lamda =  -0.00132704
 Step Taken.  Stepsize is  0.267161

                             Maximum     Tolerance    Cnvgd?
         Gradient           0.008319      0.000300      NO
         Displacement       0.094276      0.001200      NO
         Energy change     -0.000329      0.000001      NO


 New Cartesian Coordinates Obtained by Inverse Iteration

 Displacement from previous Coordinates is:  1.571010
 ----------------------------------------------------------------
             Standard Nuclear Orientation (Angstroms)
    I     Atom           X                Y                Z
 ----------------------------------------------------------------
    1      C      -2.7011662842     1.1504761580    -0.1801281413
    2      H      -2.5868155542     1.4092715904    -1.2424283000
    3      C      -1.7210448311    -0.0078305289     0.0808148184
    4      H      -1.7658071110    -0.2986543454     1.1340088122
    5      O      -0.4085165506     0.5291053614    -0.2011824757
    6      C      -2.0408597014    -1.2262512847    -0.7955060367
    7      H      -1.8823246908    -0.9674577522    -1.8484073246
    8      H      -1.3681476305    -2.0547073552    -0.5664951600
    9      C      -3.4839730094    -1.6930666460    -0.5936288139
   10      H      -3.6213215728    -2.0173150572     0.4514892280
   11      C      -3.8375926508    -2.9087445661    -1.4240800770
   12      O      -3.0810840261    -3.5061581224    -2.1528412762
   13      H      -4.8951584301    -3.2415464793    -1.3202189557
   14      C      -4.4837413933    -0.5508559117    -0.8491654909
   15      H      -5.5058445734    -0.8900504832    -0.6500002159
   16      H      -4.4430888327    -0.2636697318    -1.9073005930
   17      C      -4.1483360117     0.6607070615     0.0259539444
   18      H      -4.8472273829     1.4711776300    -0.1976288685
   19      H      -4.3072797922     0.3932183383     1.0773379098
   20      C      -2.3493480557     2.4359191305     0.6194470269
   21      H      -1.2916824222     2.6282765373     0.4158484150
   22      C      -3.1358638078     3.6536187631     0.1116953722
   23      H      -2.7676070919     4.5709964986     0.5807888438
   24      H      -3.0330250265     3.7726047165    -0.9714899165
   25      H      -4.2031467332     3.5777673166     0.3427791875
   26      C      -2.5058266808     2.2917799461     2.1413123157
   27      H      -1.9211743024     1.4583490860     2.5402762084
   28      H      -3.5500218737     2.1404314919     2.4324149174
   29      H      -2.1607661041     3.2016075662     2.6416738081
   30      O       1.7148739887     0.4654902811    -0.7660486170
   31      C       2.9721207256    -0.1931223742    -0.8309441283
   32      H       2.8668914032    -1.2101208380    -1.2275306784
   33      C       0.7367035656    -0.2405622258    -0.0119538026
   34      H       0.6215695828    -1.2545609499    -0.4259114900
   35      C       3.8312808929     0.5746653697    -1.8344503294
   36      O       4.1820510570     0.1430007684    -2.9015755553
   37      O       4.0726707572     1.8376839141    -1.4253121467
   38      H       4.5699730038     2.2767911237    -2.1330854380
   39      C       3.6008205624    -0.2465494488     0.5681539661
   40      H       3.7617445356     0.7850884742     0.9120391059
   41      O       4.8330846311    -0.9411457271     0.4781309998
   42      H       5.1339394398    -1.1398608098     1.3738851653
   43      C       2.6202195129    -0.9527400853     1.4999510014
   44      H       2.5488196155    -2.0029809246     1.1975337363
   45      O       3.1158369131    -1.0062454453     2.8463558602
   46      H       3.2028907434    -0.1026842121     3.1799921226
   47      C       1.2219886879    -0.3303253607     1.4540238893
   48      H       1.2565648767     0.6967498494     1.8480886637
   49      O       0.3168313631    -1.1200462047     2.2162785494
   50      H       0.7764219557    -1.3989802792     3.0194958844
 ----------------------------------------------------------------
 Molecular Point Group                 C1    NOp =  1
 Largest Abelian Subgroup              C1    NOp =  1
 Nuclear Repulsion Energy =  2305.8650751191 hartrees
 There are       93 alpha and       93 beta electrons
 Applying Cartesian multipole field
    Component          Value
    ---------          -----
     (2,0,0)        1.00000E-12
     (0,2,0)        2.00000E-11
     (0,0,2)       -3.00000E-11
 Nucleus-field energy     =    -0.0000000002 hartrees
 Requested basis set is 6-311++G(d,p)
 There are 274 shells and 710 basis functions
 A cutoff of  1.0D-11 yielded  27022 shell pairs
 There are    176276 function pairs (    186621 Cartesian)
 Smallest overlap matrix eigenvalue = 9.24E-07

 Q-Chem warning in module stvman/mkSTV.C, line 306:

 Overlap eigenvalue is smaller than square root of threshold
 Use THRESH >= 12 to get rid of this warning

 Linear dependence detected in AO basis
 Tighter screening thresholds may be required for diffuse basis sets
 Use S2THRESH > 14 and THRESH = 14 in case of SCF convergence issues
 Number of orthogonalized atomic orbitals = 709
 Maximum deviation from orthogonality = 4.226E-10
 Guess MOs from SCF MO coefficient file

 -----------------------------------------------------------------------
  General SCF calculation program by
  Eric Jon Sundstrom, Paul Horn, Yuezhi Mao, Dmitri Zuev, Alec White,
  David Stuck, Shaama M.S., Shane Yost, Joonho Lee, David Small,
  Daniel Levine, Susi Lehtola, Hugh Burton, Evgeny Epifanovsky
 -----------------------------------------------------------------------
 Exchange:     0.2000 Hartree-Fock + 0.0800 Slater + 0.7200 B88
 Correlation:  0.1900 VWN1RPA + 0.8100 LYP
 Using SG-1 standard quadrature grid
 using 6 threads for integral computing
 -------------------------------------------------------
 OpenMP Integral computing Module                
 Release: version 2.0, May 2017, Q-Chem Inc. Pleasanton 
 -------------------------------------------------------
 -------------------------------------------------------
 OpenMP BLAS3 based DFT computing Module                
 Release: version 1.0, May 2013, Q-Chem Inc. Pittsburgh 
 -------------------------------------------------------
 A restricted SCF calculation will be
 performed using DIIS
 SCF converges when DIIS error is below 1.0e-08
 ---------------------------------------
  Cycle       Energy         DIIS error
 ---------------------------------------
    1   -1227.4579754115      7.15e-04  
    2   -1227.4962933096      1.08e-04  
    3   -1227.4959807901      1.52e-04  
    4   -1227.4969654286      1.99e-05  
    5   -1227.4969787566      1.07e-05  
    6   -1227.4969833998      4.64e-06  
    7   -1227.4969843497      1.23e-06  
    8   -1227.4969844228      3.53e-07  
    9   -1227.4969844288      1.46e-07  
   10   -1227.4969844298      6.04e-08  
   11   -1227.4969844300      2.87e-08  
   12   -1227.4969844302      8.19e-09  Convergence criterion met
 ---------------------------------------
 SCF time:   CPU 2137.34s  wall 376.00s 
 SCF   energy in the final basis set =    -1227.4969844302
 Total energy in the final basis set =    -1227.4969844302

 --------------------------------------------------------------

                    Orbital Energies (a.u.)
 --------------------------------------------------------------

 Alpha MOs
 -- Occupied --
-19.186 -19.169 -19.157 -19.149 -19.149 -19.140 -19.132 -19.131
-10.322 -10.296 -10.268 -10.261 -10.255 -10.253 -10.250 -10.231
-10.197 -10.186 -10.178 -10.177 -10.175 -10.172 -10.159 -10.158
 -1.130  -1.098  -1.076  -1.061  -1.055  -1.043  -1.040  -1.033
 -0.857  -0.813  -0.809  -0.796  -0.753  -0.749  -0.699  -0.686
 -0.674  -0.662  -0.646  -0.626  -0.612  -0.600  -0.569  -0.563
 -0.562  -0.549  -0.543  -0.523  -0.515  -0.507  -0.500  -0.496
 -0.491  -0.485  -0.481  -0.466  -0.456  -0.449  -0.448  -0.447
 -0.439  -0.432  -0.424  -0.418  -0.407  -0.400  -0.399  -0.394
 -0.387  -0.382  -0.378  -0.376  -0.373  -0.366  -0.359  -0.350
 -0.347  -0.343  -0.341  -0.339  -0.323  -0.318  -0.314  -0.307
 -0.304  -0.297  -0.286  -0.273  -0.264
 -- Virtual --
 -0.041  -0.035  -0.023  -0.013  -0.010  -0.005  -0.001   0.001
  0.008   0.014   0.019   0.023   0.025   0.032   0.034   0.041
  0.043   0.044   0.048   0.053   0.056   0.058   0.062   0.068
  0.071   0.071   0.074   0.078   0.081   0.085   0.087   0.090
  0.093   0.095   0.097   0.099   0.101   0.102   0.106   0.107
  0.110   0.114   0.116   0.117   0.119   0.123   0.125   0.127
  0.129   0.130   0.135   0.136   0.137   0.138   0.140   0.143
  0.145   0.148   0.151   0.152   0.155   0.156   0.158   0.158
  0.160   0.162   0.164   0.166   0.169   0.171   0.174   0.177
  0.179   0.183   0.188   0.190   0.191   0.192   0.194   0.197
  0.198   0.200   0.201   0.206   0.209   0.212   0.214   0.218
  0.220   0.221   0.224   0.228   0.230   0.232   0.235   0.238
  0.240   0.243   0.244   0.246   0.249   0.251   0.257   0.259
  0.262   0.263   0.265   0.270   0.271   0.273   0.277   0.280
  0.282   0.289   0.291   0.293   0.295   0.297   0.299   0.301
  0.307   0.308   0.312   0.314   0.315   0.318   0.322   0.323
  0.328   0.329   0.333   0.336   0.338   0.341   0.344   0.345
  0.349   0.353   0.356   0.360   0.361   0.364   0.365   0.367
  0.372   0.374   0.377   0.379   0.383   0.387   0.394   0.397
  0.401   0.406   0.409   0.415   0.418   0.422   0.429   0.430
  0.435   0.443   0.450   0.453   0.463   0.464   0.471   0.472
  0.481   0.485   0.490   0.496   0.499   0.506   0.514   0.517
  0.525   0.528   0.536   0.542   0.551   0.553   0.559   0.563
  0.570   0.573   0.579   0.585   0.593   0.594   0.599   0.604
  0.612   0.615   0.623   0.628   0.633   0.636   0.639   0.647
  0.653   0.657   0.660   0.666   0.674   0.677   0.686   0.690
  0.691   0.697   0.699   0.705   0.708   0.718   0.721   0.731
  0.733   0.745   0.751   0.752   0.752   0.760   0.764   0.765
  0.771   0.777   0.780   0.783   0.787   0.791   0.794   0.797
  0.801   0.810   0.816   0.817   0.830   0.832   0.839   0.847
  0.851   0.871   0.879   0.891   0.911   0.916   0.933   0.940
  0.949   0.964   0.969   0.993   0.995   1.004   1.010   1.014
  1.034   1.042   1.056   1.066   1.068   1.079   1.088   1.100
  1.109   1.121   1.125   1.132   1.142   1.148   1.150   1.167
  1.169   1.173   1.177   1.182   1.186   1.197   1.203   1.208
  1.210   1.224   1.229   1.235   1.241   1.249   1.253   1.266
  1.268   1.282   1.286   1.291   1.299   1.306   1.319   1.325
  1.338   1.358   1.377   1.384   1.387   1.400   1.418   1.431
  1.446   1.447   1.455   1.463   1.469   1.480   1.482   1.490
  1.502   1.507   1.509   1.513   1.524   1.530   1.544   1.549
  1.553   1.559   1.563   1.567   1.573   1.577   1.582   1.587
  1.589   1.595   1.602   1.611   1.614   1.619   1.622   1.626
  1.629   1.635   1.642   1.646   1.649   1.653   1.657   1.665
  1.669   1.672   1.678   1.683   1.689   1.697   1.714   1.716
  1.722   1.727   1.734   1.748   1.754   1.761   1.769   1.772
  1.782   1.788   1.793   1.801   1.808   1.810   1.820   1.827
  1.841   1.844   1.852   1.854   1.867   1.873   1.894   1.898
  1.914   1.918   1.926   1.928   1.953   1.962   1.969   1.971
  1.974   2.003   2.007   2.031   2.032   2.040   2.042   2.056
  2.062   2.072   2.078   2.083   2.084   2.099   2.104   2.127
  2.128   2.143   2.146   2.163   2.163   2.165   2.175   2.183
  2.210   2.220   2.224   2.233   2.249   2.261   2.267   2.272
  2.285   2.293   2.303   2.311   2.345   2.350   2.363   2.387
  2.395   2.400   2.404   2.424   2.435   2.444   2.485   2.493
  2.516   2.525   2.529   2.532   2.539   2.544   2.548   2.568
  2.575   2.578   2.588   2.589   2.601   2.602   2.628   2.631
  2.640   2.646   2.653   2.666   2.674   2.682   2.693   2.704
  2.714   2.725   2.734   2.756   2.765   2.780   2.784   2.789
  2.800   2.811   2.819   2.826   2.841   2.846   2.854   2.867
  2.877   2.886   2.891   2.898   2.902   2.917   2.923   2.933
  2.940   2.946   2.958   2.965   2.981   2.997   2.999   3.001
  3.004   3.024   3.040   3.045   3.060   3.069   3.084   3.088
  3.097   3.101   3.107   3.119   3.132   3.137   3.146   3.162
  3.168   3.174   3.177   3.195   3.211   3.214   3.229   3.250
  3.264   3.278   3.289   3.300   3.311   3.326   3.333   3.357
  3.368   3.387   3.406   3.434   3.442   3.473   3.492   3.522
  3.527   3.561   3.568   3.620   3.682   3.777   3.782   3.799
  3.805   3.806   3.840   3.841   3.844   3.853   3.887   3.904
  3.916   3.927   3.940   3.959   3.980   3.995   4.000   4.024
  4.071   4.096   4.114   4.130   4.166   4.173   4.178   4.232
  4.249   4.270   4.293   4.300   4.321   4.327   4.389   4.406
  4.988   5.059   5.077   5.096   5.107   5.116   5.157   5.188
  5.191   5.209   5.369   5.375   5.422   5.437   5.458   5.500
  5.599   5.613   5.646   5.653   5.724   5.735   5.805   5.852
 23.755  23.764  23.797  23.806  23.816  23.831  23.850  23.867
 23.876  23.887  23.896  23.935  23.951  23.980  23.989  24.016
 49.870  49.901  49.945  49.950  49.966  49.973  50.013  50.019
 --------------------------------------------------------------

          Ground-State Mulliken Net Atomic Charges

     Atom                 Charge (a.u.)
  ----------------------------------------
      1 C                     0.177474
      2 H                     0.232804
      3 C                    -1.158823
      4 H                     0.307753
      5 O                     0.205223
      6 C                    -0.697669
      7 H                     0.234916
      8 H                     0.144511
      9 C                     0.695095
     10 H                     0.205079
     11 C                    -0.325053
     12 O                    -0.209469
     13 H                     0.111268
     14 C                    -0.686255
     15 H                     0.180062
     16 H                     0.169584
     17 C                    -0.335605
     18 H                     0.175931
     19 H                     0.153151
     20 C                     0.437548
     21 H                     0.220299
     22 C                    -0.633694
     23 H                     0.152455
     24 H                     0.134254
     25 H                     0.135945
     26 C                    -0.704254
     27 H                     0.133748
     28 H                     0.150681
     29 H                     0.153583
     30 O                     0.107919
     31 C                    -0.388329
     32 H                     0.260097
     33 C                    -0.305531
     34 H                     0.308290
     35 C                     0.089921
     36 O                    -0.207589
     37 O                    -0.124765
     38 H                     0.294924
     39 C                    -0.220031
     40 H                     0.276221
     41 O                    -0.145498
     42 H                     0.262142
     43 C                    -0.666268
     44 H                     0.295174
     45 O                    -0.214251
     46 H                     0.277708
     47 C                    -0.072977
     48 H                     0.262822
     49 O                    -0.110347
     50 H                     0.259826
  ----------------------------------------
  Sum of atomic charges =     0.000000

 -----------------------------------------------------------------
                    Cartesian Multipole Moments
 -----------------------------------------------------------------
    Charge (ESU x 10^10)
                 0.0000
    Dipole Moment (Debye)
         X      -1.3461      Y       2.5655      Z       5.1628
       Tot       5.9201
    Quadrupole Moments (Debye-Ang)
        XX    -135.7062     XY       7.0506     YY    -153.8811
        XZ      10.4287     YZ      -9.3116     ZZ    -152.4895
    Octopole Moments (Debye-Ang^2)
       XXX      -5.3592    XXY      38.4463    XYY      60.6646
       YYY      44.4447    XXZ      55.3086    XYZ       6.9615
       YYZ      26.1814    XZZ      31.0531    YZZ      42.4203
       ZZZ      64.3409
    Hexadecapole Moments (Debye-Ang^3)
      XXXX   -8338.2795   XXXY     402.7041   XXYY   -1812.7239
      XYYY      18.5229   YYYY   -2756.5974   XXXZ     167.6444
      XXYZ    -213.5087   XYYZ    -182.2771   YYYZ    -339.8186
      XXZZ   -1826.4055   XYZZ      56.9446   YYZZ    -820.5055
      XZZZ      43.0314   YZZZ    -251.2616   ZZZZ   -2016.0201
 -----------------------------------------------------------------
 Calculating analytic gradient of the SCF energy
 Gradient of SCF Energy
            1           2           3           4           5           6
    1  -0.0000736  -0.0000409  -0.0001274  -0.0003395  -0.0010845  -0.0011783
    2  -0.0010337   0.0002885   0.0002676   0.0006361   0.0003367  -0.0002949
    3  -0.0004914  -0.0001983   0.0016037  -0.0008141  -0.0028387  -0.0000927
            7           8           9          10          11          12
    1  -0.0000616  -0.0006378  -0.0001359   0.0001635  -0.0022890   0.0023290
    2  -0.0000857   0.0003021   0.0005172  -0.0000895   0.0013928  -0.0018602
    3  -0.0004855   0.0002538   0.0003712  -0.0001171   0.0015245  -0.0020121
           13          14          15          16          17          18
    1  -0.0002510   0.0005267   0.0001391  -0.0000654   0.0000758  -0.0000660
    2   0.0000341   0.0001956  -0.0001162   0.0001444  -0.0005290  -0.0001498
    3   0.0001574   0.0001790   0.0001615  -0.0000511  -0.0002740  -0.0001349
           19          20          21          22          23          24
    1   0.0000222  -0.0005695   0.0006263   0.0003327   0.0000674   0.0000127
    2   0.0000822   0.0000822   0.0002362  -0.0000495   0.0001120   0.0000780
    3   0.0000107  -0.0000267   0.0001586   0.0001259  -0.0000190  -0.0000310
           25          26          27          28          29          30
    1   0.0001606   0.0000173   0.0000516  -0.0000063  -0.0000242  -0.0016658
    2  -0.0000722   0.0002565   0.0000208  -0.0001458   0.0000890  -0.0000570
    3   0.0000747  -0.0001714  -0.0000445  -0.0000100   0.0000078   0.0005531
           31          32          33          34          35          36
    1  -0.0035633  -0.0002616   0.0010718   0.0007282   0.0079247  -0.0020683
    2   0.0006931  -0.0001137   0.0002567   0.0003381  -0.0030636   0.0008561
    3  -0.0011287  -0.0001057   0.0008423  -0.0013059   0.0069385  -0.0041595
           37          38          39          40          41          42
    1  -0.0032210   0.0005403   0.0008124   0.0002849  -0.0004047   0.0005525
    2   0.0008732   0.0002103   0.0011569  -0.0001648  -0.0000200   0.0000463
    3  -0.0005649  -0.0007577  -0.0008655   0.0001889  -0.0004902   0.0012002
           43          44          45          46          47          48
    1  -0.0000156  -0.0001398  -0.0002014   0.0002481   0.0000618  -0.0002260
    2  -0.0005577  -0.0002896  -0.0008364   0.0009395  -0.0001248  -0.0001586
    3   0.0003395  -0.0003909  -0.0005411   0.0002716   0.0007825   0.0006326
           49          50
    1   0.0013578   0.0006108
    2  -0.0001288  -0.0005008
    3   0.0006938   0.0010507
 Max gradient component =       7.925E-03
 RMS gradient           =       1.243E-03
 Gradient time:  CPU 503.32 s  wall 84.88 s
 Geometry Optimization Parameters
   NAtoms,    NIC,     NZ,  NCons,   NDum,   NFix, NCnnct, MaxDiis
       50     399       0       0       0       0       0       0

 Cartesian Hessian Update
 Hessian Updated using BFGS Update


** GEOMETRY OPTIMIZATION IN DELOCALIZED INTERNAL COORDINATES **
   Searching for a Minimum

   Optimization Cycle:   6

                       Coordinates (Angstroms)
     ATOM                X               Y               Z
      1  C        -2.7011662842    1.1504761580   -0.1801281413
      2  H        -2.5868155542    1.4092715904   -1.2424283000
      3  C        -1.7210448311   -0.0078305289    0.0808148184
      4  H        -1.7658071110   -0.2986543454    1.1340088122
      5  O        -0.4085165506    0.5291053614   -0.2011824757
      6  C        -2.0408597014   -1.2262512847   -0.7955060367
      7  H        -1.8823246908   -0.9674577522   -1.8484073246
      8  H        -1.3681476305   -2.0547073552   -0.5664951600
      9  C        -3.4839730094   -1.6930666460   -0.5936288139
     10  H        -3.6213215728   -2.0173150572    0.4514892280
     11  C        -3.8375926508   -2.9087445661   -1.4240800770
     12  O        -3.0810840261   -3.5061581224   -2.1528412762
     13  H        -4.8951584301   -3.2415464793   -1.3202189557
     14  C        -4.4837413933   -0.5508559117   -0.8491654909
     15  H        -5.5058445734   -0.8900504832   -0.6500002159
     16  H        -4.4430888327   -0.2636697318   -1.9073005930
     17  C        -4.1483360117    0.6607070615    0.0259539444
     18  H        -4.8472273829    1.4711776300   -0.1976288685
     19  H        -4.3072797922    0.3932183383    1.0773379098
     20  C        -2.3493480557    2.4359191305    0.6194470269
     21  H        -1.2916824222    2.6282765373    0.4158484150
     22  C        -3.1358638078    3.6536187631    0.1116953722
     23  H        -2.7676070919    4.5709964986    0.5807888438
     24  H        -3.0330250265    3.7726047165   -0.9714899165
     25  H        -4.2031467332    3.5777673166    0.3427791875
     26  C        -2.5058266808    2.2917799461    2.1413123157
     27  H        -1.9211743024    1.4583490860    2.5402762084
     28  H        -3.5500218737    2.1404314919    2.4324149174
     29  H        -2.1607661041    3.2016075662    2.6416738081
     30  O         1.7148739887    0.4654902811   -0.7660486170
     31  C         2.9721207256   -0.1931223742   -0.8309441283
     32  H         2.8668914032   -1.2101208380   -1.2275306784
     33  C         0.7367035656   -0.2405622258   -0.0119538026
     34  H         0.6215695828   -1.2545609499   -0.4259114900
     35  C         3.8312808929    0.5746653697   -1.8344503294
     36  O         4.1820510570    0.1430007684   -2.9015755553
     37  O         4.0726707572    1.8376839141   -1.4253121467
     38  H         4.5699730038    2.2767911237   -2.1330854380
     39  C         3.6008205624   -0.2465494488    0.5681539661
     40  H         3.7617445356    0.7850884742    0.9120391059
     41  O         4.8330846311   -0.9411457271    0.4781309998
     42  H         5.1339394398   -1.1398608098    1.3738851653
     43  C         2.6202195129   -0.9527400853    1.4999510014
     44  H         2.5488196155   -2.0029809246    1.1975337363
     45  O         3.1158369131   -1.0062454453    2.8463558602
     46  H         3.2028907434   -0.1026842121    3.1799921226
     47  C         1.2219886879   -0.3303253607    1.4540238893
     48  H         1.2565648767    0.6967498494    1.8480886637
     49  O         0.3168313631   -1.1200462047    2.2162785494
     50  H         0.7764219557   -1.3989802792    3.0194958844
   Point Group: c1    Number of degrees of freedom:   144


   Energy is  -1227.496984430

 Hessian Updated using BFGS Update

139 Hessian modes will be used to form the next step
  Hessian Eigenvalues:
     0.002021    0.004519    0.004956    0.005503    0.006032    0.006412
     0.006787    0.006848    0.007196    0.007948    0.008620    0.010160
     0.010733    0.011335    0.012046    0.014066    0.019454    0.020480
     0.022000    0.030463    0.031479    0.033071    0.034320    0.038644
     0.039594    0.042577    0.044894    0.045472    0.045773    0.046117
     0.047526    0.047823    0.048930    0.049240    0.049423    0.050933
     0.051198    0.052680    0.054559    0.054682    0.054722    0.055532
     0.055837    0.056552    0.056660    0.056863    0.057973    0.058530
     0.059776    0.061681    0.066318    0.068614    0.069943    0.075055
     0.077912    0.082005    0.082735    0.082875    0.083334    0.091695
     0.094966    0.099229    0.115192    0.119829    0.128977    0.143165
     0.147513    0.148574    0.159372    0.159935    0.160002    0.160008
     0.160074    0.161050    0.168651    0.168697    0.171951    0.175138
     0.177400    0.181047    0.193888    0.195965    0.199598    0.204746
     0.219569    0.245738    0.250340    0.254227    0.260222    0.267940
     0.272000    0.274790    0.280409    0.284412    0.288227    0.290574
     0.291736    0.291924    0.292611    0.293908    0.295766    0.305104
     0.307491    0.331157    0.335928    0.338430    0.339050    0.339110
     0.339428    0.339514    0.339708    0.340084    0.340462    0.340787
     0.340927    0.341408    0.341483    0.341710    0.342131    0.342404
     0.342751    0.343169    0.343260    0.344026    0.344418    0.382909
     0.394206    0.396819    0.397876    0.402676    0.410063    0.416578
     0.511858    0.517675    0.518313    0.522488    0.546386    0.892480
     0.935225

 Minimum Search - Taking Simple RFO Step
 Searching for Lamda that Minimizes Along All modes
 Value Taken    Lamda =  -0.00142131
 Step Taken.  Stepsize is  0.192026

                             Maximum     Tolerance    Cnvgd?
         Gradient           0.010163      0.000300      NO
         Displacement       0.084337      0.001200      NO
         Energy change     -0.000200      0.000001      NO


 New Cartesian Coordinates Obtained by Inverse Iteration

 Displacement from previous Coordinates is:  1.752172
 ----------------------------------------------------------------
             Standard Nuclear Orientation (Angstroms)
    I     Atom           X                Y                Z
 ----------------------------------------------------------------
    1      C      -2.7085394820     1.1663563247    -0.1549312323
    2      H      -2.5985916332     1.4625361707    -1.2076379071
    3      C      -1.7039417005     0.0209888920     0.0692974876
    4      H      -1.7370717381    -0.3020316661     1.1144231903
    5      O      -0.4000137460     0.5822470559    -0.2017741640
    6      C      -1.9955719899    -1.1773889348    -0.8427501345
    7      H      -1.8394243790    -0.8815678427    -1.8856296752
    8      H      -1.3033846406    -1.9977869192    -0.6405385260
    9      C      -3.4290438000    -1.6810154883    -0.6602811346
   10      H      -3.5642293241    -2.0383570848     0.3743026205
   11      C      -3.7534779614    -2.8773834521    -1.5284745041
   12      O      -2.9834311791    -3.4314792690    -2.2760701664
   13      H      -4.7995493304    -3.2441664646    -1.4303087745
   14      C      -4.4504142993    -0.5515079202    -0.8869150250
   15      H      -5.4674573982    -0.9166116246    -0.7079118534
   16      H      -4.4071745863    -0.2291061173    -1.9345851682
   17      C      -4.1452636638     0.6370871168     0.0303863099
   18      H      -4.8604673196     1.4400693696    -0.1674279030
   19      H      -4.3018153449     0.3296376978     1.0711663396
   20      C      -2.3893640985     2.4317283047     0.6872440411
   21      H      -1.3400223695     2.6633479114     0.4826120674
   22      C      -3.2178929831     3.6406531284     0.2261010735
   23      H      -2.8801352322     4.5518966036     0.7287392894
   24      H      -3.1213353175     3.8032821619    -0.8520724460
   25      H      -4.2817432666     3.5199840665     0.4546844412
   26      C      -2.5301722939     2.2280646281     2.2041148882
   27      H      -1.9264642156     1.3922805389     2.5686329397
   28      H      -3.5688596236     2.0471079848     2.4973650057
   29      H      -2.1984511919     3.1255437397     2.7346841583
   30      O       1.7194920771     0.4327825316    -0.8085143342
   31      C       2.9515927252    -0.2741904709    -0.8441956828
   32      H       2.8016303768    -1.3078727805    -1.1783388244
   33      C       0.7311580203    -0.1989799267    -0.0029771982
   34      H       0.5773946033    -1.2326840478    -0.3489996371
   35      C       3.8262785338     0.3974030800    -1.9002564619
   36      O       4.1644066185    -0.1203908890    -2.9327522218
   37      O       4.1541016695     1.6603001393    -1.5552660597
   38      H       4.6750728020     2.0276116104    -2.2863254211
   39      C       3.5936147764    -0.2712317186     0.5504511321
   40      H       3.7957083860     0.7727174995     0.8285831350
   41      O       4.7971404016    -1.0165272737     0.4878580093
   42      H       5.0933981211    -1.1819413906     1.3911609808
   43      C       2.5974145506    -0.8806020785     1.5353862404
   44      H       2.4858609322    -1.9451996430     1.3054009917
   45      O       3.1029022312    -0.8615911924     2.8791844152
   46      H       3.2155334533     0.0585967155     3.1538645098
   47      C       1.2235291472    -0.2098685790     1.4576644519
   48      H       1.3020161839     0.8397206730     1.7792983796
   49      O       0.2790870349    -0.9009705337     2.2665771384
   50      H       0.7254771504    -1.1429468135     3.0882071395
 ----------------------------------------------------------------
 Molecular Point Group                 C1    NOp =  1
 Largest Abelian Subgroup              C1    NOp =  1
 Nuclear Repulsion Energy =  2309.0443794084 hartrees
 There are       93 alpha and       93 beta electrons
 Applying Cartesian multipole field
    Component          Value
    ---------          -----
     (2,0,0)        1.00000E-12
     (0,2,0)        2.00000E-11
     (0,0,2)       -3.00000E-11
 Nucleus-field energy     =    -0.0000000043 hartrees
 Requested basis set is 6-311++G(d,p)
 There are 274 shells and 710 basis functions
 A cutoff of  1.0D-11 yielded  27045 shell pairs
 There are    176470 function pairs (    186831 Cartesian)
 Smallest overlap matrix eigenvalue = 9.16E-07

 Q-Chem warning in module stvman/mkSTV.C, line 306:

 Overlap eigenvalue is smaller than square root of threshold
 Use THRESH >= 12 to get rid of this warning

 Linear dependence detected in AO basis
 Tighter screening thresholds may be required for diffuse basis sets
 Use S2THRESH > 14 and THRESH = 14 in case of SCF convergence issues
 Number of orthogonalized atomic orbitals = 709
 Maximum deviation from orthogonality = 4.706E-10
 Guess MOs from SCF MO coefficient file

 -----------------------------------------------------------------------
  General SCF calculation program by
  Eric Jon Sundstrom, Paul Horn, Yuezhi Mao, Dmitri Zuev, Alec White,
  David Stuck, Shaama M.S., Shane Yost, Joonho Lee, David Small,
  Daniel Levine, Susi Lehtola, Hugh Burton, Evgeny Epifanovsky
 -----------------------------------------------------------------------
 Exchange:     0.2000 Hartree-Fock + 0.0800 Slater + 0.7200 B88
 Correlation:  0.1900 VWN1RPA + 0.8100 LYP
 Using SG-1 standard quadrature grid
 using 6 threads for integral computing
 -------------------------------------------------------
 OpenMP Integral computing Module                
 Release: version 2.0, May 2017, Q-Chem Inc. Pleasanton 
 -------------------------------------------------------
 -------------------------------------------------------
 OpenMP BLAS3 based DFT computing Module                
 Release: version 1.0, May 2013, Q-Chem Inc. Pittsburgh 
 -------------------------------------------------------
 A restricted SCF calculation will be
 performed using DIIS
 SCF converges when DIIS error is below 1.0e-08
 ---------------------------------------
  Cycle       Energy         DIIS error
 ---------------------------------------
    1   -1227.4534534362      7.71e-04  
    2   -1227.4973020448      9.69e-05  
    3   -1227.4971143674      1.30e-04  
    4   -1227.4978641806      3.00e-05  
    5   -1227.4978932493      1.62e-05  
    6   -1227.4979049358      4.08e-06  
    7   -1227.4979056541      1.13e-06  
    8   -1227.4979057110      3.16e-07  
    9   -1227.4979057150      1.53e-07  
   10   -1227.4979057159      5.12e-08  
   11   -1227.4979057162      2.22e-08  
   12   -1227.4979057162      4.55e-09  Convergence criterion met
 ---------------------------------------
 SCF time:   CPU 2141.79s  wall 378.00s 
 SCF   energy in the final basis set =    -1227.4979057162
 Total energy in the final basis set =    -1227.4979057162

 --------------------------------------------------------------

                    Orbital Energies (a.u.)
 --------------------------------------------------------------

 Alpha MOs
 -- Occupied --
-19.187 -19.168 -19.157 -19.151 -19.149 -19.140 -19.132 -19.131
-10.322 -10.295 -10.268 -10.261 -10.255 -10.254 -10.249 -10.230
-10.197 -10.186 -10.178 -10.177 -10.175 -10.172 -10.158 -10.158
 -1.130  -1.099  -1.076  -1.061  -1.056  -1.044  -1.040  -1.034
 -0.857  -0.812  -0.810  -0.796  -0.753  -0.748  -0.700  -0.686
 -0.674  -0.662  -0.646  -0.626  -0.612  -0.601  -0.569  -0.563
 -0.563  -0.549  -0.543  -0.523  -0.515  -0.507  -0.500  -0.496
 -0.491  -0.484  -0.481  -0.466  -0.456  -0.449  -0.448  -0.446
 -0.439  -0.432  -0.424  -0.418  -0.408  -0.401  -0.399  -0.393
 -0.387  -0.382  -0.379  -0.376  -0.374  -0.366  -0.359  -0.350
 -0.347  -0.343  -0.341  -0.339  -0.323  -0.319  -0.314  -0.307
 -0.304  -0.297  -0.287  -0.273  -0.263
 -- Virtual --
 -0.041  -0.035  -0.023  -0.013  -0.009  -0.006  -0.000   0.001
  0.008   0.014   0.020   0.023   0.025   0.032   0.035   0.042
  0.043   0.044   0.048   0.053   0.057   0.059   0.062   0.068
  0.071   0.072   0.074   0.079   0.081   0.086   0.087   0.091
  0.093   0.095   0.098   0.100   0.101   0.102   0.106   0.107
  0.111   0.114   0.116   0.118   0.120   0.123   0.124   0.128
  0.130   0.131   0.135   0.136   0.137   0.139   0.140   0.144
  0.145   0.149   0.151   0.152   0.155   0.156   0.158   0.159
  0.160   0.161   0.165   0.166   0.170   0.171   0.175   0.176
  0.179   0.183   0.188   0.190   0.191   0.192   0.195   0.197
  0.198   0.200   0.202   0.207   0.209   0.211   0.216   0.219
  0.221   0.222   0.224   0.230   0.230   0.233   0.234   0.237
  0.241   0.243   0.245   0.247   0.249   0.250   0.259   0.259
  0.261   0.264   0.265   0.271   0.272   0.276   0.278   0.279
  0.282   0.287   0.292   0.294   0.296   0.298   0.300   0.303
  0.308   0.310   0.312   0.314   0.315   0.318   0.322   0.322
  0.327   0.328   0.333   0.337   0.339   0.340   0.344   0.346
  0.349   0.354   0.357   0.359   0.362   0.364   0.367   0.368
  0.372   0.376   0.378   0.380   0.385   0.388   0.392   0.396
  0.402   0.405   0.408   0.416   0.418   0.423   0.428   0.432
  0.435   0.444   0.449   0.453   0.458   0.464   0.469   0.472
  0.481   0.484   0.494   0.498   0.500   0.507   0.512   0.516
  0.525   0.526   0.536   0.542   0.548   0.555   0.560   0.563
  0.572   0.574   0.581   0.586   0.590   0.593   0.598   0.607
  0.612   0.614   0.625   0.629   0.633   0.637   0.640   0.648
  0.652   0.657   0.660   0.668   0.676   0.678   0.685   0.688
  0.690   0.698   0.701   0.705   0.708   0.721   0.722   0.730
  0.735   0.745   0.751   0.752   0.754   0.761   0.763   0.765
  0.772   0.777   0.780   0.786   0.787   0.791   0.791   0.795
  0.803   0.809   0.817   0.819   0.832   0.835   0.837   0.848
  0.855   0.875   0.879   0.892   0.914   0.917   0.933   0.942
  0.950   0.964   0.970   0.990   0.997   1.007   1.013   1.014
  1.034   1.039   1.057   1.070   1.072   1.078   1.088   1.100
  1.115   1.121   1.122   1.129   1.143   1.149   1.151   1.166
  1.172   1.174   1.177   1.183   1.185   1.198   1.201   1.210
  1.215   1.227   1.232   1.237   1.244   1.246   1.255   1.263
  1.268   1.282   1.286   1.289   1.300   1.307   1.319   1.327
  1.339   1.358   1.375   1.382   1.388   1.402   1.415   1.430
  1.440   1.446   1.451   1.463   1.468   1.479   1.484   1.491
  1.502   1.506   1.509   1.514   1.525   1.532   1.542   1.551
  1.554   1.556   1.562   1.567   1.575   1.575   1.582   1.588
  1.590   1.597   1.601   1.611   1.614   1.621   1.623   1.626
  1.630   1.635   1.642   1.647   1.651   1.653   1.657   1.665
  1.668   1.673   1.677   1.685   1.691   1.699   1.713   1.720
  1.723   1.727   1.733   1.749   1.754   1.761   1.768   1.771
  1.783   1.788   1.794   1.803   1.806   1.810   1.819   1.829
  1.843   1.845   1.854   1.855   1.868   1.876   1.892   1.898
  1.914   1.919   1.925   1.929   1.954   1.965   1.968   1.975
  1.977   2.004   2.010   2.028   2.034   2.039   2.045   2.058
  2.063   2.075   2.082   2.084   2.086   2.100   2.104   2.128
  2.131   2.141   2.148   2.162   2.165   2.167   2.178   2.183
  2.210   2.221   2.222   2.232   2.250   2.262   2.267   2.272
  2.285   2.295   2.304   2.316   2.345   2.350   2.363   2.389
  2.395   2.401   2.406   2.423   2.436   2.445   2.486   2.494
  2.516   2.526   2.530   2.532   2.539   2.543   2.549   2.567
  2.574   2.576   2.589   2.592   2.601   2.608   2.628   2.633
  2.641   2.645   2.656   2.667   2.674   2.684   2.695   2.702
  2.715   2.725   2.735   2.754   2.766   2.782   2.787   2.789
  2.801   2.811   2.821   2.827   2.840   2.846   2.853   2.867
  2.878   2.888   2.892   2.900   2.903   2.917   2.922   2.932
  2.941   2.948   2.960   2.968   2.982   2.997   3.001   3.005
  3.006   3.029   3.041   3.046   3.059   3.070   3.085   3.089
  3.098   3.102   3.110   3.121   3.133   3.137   3.145   3.163
  3.168   3.175   3.179   3.199   3.209   3.215   3.231   3.250
  3.268   3.277   3.290   3.302   3.313   3.329   3.335   3.363
  3.368   3.384   3.407   3.434   3.444   3.472   3.491   3.523
  3.527   3.561   3.569   3.619   3.682   3.777   3.782   3.799
  3.804   3.805   3.839   3.841   3.844   3.854   3.887   3.904
  3.925   3.930   3.939   3.962   3.984   3.997   4.001   4.024
  4.072   4.097   4.112   4.131   4.166   4.173   4.180   4.233
  4.249   4.271   4.294   4.300   4.320   4.327   4.386   4.407
  4.989   5.059   5.077   5.095   5.108   5.115   5.159   5.190
  5.194   5.214   5.371   5.376   5.423   5.440   5.462   5.504
  5.599   5.614   5.649   5.654   5.724   5.730   5.808   5.850
 23.757  23.769  23.797  23.807  23.816  23.831  23.851  23.866
 23.877  23.888  23.896  23.935  23.951  23.980  23.988  24.016
 49.870  49.901  49.944  49.950  49.966  49.974  50.016  50.018
 --------------------------------------------------------------

          Ground-State Mulliken Net Atomic Charges

     Atom                 Charge (a.u.)
  ----------------------------------------
      1 C                     0.226071
      2 H                     0.231992
      3 C                    -1.148533
      4 H                     0.313900
      5 O                     0.204222
      6 C                    -0.771139
      7 H                     0.240384
      8 H                     0.124438
      9 C                     0.698918
     10 H                     0.203756
     11 C                    -0.325117
     12 O                    -0.209064
     13 H                     0.111390
     14 C                    -0.680917
     15 H                     0.181705
     16 H                     0.169528
     17 C                    -0.336124
     18 H                     0.173493
     19 H                     0.154402
     20 C                     0.432095
     21 H                     0.210369
     22 C                    -0.629864
     23 H                     0.152262
     24 H                     0.134906
     25 H                     0.137133
     26 C                    -0.698573
     27 H                     0.135226
     28 H                     0.149182
     29 H                     0.152793
     30 O                     0.102285
     31 C                    -0.394778
     32 H                     0.259725
     33 C                    -0.257696
     34 H                     0.318496
     35 C                     0.089394
     36 O                    -0.208014
     37 O                    -0.123617
     38 H                     0.294648
     39 C                    -0.221679
     40 H                     0.280802
     41 O                    -0.143104
     42 H                     0.262487
     43 C                    -0.676546
     44 H                     0.293301
     45 O                    -0.211028
     46 H                     0.277505
     47 C                    -0.079758
     48 H                     0.259645
     49 O                    -0.119680
     50 H                     0.258781
  ----------------------------------------
  Sum of atomic charges =     0.000000

 -----------------------------------------------------------------
                    Cartesian Multipole Moments
 -----------------------------------------------------------------
    Charge (ESU x 10^10)
                 0.0000
    Dipole Moment (Debye)
         X      -1.3284      Y       2.5852      Z       5.1426
       Tot       5.9071
    Quadrupole Moments (Debye-Ang)
        XX    -134.9040     XY       8.5223     YY    -153.7477
        XZ       9.8098     YZ      -9.9383     ZZ    -153.1750
    Octopole Moments (Debye-Ang^2)
       XXX       1.9791    XXY      41.3396    XYY      52.3801
       YYY      37.6094    XXZ      48.8713    XYZ       3.4446
       YYZ      31.1285    XZZ      33.2076    YZZ      49.1818
       ZZZ      66.3944
    Hexadecapole Moments (Debye-Ang^3)
      XXXX   -8253.0664   XXXY     486.9178   XXYY   -1797.8883
      XYYY      79.9540   YYYY   -2645.0538   XXXZ     159.1551
      XXYZ    -244.6974   XYYZ    -151.9548   YYYZ    -389.3251
      XXZZ   -1816.8103   XYZZ      93.9604   YYZZ    -827.8655
      XZZZ      36.2940   YZZZ    -332.8952   ZZZZ   -2129.5719
 -----------------------------------------------------------------
 Calculating analytic gradient of the SCF energy
 Gradient of SCF Energy
            1           2           3           4           5           6
    1  -0.0001008   0.0000051   0.0011025   0.0001643   0.0000681  -0.0000381
    2  -0.0002156   0.0001960   0.0003600   0.0001501  -0.0009862  -0.0003115
    3  -0.0004035   0.0000479   0.0010256   0.0002306  -0.0014068   0.0001111
            7           8           9          10          11          12
    1   0.0000276   0.0004711  -0.0002633   0.0001084  -0.0022658   0.0017672
    2  -0.0001394   0.0001286   0.0004196  -0.0001072   0.0013954  -0.0013278
    3  -0.0000862   0.0002845   0.0005917  -0.0000756   0.0006267  -0.0012474
           13          14          15          16          17          18
    1   0.0002651   0.0005714   0.0000283  -0.0000533   0.0000574  -0.0000007
    2  -0.0001079   0.0000725  -0.0000890   0.0001615  -0.0004275   0.0001246
    3   0.0003192   0.0000096   0.0000925   0.0000554  -0.0000372  -0.0000683
           19          20          21          22          23          24
    1  -0.0001054  -0.0002781   0.0003392   0.0000552   0.0000247   0.0000360
    2   0.0001144   0.0004911   0.0000860  -0.0000797   0.0001155   0.0001079
    3  -0.0000422  -0.0000792  -0.0000036   0.0000897  -0.0000924  -0.0000664
           25          26          27          28          29          30
    1  -0.0000394  -0.0000478   0.0000545   0.0000930   0.0000206  -0.0002471
    2  -0.0001315   0.0000579  -0.0001117  -0.0000822  -0.0000613   0.0005025
    3  -0.0000686  -0.0003137   0.0002420   0.0000549  -0.0000065   0.0001549
           31          32          33          34          35          36
    1  -0.0015550  -0.0005610   0.0000078  -0.0005447   0.0017316   0.0001426
    2   0.0007720  -0.0000768  -0.0007305  -0.0001087  -0.0003063  -0.0006783
    3  -0.0001903   0.0000768   0.0000946  -0.0006622   0.0039492  -0.0032059
           37          38          39          40          41          42
    1  -0.0010983   0.0002901   0.0015602  -0.0001136   0.0001194  -0.0000882
    2   0.0006616  -0.0001465   0.0002640  -0.0000558  -0.0000795   0.0001867
    3   0.0006939  -0.0007531  -0.0002830  -0.0000759  -0.0006703   0.0005178
           43          44          45          46          47          48
    1   0.0008372  -0.0000760  -0.0005904   0.0000358  -0.0009723  -0.0004021
    2  -0.0001230  -0.0001787  -0.0005247   0.0008109  -0.0007670   0.0000279
    3  -0.0006623  -0.0001905  -0.0004567   0.0002185   0.0013248   0.0004228
           49          50
    1  -0.0013370   0.0007937
    2   0.0007759  -0.0000282
    3  -0.0002401   0.0001533
 Max gradient component =       3.949E-03
 RMS gradient           =       6.946E-04
 Gradient time:  CPU 504.80 s  wall 85.12 s
 Geometry Optimization Parameters
   NAtoms,    NIC,     NZ,  NCons,   NDum,   NFix, NCnnct, MaxDiis
       50     399       0       0       0       0       0       0

 Cartesian Hessian Update
 Hessian Updated using BFGS Update


** GEOMETRY OPTIMIZATION IN DELOCALIZED INTERNAL COORDINATES **
   Searching for a Minimum

   Optimization Cycle:   7

                       Coordinates (Angstroms)
     ATOM                X               Y               Z
      1  C        -2.7085394820    1.1663563247   -0.1549312323
      2  H        -2.5985916332    1.4625361707   -1.2076379071
      3  C        -1.7039417005    0.0209888920    0.0692974876
      4  H        -1.7370717381   -0.3020316661    1.1144231903
      5  O        -0.4000137460    0.5822470559   -0.2017741640
      6  C        -1.9955719899   -1.1773889348   -0.8427501345
      7  H        -1.8394243790   -0.8815678427   -1.8856296752
      8  H        -1.3033846406   -1.9977869192   -0.6405385260
      9  C        -3.4290438000   -1.6810154883   -0.6602811346
     10  H        -3.5642293241   -2.0383570848    0.3743026205
     11  C        -3.7534779614   -2.8773834521   -1.5284745041
     12  O        -2.9834311791   -3.4314792690   -2.2760701664
     13  H        -4.7995493304   -3.2441664646   -1.4303087745
     14  C        -4.4504142993   -0.5515079202   -0.8869150250
     15  H        -5.4674573982   -0.9166116246   -0.7079118534
     16  H        -4.4071745863   -0.2291061173   -1.9345851682
     17  C        -4.1452636638    0.6370871168    0.0303863099
     18  H        -4.8604673196    1.4400693696   -0.1674279030
     19  H        -4.3018153449    0.3296376978    1.0711663396
     20  C        -2.3893640985    2.4317283047    0.6872440411
     21  H        -1.3400223695    2.6633479114    0.4826120674
     22  C        -3.2178929831    3.6406531284    0.2261010735
     23  H        -2.8801352322    4.5518966036    0.7287392894
     24  H        -3.1213353175    3.8032821619   -0.8520724460
     25  H        -4.2817432666    3.5199840665    0.4546844412
     26  C        -2.5301722939    2.2280646281    2.2041148882
     27  H        -1.9264642156    1.3922805389    2.5686329397
     28  H        -3.5688596236    2.0471079848    2.4973650057
     29  H        -2.1984511919    3.1255437397    2.7346841583
     30  O         1.7194920771    0.4327825316   -0.8085143342
     31  C         2.9515927252   -0.2741904709   -0.8441956828
     32  H         2.8016303768   -1.3078727805   -1.1783388244
     33  C         0.7311580203   -0.1989799267   -0.0029771982
     34  H         0.5773946033   -1.2326840478   -0.3489996371
     35  C         3.8262785338    0.3974030800   -1.9002564619
     36  O         4.1644066185   -0.1203908890   -2.9327522218
     37  O         4.1541016695    1.6603001393   -1.5552660597
     38  H         4.6750728020    2.0276116104   -2.2863254211
     39  C         3.5936147764   -0.2712317186    0.5504511321
     40  H         3.7957083860    0.7727174995    0.8285831350
     41  O         4.7971404016   -1.0165272737    0.4878580093
     42  H         5.0933981211   -1.1819413906    1.3911609808
     43  C         2.5974145506   -0.8806020785    1.5353862404
     44  H         2.4858609322   -1.9451996430    1.3054009917
     45  O         3.1029022312   -0.8615911924    2.8791844152
     46  H         3.2155334533    0.0585967155    3.1538645098
     47  C         1.2235291472   -0.2098685790    1.4576644519
     48  H         1.3020161839    0.8397206730    1.7792983796
     49  O         0.2790870349   -0.9009705337    2.2665771384
     50  H         0.7254771504   -1.1429468135    3.0882071395
   Point Group: c1    Number of degrees of freedom:   144


   Energy is  -1227.497905716

 Hessian Updated using BFGS Update

140 Hessian modes will be used to form the next step
  Hessian Eigenvalues:
     0.002034    0.003411    0.004762    0.005327    0.005759    0.006319
     0.006720    0.006823    0.007194    0.007404    0.008177    0.010165
     0.010715    0.011349    0.012041    0.014124    0.019459    0.020480
     0.022005    0.030668    0.031638    0.033115    0.034324    0.038701
     0.039593    0.042580    0.043825    0.045238    0.045795    0.046061
     0.046479    0.047695    0.048168    0.049163    0.049521    0.050012
     0.050957    0.052373    0.054477    0.054631    0.054733    0.055593
     0.056477    0.056644    0.056752    0.056877    0.058120    0.058447
     0.060586    0.062004    0.066428    0.068440    0.069903    0.075161
     0.078497    0.081998    0.082740    0.082888    0.083565    0.091763
     0.095555    0.098989    0.115141    0.121198    0.128935    0.143666
     0.145332    0.151819    0.159271    0.159901    0.159986    0.160002
     0.160014    0.160090    0.161362    0.168438    0.168734    0.172256
     0.175111    0.178909    0.181114    0.190732    0.198769    0.200906
     0.204098    0.219583    0.246126    0.250579    0.260146    0.261701
     0.267899    0.272005    0.276211    0.282482    0.286788    0.289420
     0.290635    0.291785    0.292358    0.293385    0.295661    0.301611
     0.307041    0.312231    0.331117    0.335959    0.338465    0.338896
     0.339088    0.339285    0.339513    0.339686    0.340072    0.340486
     0.340783    0.340930    0.341422    0.341459    0.341700    0.342389
     0.342420    0.342803    0.343176    0.343261    0.344035    0.347072
     0.384135    0.394116    0.396261    0.398486    0.402675    0.410044
     0.468809    0.510111    0.517321    0.518265    0.522401    0.546446
     0.877135    0.935995

 Minimum Search - Taking Simple RFO Step
 Searching for Lamda that Minimizes Along All modes
 Value Taken    Lamda =  -0.00162531
 Calculated Step too Large.  Step scaled by  0.593794
 Step Taken.  Stepsize is  0.300000

                             Maximum     Tolerance    Cnvgd?
         Gradient           0.002018      0.000300      NO
         Displacement       0.182074      0.001200      NO
         Energy change     -0.000921      0.000001      NO


 New Cartesian Coordinates Obtained by Inverse Iteration

 Displacement from previous Coordinates is:  3.066321
 ----------------------------------------------------------------
             Standard Nuclear Orientation (Angstroms)
    I     Atom           X                Y                Z
 ----------------------------------------------------------------
    1      C      -2.7192369577     1.1675120154    -0.1134881297
    2      H      -2.6007963583     1.5311495627    -1.1437883212
    3      C      -1.7004139550     0.0248529246     0.0495698338
    4      H      -1.7387554371    -0.3637625505     1.0720689893
    5      O      -0.3967246765     0.6140762997    -0.1724434073
    6      C      -1.9635676579    -1.1151190849    -0.9426689025
    7      H      -1.7983319508    -0.7468018357    -1.9603012688
    8      H      -1.2628486057    -1.9392352096    -0.7897255881
    9      C      -3.3915115134    -1.6505627411    -0.8139381718
   10      H      -3.5379831094    -2.0727916866     0.1945654326
   11      C      -3.6855026021    -2.7939517233    -1.7593702385
   12      O      -2.9005281599    -3.2823719127    -2.5348899673
   13      H      -4.7246348236    -3.1866434882    -1.6930172341
   14      C      -4.4256304099    -0.5222048247    -0.9841530570
   15      H      -5.4406450350    -0.9107737351    -0.8486249435
   16      H      -4.3679310454    -0.1305484509    -2.0070983745
   17      C      -4.1507595629     0.6053236803     0.0163977999
   18      H      -4.8754385489     1.4099365067    -0.1347913498
   19      H      -4.3156601669     0.2237570509     1.0311323139
   20      C      -2.4316892888     2.3806247777     0.8112522751
   21      H      -1.3835892701     2.6390280462     0.6361647385
   22      C      -3.2715960699     3.6037340798     0.4123683209
   23      H      -2.9575804136     4.4861112117     0.9778532049
   24      H      -3.1591625854     3.8353411650    -0.6515836583
   25      H      -4.3371787478     3.4528308838     0.6136450189
   26      C      -2.5916812744     2.0807905683     2.3100495365
   27      H      -1.9886517338     1.2263509215     2.6291920819
   28      H      -3.6335917062     1.8786690436     2.5763940254
   29      H      -2.2719642899     2.9449359909     2.9000361887
   30      O       1.7049981175     0.3335230559    -0.8450362629
   31      C       2.9112522925    -0.4187461316    -0.8280222398
   32      H       2.7141791142    -1.4797615093    -1.0233027288
   33      C       0.7279497217    -0.1633125270     0.0631323237
   34      H       0.5394943763    -1.2268376863    -0.1464609944
   35      C       3.7691746313     0.0770630543    -1.9892744574
   36      O       4.0575966671    -0.5860934768    -2.9501022710
   37      O       4.1718694243     1.3527653125    -1.8125546169
   38      H       4.6873802301     1.6004119776    -2.5954455158
   39      C       3.5999436880    -0.2673547567     0.5368470483
   40      H       3.8414291577     0.7959984798     0.6749700482
   41      O       4.7759774469    -1.0555704168     0.5297087437
   42      H       5.0956506225    -1.1256368115     1.4368992498
   43      C       2.6204350391    -0.7155834661     1.6208092753
   44      H       2.4685581154    -1.7958325445     1.5306671858
   45      O       3.1722783222    -0.5471595407     2.9357706147
   46      H       3.3172350776     0.3955181001     3.0918282648
   47      C       1.2689514976    -0.0105629598     1.4961736139
   48      H       1.3939276546     1.0677834973     1.6773295756
   49      O       0.3206992728    -0.5561354356     2.4044245296
   50      H       0.7741111736    -0.7061898766     3.2432873866
 ----------------------------------------------------------------
 Molecular Point Group                 C1    NOp =  1
 Largest Abelian Subgroup              C1    NOp =  1
 Nuclear Repulsion Energy =  2309.2710136004 hartrees
 There are       93 alpha and       93 beta electrons
 Applying Cartesian multipole field
    Component          Value
    ---------          -----
     (2,0,0)        1.00000E-12
     (0,2,0)        2.00000E-11
     (0,0,2)       -3.00000E-11
 Nucleus-field energy     =    -0.0000000124 hartrees
 Requested basis set is 6-311++G(d,p)
 There are 274 shells and 710 basis functions
 A cutoff of  1.0D-11 yielded  27038 shell pairs
 There are    176537 function pairs (    186933 Cartesian)
 Smallest overlap matrix eigenvalue = 8.90E-07

 Q-Chem warning in module stvman/mkSTV.C, line 306:

 Overlap eigenvalue is smaller than square root of threshold
 Use THRESH >= 12 to get rid of this warning

 Linear dependence detected in AO basis
 Tighter screening thresholds may be required for diffuse basis sets
 Use S2THRESH > 14 and THRESH = 14 in case of SCF convergence issues
 Number of orthogonalized atomic orbitals = 709
 Maximum deviation from orthogonality = 2.915E-10
 Guess MOs from SCF MO coefficient file

 -----------------------------------------------------------------------
  General SCF calculation program by
  Eric Jon Sundstrom, Paul Horn, Yuezhi Mao, Dmitri Zuev, Alec White,
  David Stuck, Shaama M.S., Shane Yost, Joonho Lee, David Small,
  Daniel Levine, Susi Lehtola, Hugh Burton, Evgeny Epifanovsky
 -----------------------------------------------------------------------
 Exchange:     0.2000 Hartree-Fock + 0.0800 Slater + 0.7200 B88
 Correlation:  0.1900 VWN1RPA + 0.8100 LYP
 Using SG-1 standard quadrature grid
 using 6 threads for integral computing
 -------------------------------------------------------
 OpenMP Integral computing Module                
 Release: version 2.0, May 2017, Q-Chem Inc. Pleasanton 
 -------------------------------------------------------
 -------------------------------------------------------
 OpenMP BLAS3 based DFT computing Module                
 Release: version 1.0, May 2013, Q-Chem Inc. Pittsburgh 
 -------------------------------------------------------
 A restricted SCF calculation will be
 performed using DIIS
 SCF converges when DIIS error is below 1.0e-08
 ---------------------------------------
  Cycle       Energy         DIIS error
 ---------------------------------------
    1   -1227.3571322197      1.41e-03  
    2   -1227.4967636101      1.90e-04  
    3   -1227.4957168692      2.66e-04  
    4   -1227.4988204090      4.48e-05  
    5   -1227.4988722924      2.93e-05  
    6   -1227.4989099823      7.58e-06  
    7   -1227.4989125077      1.86e-06  
    8   -1227.4989126637      5.72e-07  
    9   -1227.4989126781      2.52e-07  
   10   -1227.4989126810      8.56e-08  
   11   -1227.4989126814      4.19e-08  
   12   -1227.4989126816      8.58e-09  Convergence criterion met
 ---------------------------------------
 SCF time:   CPU 2144.10s  wall 378.00s 
 SCF   energy in the final basis set =    -1227.4989126816
 Total energy in the final basis set =    -1227.4989126816

 --------------------------------------------------------------

                    Orbital Energies (a.u.)
 --------------------------------------------------------------

 Alpha MOs
 -- Occupied --
-19.186 -19.168 -19.157 -19.150 -19.149 -19.140 -19.132 -19.131
-10.322 -10.294 -10.268 -10.260 -10.255 -10.253 -10.248 -10.231
-10.197 -10.186 -10.179 -10.178 -10.176 -10.172 -10.158 -10.156
 -1.130  -1.098  -1.076  -1.062  -1.056  -1.044  -1.040  -1.035
 -0.858  -0.812  -0.810  -0.796  -0.753  -0.749  -0.699  -0.686
 -0.673  -0.662  -0.645  -0.626  -0.613  -0.602  -0.568  -0.564
 -0.562  -0.549  -0.543  -0.523  -0.515  -0.506  -0.501  -0.496
 -0.491  -0.485  -0.481  -0.466  -0.455  -0.449  -0.448  -0.446
 -0.438  -0.433  -0.424  -0.417  -0.407  -0.401  -0.399  -0.392
 -0.387  -0.382  -0.379  -0.376  -0.373  -0.365  -0.359  -0.351
 -0.347  -0.342  -0.341  -0.340  -0.323  -0.318  -0.314  -0.308
 -0.305  -0.296  -0.287  -0.274  -0.263
 -- Virtual --
 -0.041  -0.034  -0.023  -0.013  -0.009  -0.007  -0.001   0.001
  0.008   0.014   0.020   0.022   0.025   0.031   0.036   0.041
  0.043   0.046   0.047   0.053   0.057   0.060   0.063   0.067
  0.070   0.072   0.076   0.080   0.081   0.085   0.087   0.091
  0.093   0.095   0.098   0.099   0.102   0.104   0.106   0.108
  0.111   0.113   0.115   0.118   0.119   0.121   0.124   0.127
  0.131   0.131   0.133   0.137   0.138   0.139   0.141   0.144
  0.146   0.150   0.151   0.153   0.154   0.157   0.157   0.159
  0.160   0.162   0.164   0.167   0.170   0.171   0.174   0.176
  0.179   0.184   0.187   0.190   0.191   0.193   0.194   0.198
  0.199   0.201   0.203   0.206   0.210   0.211   0.215   0.220
  0.220   0.222   0.223   0.229   0.231   0.231   0.235   0.237
  0.241   0.243   0.245   0.246   0.250   0.254   0.259   0.260
  0.261   0.265   0.266   0.271   0.275   0.277   0.279   0.279
  0.281   0.285   0.293   0.294   0.297   0.299   0.303   0.304
  0.309   0.309   0.314   0.314   0.315   0.319   0.320   0.323
  0.325   0.329   0.334   0.337   0.338   0.340   0.345   0.347
  0.348   0.355   0.356   0.359   0.360   0.363   0.366   0.369
  0.370   0.374   0.378   0.381   0.384   0.387   0.391   0.394
  0.401   0.405   0.409   0.415   0.418   0.421   0.429   0.432
  0.437   0.443   0.446   0.452   0.456   0.463   0.467   0.475
  0.479   0.487   0.494   0.499   0.502   0.509   0.510   0.513
  0.516   0.523   0.538   0.543   0.549   0.557   0.560   0.568
  0.574   0.577   0.583   0.587   0.588   0.591   0.600   0.608
  0.611   0.616   0.624   0.629   0.633   0.639   0.643   0.647
  0.653   0.657   0.662   0.672   0.675   0.677   0.683   0.687
  0.688   0.698   0.700   0.704   0.709   0.722   0.724   0.729
  0.736   0.741   0.751   0.752   0.755   0.759   0.761   0.766
  0.772   0.778   0.779   0.781   0.787   0.790   0.793   0.799
  0.805   0.809   0.816   0.821   0.832   0.836   0.839   0.846
  0.860   0.867   0.882   0.892   0.917   0.917   0.930   0.939
  0.953   0.963   0.970   0.985   0.998   1.003   1.007   1.020
  1.030   1.037   1.060   1.070   1.075   1.080   1.087   1.098
  1.115   1.121   1.124   1.130   1.141   1.147   1.150   1.163
  1.169   1.172   1.176   1.179   1.183   1.195   1.200   1.209
  1.218   1.224   1.237   1.241   1.244   1.247   1.254   1.264
  1.271   1.280   1.283   1.291   1.298   1.310   1.317   1.333
  1.344   1.357   1.371   1.381   1.391   1.404   1.411   1.425
  1.440   1.444   1.448   1.462   1.469   1.474   1.488   1.490
  1.503   1.507   1.510   1.512   1.527   1.534   1.544   1.545
  1.553   1.557   1.561   1.570   1.576   1.578   1.583   1.591
  1.595   1.599   1.601   1.610   1.613   1.621   1.623   1.626
  1.629   1.634   1.640   1.650   1.652   1.655   1.658   1.666
  1.668   1.677   1.680   1.689   1.691   1.702   1.710   1.720
  1.723   1.726   1.733   1.750   1.753   1.761   1.768   1.771
  1.784   1.786   1.794   1.803   1.803   1.812   1.813   1.833
  1.835   1.845   1.852   1.859   1.867   1.880   1.891   1.896
  1.916   1.917   1.923   1.932   1.949   1.960   1.967   1.979
  1.983   2.004   2.012   2.023   2.037   2.040   2.049   2.057
  2.060   2.074   2.082   2.087   2.091   2.103   2.105   2.127
  2.132   2.140   2.149   2.161   2.164   2.168   2.179   2.183
  2.208   2.215   2.219   2.232   2.253   2.260   2.268   2.272
  2.286   2.296   2.304   2.321   2.347   2.350   2.363   2.390
  2.397   2.399   2.404   2.423   2.436   2.443   2.487   2.495
  2.516   2.526   2.532   2.534   2.539   2.548   2.551   2.565
  2.574   2.577   2.588   2.593   2.600   2.610   2.625   2.635
  2.643   2.647   2.658   2.669   2.673   2.687   2.691   2.700
  2.720   2.724   2.734   2.752   2.768   2.784   2.786   2.789
  2.802   2.815   2.822   2.828   2.836   2.845   2.853   2.865
  2.876   2.891   2.892   2.901   2.906   2.915   2.921   2.930
  2.942   2.952   2.960   2.969   2.983   2.994   2.997   3.006
  3.007   3.037   3.044   3.047   3.056   3.070   3.084   3.088
  3.097   3.101   3.112   3.123   3.126   3.138   3.149   3.159
  3.166   3.173   3.180   3.202   3.211   3.217   3.230   3.247
  3.270   3.282   3.291   3.303   3.313   3.325   3.334   3.366
  3.369   3.384   3.407   3.433   3.446   3.469   3.492   3.522
  3.528   3.559   3.569   3.620   3.684   3.777   3.784   3.799
  3.805   3.805   3.839   3.842   3.844   3.854   3.886   3.906
  3.923   3.933   3.940   3.961   3.986   3.997   4.001   4.026
  4.069   4.093   4.111   4.133   4.163   4.174   4.181   4.232
  4.250   4.271   4.295   4.301   4.317   4.325   4.381   4.406
  4.990   5.059   5.077   5.094   5.108   5.119   5.160   5.192
  5.197   5.223   5.370   5.378   5.424   5.438   5.460   5.499
  5.601   5.615   5.652   5.659   5.720   5.728   5.813   5.850
 23.757  23.772  23.796  23.808  23.817  23.831  23.852  23.864
 23.879  23.888  23.893  23.935  23.951  23.980  23.989  24.017
 49.871  49.903  49.943  49.950  49.967  49.974  50.015  50.019
 --------------------------------------------------------------

          Ground-State Mulliken Net Atomic Charges

     Atom                 Charge (a.u.)
  ----------------------------------------
      1 C                     0.313637
      2 H                     0.233956
      3 C                    -1.106253
      4 H                     0.287978
      5 O                     0.188629
      6 C                    -0.870521
      7 H                     0.243625
      8 H                     0.126142
      9 C                     0.709527
     10 H                     0.198765
     11 C                    -0.330758
     12 O                    -0.207118
     13 H                     0.110648
     14 C                    -0.677350
     15 H                     0.183205
     16 H                     0.168941
     17 C                    -0.344619
     18 H                     0.171456
     19 H                     0.156031
     20 C                     0.459112
     21 H                     0.193451
     22 C                    -0.623995
     23 H                     0.152232
     24 H                     0.134833
     25 H                     0.138043
     26 C                    -0.696402
     27 H                     0.153085
     28 H                     0.146366
     29 H                     0.151100
     30 O                     0.095156
     31 C                    -0.381196
     32 H                     0.265500
     33 C                    -0.226601
     34 H                     0.285100
     35 C                     0.100453
     36 O                    -0.205739
     37 O                    -0.119104
     38 H                     0.293835
     39 C                    -0.255160
     40 H                     0.283399
     41 O                    -0.141359
     42 H                     0.261884
     43 C                    -0.688671
     44 H                     0.292381
     45 O                    -0.209234
     46 H                     0.276782
     47 C                    -0.079538
     48 H                     0.256795
     49 O                    -0.128034
     50 H                     0.259607
  ----------------------------------------
  Sum of atomic charges =     0.000000

 -----------------------------------------------------------------
                    Cartesian Multipole Moments
 -----------------------------------------------------------------
    Charge (ESU x 10^10)
                 0.0000
    Dipole Moment (Debye)
         X      -1.2591      Y       2.7428      Z       4.9637
       Tot       5.8091
    Quadrupole Moments (Debye-Ang)
        XX    -133.3542     XY      10.7239     YY    -153.5352
        XZ       8.6544     YZ     -10.7994     ZZ    -154.2307
    Octopole Moments (Debye-Ang^2)
       XXX      12.4817    XXY      44.8204    XYY      40.0725
       YYY      29.9201    XXZ      37.6206    XYZ       0.3129
       YYZ      40.0969    XZZ      41.5860    YZZ      61.1217
       ZZZ      65.8247
    Hexadecapole Moments (Debye-Ang^3)
      XXXX   -8153.8431   XXXY     577.8670   XXYY   -1794.2074
      XYYY     165.7534   YYYY   -2444.3113   XXXZ     103.4053
      XXYZ    -283.4368   XYYZ    -110.4579   YYYZ    -485.0361
      XXZZ   -1804.3856   XYZZ     139.4562   YYZZ    -850.5277
      XZZZ     -44.5447   YZZZ    -487.6013   ZZZZ   -2357.2631
 -----------------------------------------------------------------
 Calculating analytic gradient of the SCF energy
 Gradient of SCF Energy
            1           2           3           4           5           6
    1   0.0005011   0.0000199   0.0001539  -0.0002213   0.0010475   0.0005954
    2   0.0006641   0.0001639   0.0001401   0.0001272  -0.0007087  -0.0000897
    3  -0.0001859   0.0001195   0.0014574  -0.0003003  -0.0010861   0.0003692
            7           8           9          10          11          12
    1  -0.0000096   0.0001464  -0.0002088  -0.0000749  -0.0012161   0.0006869
    2  -0.0001195  -0.0001134  -0.0000749  -0.0001596   0.0007706  -0.0004408
    3  -0.0000060   0.0004609  -0.0000039  -0.0000041   0.0000319  -0.0002938
           13          14          15          16          17          18
    1   0.0003838   0.0003062   0.0000630   0.0000476  -0.0004081   0.0000325
    2  -0.0001039   0.0003000  -0.0000338   0.0001853  -0.0007534   0.0001835
    3   0.0003374   0.0000887   0.0000246   0.0001363  -0.0000663  -0.0000078
           19          20          21          22          23          24
    1  -0.0003607  -0.0001267   0.0001264   0.0000812   0.0000170   0.0000919
    2  -0.0001673   0.0003316   0.0000640   0.0000421   0.0001118  -0.0000566
    3  -0.0000876  -0.0001915  -0.0002113   0.0002635  -0.0000660  -0.0001378
           25          26          27          28          29          30
    1  -0.0001995   0.0000191  -0.0001682   0.0002959   0.0000189   0.0005236
    2  -0.0002412   0.0002982  -0.0004928  -0.0000625  -0.0000799   0.0005746
    3  -0.0000589  -0.0002865   0.0002202   0.0000512  -0.0001262   0.0004975
           31          32          33          34          35          36
    1  -0.0004920  -0.0003848  -0.0006282  -0.0000620  -0.0010919   0.0006408
    2   0.0006038  -0.0000750  -0.0001703  -0.0000466   0.0008311  -0.0008536
    3   0.0000733   0.0000724   0.0000170  -0.0007885   0.0008783  -0.0011418
           37          38          39          40          41          42
    1   0.0002335   0.0000869   0.0018021  -0.0004239  -0.0003336  -0.0002684
    2  -0.0000043  -0.0000751  -0.0003686  -0.0000323   0.0002558   0.0000640
    3   0.0006206  -0.0004246   0.0004449  -0.0003679  -0.0003730   0.0000449
           43          44          45          46          47          48
    1   0.0007153  -0.0000440  -0.0004663  -0.0000911  -0.0005068  -0.0002521
    2  -0.0004931  -0.0000002  -0.0002543   0.0005591  -0.0010557   0.0001836
    3  -0.0004996   0.0001103  -0.0002910   0.0001449   0.0007991   0.0002025
           49          50
    1  -0.0010231   0.0004255
    2   0.0007236  -0.0000506
    3  -0.0004575  -0.0000026
 Max gradient component =       1.802E-03
 RMS gradient           =       4.516E-04
 Gradient time:  CPU 505.23 s  wall 85.23 s
 Geometry Optimization Parameters
   NAtoms,    NIC,     NZ,  NCons,   NDum,   NFix, NCnnct, MaxDiis
       50     399       0       0       0       0       0       0

 Cartesian Hessian Update
 Hessian Updated using BFGS Update


** GEOMETRY OPTIMIZATION IN DELOCALIZED INTERNAL COORDINATES **
   Searching for a Minimum

   Optimization Cycle:   8

                       Coordinates (Angstroms)
     ATOM                X               Y               Z
      1  C        -2.7192369577    1.1675120154   -0.1134881297
      2  H        -2.6007963583    1.5311495627   -1.1437883212
      3  C        -1.7004139550    0.0248529246    0.0495698338
      4  H        -1.7387554371   -0.3637625505    1.0720689893
      5  O        -0.3967246765    0.6140762997   -0.1724434073
      6  C        -1.9635676579   -1.1151190849   -0.9426689025
      7  H        -1.7983319508   -0.7468018357   -1.9603012688
      8  H        -1.2628486057   -1.9392352096   -0.7897255881
      9  C        -3.3915115134   -1.6505627411   -0.8139381718
     10  H        -3.5379831094   -2.0727916866    0.1945654326
     11  C        -3.6855026021   -2.7939517233   -1.7593702385
     12  O        -2.9005281599   -3.2823719127   -2.5348899673
     13  H        -4.7246348236   -3.1866434882   -1.6930172341
     14  C        -4.4256304099   -0.5222048247   -0.9841530570
     15  H        -5.4406450350   -0.9107737351   -0.8486249435
     16  H        -4.3679310454   -0.1305484509   -2.0070983745
     17  C        -4.1507595629    0.6053236803    0.0163977999
     18  H        -4.8754385489    1.4099365067   -0.1347913498
     19  H        -4.3156601669    0.2237570509    1.0311323139
     20  C        -2.4316892888    2.3806247777    0.8112522751
     21  H        -1.3835892701    2.6390280462    0.6361647385
     22  C        -3.2715960699    3.6037340798    0.4123683209
     23  H        -2.9575804136    4.4861112117    0.9778532049
     24  H        -3.1591625854    3.8353411650   -0.6515836583
     25  H        -4.3371787478    3.4528308838    0.6136450189
     26  C        -2.5916812744    2.0807905683    2.3100495365
     27  H        -1.9886517338    1.2263509215    2.6291920819
     28  H        -3.6335917062    1.8786690436    2.5763940254
     29  H        -2.2719642899    2.9449359909    2.9000361887
     30  O         1.7049981175    0.3335230559   -0.8450362629
     31  C         2.9112522925   -0.4187461316   -0.8280222398
     32  H         2.7141791142   -1.4797615093   -1.0233027288
     33  C         0.7279497217   -0.1633125270    0.0631323237
     34  H         0.5394943763   -1.2268376863   -0.1464609944
     35  C         3.7691746313    0.0770630543   -1.9892744574
     36  O         4.0575966671   -0.5860934768   -2.9501022710
     37  O         4.1718694243    1.3527653125   -1.8125546169
     38  H         4.6873802301    1.6004119776   -2.5954455158
     39  C         3.5999436880   -0.2673547567    0.5368470483
     40  H         3.8414291577    0.7959984798    0.6749700482
     41  O         4.7759774469   -1.0555704168    0.5297087437
     42  H         5.0956506225   -1.1256368115    1.4368992498
     43  C         2.6204350391   -0.7155834661    1.6208092753
     44  H         2.4685581154   -1.7958325445    1.5306671858
     45  O         3.1722783222   -0.5471595407    2.9357706147
     46  H         3.3172350776    0.3955181001    3.0918282648
     47  C         1.2689514976   -0.0105629598    1.4961736139
     48  H         1.3939276546    1.0677834973    1.6773295756
     49  O         0.3206992728   -0.5561354356    2.4044245296
     50  H         0.7741111736   -0.7061898766    3.2432873866
   Point Group: c1    Number of degrees of freedom:   144


   Energy is  -1227.498912682

 Hessian Updated using BFGS Update

141 Hessian modes will be used to form the next step
  Hessian Eigenvalues:
     0.000170    0.002117    0.004679    0.005261    0.005617    0.006288
     0.006689    0.006854    0.007006    0.007504    0.008137    0.010119
     0.010713    0.011356    0.012397    0.015587    0.019661    0.020483
     0.021999    0.030707    0.031613    0.033097    0.034336    0.038698
     0.039559    0.042471    0.045018    0.045526    0.045781    0.046174
     0.047674    0.047967    0.049132    0.049457    0.050010    0.050881
     0.052066    0.054234    0.054490    0.054679    0.055285    0.056319
     0.056541    0.056676    0.056806    0.057648    0.058357    0.060512
     0.061863    0.064816    0.066903    0.068485    0.075132    0.076340
     0.080055    0.082616    0.082863    0.083340    0.089185    0.092420
     0.095703    0.101141    0.115245    0.121972    0.129147    0.144342
     0.151205    0.154787    0.159168    0.159893    0.159984    0.160002
     0.160011    0.160077    0.161277    0.166561    0.168217    0.168700
     0.172780    0.175179    0.178521    0.181095    0.197480    0.199774
     0.203402    0.215733    0.220238    0.246542    0.252502    0.260200
     0.263597    0.269509    0.275777    0.281229    0.284477    0.286666
     0.289719    0.290933    0.292093    0.293349    0.294593    0.298987
     0.302485    0.308455    0.323788    0.331103    0.336039    0.338524
     0.339052    0.339214    0.339397    0.339681    0.339942    0.340106
     0.340483    0.340883    0.341047    0.341403    0.341627    0.341707
     0.342406    0.342483    0.342884    0.343247    0.343824    0.346606
     0.351880    0.388910    0.394543    0.397454    0.401548    0.409957
     0.434855    0.482289    0.513274    0.517720    0.522001    0.527454
     0.548171    0.935571    0.949043

 Minimum Search - Taking Simple RFO Step
 Searching for Lamda that Minimizes Along All modes
 Value Taken    Lamda =  -0.00309887
 Calculated Step too Large.  Step scaled by  0.317165
 Step Taken.  Stepsize is  0.300000

                             Maximum     Tolerance    Cnvgd?
         Gradient           0.002150      0.000300      NO
         Displacement       0.190231      0.001200      NO
         Energy change     -0.001007      0.000001      NO


 New Cartesian Coordinates Obtained by Inverse Iteration

 Displacement from previous Coordinates is:  3.110205
 ----------------------------------------------------------------
             Standard Nuclear Orientation (Angstroms)
    I     Atom           X                Y                Z
 ----------------------------------------------------------------
    1      C      -2.7303293288     1.1633195087    -0.0723100785
    2      H      -2.6133351217     1.5947502988    -1.0761939639
    3      C      -1.6934947803     0.0295730237     0.0199138286
    4      H      -1.7281418262    -0.4256200245     1.0151816120
    5      O      -0.3932512895     0.6462587880    -0.1578903978
    6      C      -1.9339508987    -1.0426518034    -1.0507620266
    7      H      -1.7720006995    -0.5984109615    -2.0376912500
    8      H      -1.2196904586    -1.8643583303    -0.9582443991
    9      C      -3.3522581392    -1.6115516225    -0.9665262915
   10      H      -3.4972792481    -2.1018080778     0.0111201295
   11      C      -3.6210887271    -2.6929012215    -1.9882048915
   12      O      -2.8268294115    -3.1093439787    -2.7937892683
   13      H      -4.6525502662    -3.1093997564    -1.9523761430
   14      C      -4.4053313857    -0.4916833480    -1.0663076374
   15      H      -5.4147557996    -0.9043828891    -0.9646636162
   16      H      -4.3479007604    -0.0312610404    -2.0601151653
   17      C      -4.1530577645     0.5692449183     0.0111112615
   18      H      -4.8906716368     1.3702733064    -0.0868080384
   19      H      -4.3143208621     0.1154382895     0.9963292571
   20      C      -2.4698091927     2.3173424564     0.9317164700
   21      H      -1.4241688969     2.6002108919     0.7844720604
   22      C      -3.3221236783     3.5521887186     0.6006695872
   23      H      -3.0271675748     4.4002062864     1.2256834707
   24      H      -3.2004742035     3.8528280203    -0.4447929497
   25      H      -4.3878012851     3.3754538476     0.7787864748
   26      C      -2.6419557566     1.9215499170     2.4066865455
   27      H      -2.0320193688     1.0558298489     2.6775166825
   28      H      -3.6847481888     1.6935551757     2.6476586716
   29      H      -2.3382509862     2.7505414667     3.0530435633
   30      O       1.6855120386     0.2195210659    -0.8736691710
   31      C       2.8696410394    -0.5646681061    -0.7888796492
   32      H       2.6356841945    -1.6349461086    -0.8380727703
   33      C       0.7246823100    -0.1249496678     0.1195124293
   34      H       0.5045593048    -1.2003985503     0.0563370409
   35      C       3.7049929048    -0.2564050683    -2.0284195545
   36      O       3.9506717186    -1.0543939950    -2.8922621751
   37      O       4.1643942121     1.0121327173    -2.0278191395
   38      H       4.6714279979     1.1348929680    -2.8444287218
   39      C       3.6020604054    -0.2619884311     0.5280729558
   40      H       3.8777057675     0.8021331277     0.5203463739
   41      O       4.7530338707    -1.0826224649     0.5912707252
   42      H       5.0971073254    -1.0511460081     1.4911488019
   43      C       2.6443817140    -0.5348843407     1.6873585340
   44      H       2.4581319315    -1.6118684553     1.7422631258
   45      O       3.2424591473    -0.2186220973     2.9542627053
   46      H       3.4189660869     0.7304385368     2.9847759590
   47      C       1.3139008804     0.1930915222     1.5034610067
   48      H       1.4783798638     1.2807183865     1.5359441169
   49      O       0.3691750642    -0.1959651842     2.4914323067
   50      H       0.8313954450    -0.2467177318     3.3366075232
 ----------------------------------------------------------------
 Molecular Point Group                 C1    NOp =  1
 Largest Abelian Subgroup              C1    NOp =  1
 Nuclear Repulsion Energy =  2310.3590508845 hartrees
 There are       93 alpha and       93 beta electrons
 Applying Cartesian multipole field
    Component          Value
    ---------          -----
     (2,0,0)        1.00000E-12
     (0,2,0)        2.00000E-11
     (0,0,2)       -3.00000E-11
 Nucleus-field energy     =    -0.0000000191 hartrees
 Requested basis set is 6-311++G(d,p)
 There are 274 shells and 710 basis functions
 A cutoff of  1.0D-11 yielded  27036 shell pairs
 There are    176588 function pairs (    187013 Cartesian)
 Smallest overlap matrix eigenvalue = 8.51E-07

 Q-Chem warning in module stvman/mkSTV.C, line 306:

 Overlap eigenvalue is smaller than square root of threshold
 Use THRESH >= 12 to get rid of this warning

 Linear dependence detected in AO basis
 Tighter screening thresholds may be required for diffuse basis sets
 Use S2THRESH > 14 and THRESH = 14 in case of SCF convergence issues
 Number of orthogonalized atomic orbitals = 709
 Maximum deviation from orthogonality = 4.775E-10
 Guess MOs from SCF MO coefficient file

 -----------------------------------------------------------------------
  General SCF calculation program by
  Eric Jon Sundstrom, Paul Horn, Yuezhi Mao, Dmitri Zuev, Alec White,
  David Stuck, Shaama M.S., Shane Yost, Joonho Lee, David Small,
  Daniel Levine, Susi Lehtola, Hugh Burton, Evgeny Epifanovsky
 -----------------------------------------------------------------------
 Exchange:     0.2000 Hartree-Fock + 0.0800 Slater + 0.7200 B88
 Correlation:  0.1900 VWN1RPA + 0.8100 LYP
 Using SG-1 standard quadrature grid
 using 6 threads for integral computing
 -------------------------------------------------------
 OpenMP Integral computing Module                
 Release: version 2.0, May 2017, Q-Chem Inc. Pleasanton 
 -------------------------------------------------------
 -------------------------------------------------------
 OpenMP BLAS3 based DFT computing Module                
 Release: version 1.0, May 2013, Q-Chem Inc. Pittsburgh 
 -------------------------------------------------------
 A restricted SCF calculation will be
 performed using DIIS
 SCF converges when DIIS error is below 1.0e-08
 ---------------------------------------
  Cycle       Energy         DIIS error
 ---------------------------------------
    1   -1227.3485963928      1.46e-03  
    2   -1227.4971633343      2.01e-04  
    3   -1227.4960011322      2.81e-04  
    4   -1227.4994048372      4.42e-05  
    5   -1227.4994524666      3.02e-05  
    6   -1227.4994927506      7.56e-06  
    7   -1227.4994952834      1.79e-06  
    8   -1227.4994954352      5.18e-07  
    9   -1227.4994954473      2.61e-07  
   10   -1227.4994954503      8.79e-08  
   11   -1227.4994954507      3.34e-08  
   12   -1227.4994954507      1.04e-08  
   13   -1227.4994954509      2.98e-09  Convergence criterion met
 ---------------------------------------
 SCF time:   CPU 2322.76s  wall 409.00s 
 SCF   energy in the final basis set =    -1227.4994954509
 Total energy in the final basis set =    -1227.4994954509

 --------------------------------------------------------------

                    Orbital Energies (a.u.)
 --------------------------------------------------------------

 Alpha MOs
 -- Occupied --
-19.186 -19.167 -19.157 -19.149 -19.149 -19.141 -19.132 -19.130
-10.321 -10.294 -10.267 -10.260 -10.255 -10.253 -10.248 -10.232
-10.197 -10.187 -10.179 -10.178 -10.176 -10.172 -10.158 -10.155
 -1.130  -1.098  -1.075  -1.062  -1.056  -1.044  -1.040  -1.035
 -0.858  -0.812  -0.810  -0.796  -0.753  -0.749  -0.699  -0.685
 -0.673  -0.662  -0.644  -0.626  -0.614  -0.603  -0.568  -0.564
 -0.562  -0.550  -0.543  -0.523  -0.514  -0.506  -0.501  -0.496
 -0.491  -0.485  -0.481  -0.466  -0.455  -0.450  -0.448  -0.444
 -0.437  -0.434  -0.424  -0.417  -0.406  -0.401  -0.399  -0.392
 -0.387  -0.382  -0.379  -0.375  -0.372  -0.364  -0.358  -0.351
 -0.347  -0.342  -0.341  -0.340  -0.323  -0.318  -0.314  -0.309
 -0.305  -0.295  -0.288  -0.274  -0.263
 -- Virtual --
 -0.041  -0.034  -0.023  -0.014  -0.008  -0.007  -0.001   0.002
  0.008   0.013   0.019   0.023   0.026   0.030   0.037   0.040
  0.043   0.047   0.048   0.053   0.057   0.061   0.064   0.066
  0.070   0.072   0.077   0.078   0.083   0.085   0.087   0.091
  0.094   0.096   0.098   0.101   0.103   0.106   0.107   0.110
  0.112   0.113   0.115   0.117   0.118   0.122   0.124   0.126
  0.129   0.131   0.134   0.136   0.138   0.140   0.141   0.144
  0.147   0.150   0.151   0.152   0.153   0.154   0.158   0.161
  0.162   0.163   0.165   0.165   0.171   0.173   0.176   0.178
  0.179   0.184   0.185   0.191   0.191   0.193   0.195   0.196
  0.199   0.202   0.204   0.205   0.208   0.213   0.215   0.218
  0.221   0.222   0.226   0.228   0.229   0.232   0.236   0.239
  0.240   0.242   0.245   0.247   0.248   0.255   0.258   0.262
  0.264   0.265   0.267   0.270   0.276   0.278   0.279   0.281
  0.284   0.286   0.292   0.295   0.297   0.298   0.302   0.302
  0.306   0.310   0.312   0.314   0.315   0.317   0.322   0.323
  0.326   0.331   0.332   0.336   0.338   0.341   0.344   0.346
  0.350   0.353   0.355   0.358   0.358   0.362   0.365   0.369
  0.370   0.372   0.375   0.383   0.385   0.387   0.392   0.394
  0.402   0.404   0.413   0.415   0.417   0.421   0.426   0.431
  0.433   0.443   0.444   0.452   0.458   0.462   0.467   0.475
  0.478   0.487   0.491   0.499   0.502   0.508   0.509   0.512
  0.519   0.522   0.539   0.545   0.550   0.557   0.564   0.570
  0.573   0.578   0.585   0.587   0.593   0.595   0.601   0.606
  0.612   0.618   0.625   0.630   0.633   0.639   0.645   0.649
  0.653   0.660   0.662   0.670   0.672   0.677   0.683   0.688
  0.691   0.696   0.698   0.706   0.710   0.719   0.724   0.729
  0.737   0.740   0.749   0.753   0.756   0.760   0.763   0.767
  0.770   0.776   0.778   0.780   0.789   0.792   0.795   0.800
  0.807   0.810   0.816   0.821   0.829   0.837   0.838   0.843
  0.854   0.859   0.881   0.894   0.917   0.919   0.925   0.934
  0.947   0.962   0.972   0.980   0.991   1.005   1.008   1.016
  1.027   1.036   1.058   1.063   1.073   1.078   1.088   1.099
  1.114   1.117   1.126   1.137   1.140   1.145   1.150   1.159
  1.166   1.171   1.173   1.175   1.185   1.195   1.200   1.206
  1.213   1.222   1.236   1.241   1.244   1.250   1.254   1.265
  1.272   1.279   1.281   1.293   1.299   1.314   1.321   1.335
  1.345   1.357   1.373   1.382   1.395   1.399   1.409   1.423
  1.439   1.442   1.455   1.464   1.469   1.475   1.488   1.494
  1.502   1.505   1.513   1.520   1.525   1.533   1.537   1.548
  1.556   1.558   1.562   1.573   1.576   1.580   1.581   1.592
  1.595   1.599   1.602   1.609   1.613   1.621   1.624   1.627
  1.629   1.636   1.639   1.650   1.656   1.656   1.666   1.667
  1.671   1.678   1.679   1.689   1.694   1.702   1.710   1.717
  1.725   1.726   1.734   1.751   1.753   1.760   1.766   1.773
  1.783   1.787   1.791   1.799   1.804   1.810   1.815   1.827
  1.832   1.845   1.851   1.863   1.868   1.882   1.892   1.896
  1.916   1.920   1.921   1.931   1.944   1.957   1.964   1.982
  1.987   2.003   2.009   2.022   2.037   2.042   2.051   2.056
  2.061   2.067   2.081   2.087   2.094   2.105   2.108   2.126
  2.127   2.142   2.151   2.160   2.165   2.170   2.181   2.184
  2.205   2.210   2.216   2.232   2.253   2.258   2.267   2.275
  2.282   2.296   2.305   2.327   2.349   2.351   2.366   2.390
  2.391   2.398   2.402   2.424   2.437   2.440   2.489   2.495
  2.515   2.527   2.532   2.536   2.541   2.548   2.555   2.569
  2.574   2.580   2.585   2.595   2.600   2.605   2.623   2.636
  2.643   2.651   2.659   2.671   2.674   2.686   2.693   2.701
  2.721   2.726   2.732   2.755   2.770   2.783   2.785   2.790
  2.802   2.819   2.821   2.827   2.834   2.844   2.853   2.864
  2.877   2.890   2.893   2.900   2.910   2.916   2.920   2.931
  2.944   2.952   2.956   2.971   2.981   2.991   2.995   3.006
  3.011   3.038   3.046   3.052   3.056   3.072   3.078   3.086
  3.096   3.101   3.108   3.121   3.128   3.138   3.151   3.159
  3.166   3.172   3.183   3.203   3.215   3.220   3.231   3.252
  3.273   3.283   3.296   3.310   3.316   3.322   3.337   3.368
  3.371   3.386   3.406   3.432   3.448   3.471   3.498   3.523
  3.530   3.557   3.573   3.621   3.685   3.778   3.785   3.798
  3.805   3.806   3.839   3.843   3.845   3.853   3.885   3.907
  3.920   3.934   3.941   3.960   3.988   3.997   4.002   4.029
  4.064   4.090   4.112   4.133   4.160   4.175   4.184   4.230
  4.250   4.271   4.296   4.303   4.314   4.324   4.377   4.405
  4.991   5.061   5.077   5.095   5.107   5.119   5.160   5.192
  5.199   5.233   5.368   5.382   5.425   5.436   5.460   5.501
  5.602   5.617   5.653   5.663   5.713   5.729   5.817   5.850
 23.755  23.774  23.795  23.809  23.818  23.831  23.853  23.861
 23.882  23.887  23.892  23.934  23.951  23.981  23.990  24.017
 49.871  49.905  49.942  49.950  49.969  49.974  50.015  50.020
 --------------------------------------------------------------

          Ground-State Mulliken Net Atomic Charges

     Atom                 Charge (a.u.)
  ----------------------------------------
      1 C                     0.451556
      2 H                     0.235076
      3 C                    -1.120293
      4 H                     0.246402
      5 O                     0.170455
      6 C                    -0.923570
      7 H                     0.243565
      8 H                     0.141853
      9 C                     0.719729
     10 H                     0.195251
     11 C                    -0.343479
     12 O                    -0.204246
     13 H                     0.108662
     14 C                    -0.676744
     15 H                     0.183400
     16 H                     0.168200
     17 C                    -0.345898
     18 H                     0.170084
     19 H                     0.158834
     20 C                     0.506399
     21 H                     0.176035
     22 C                    -0.602708
     23 H                     0.152944
     24 H                     0.134208
     25 H                     0.137264
     26 C                    -0.739313
     27 H                     0.187535
     28 H                     0.142804
     29 H                     0.149257
     30 O                     0.077908
     31 C                    -0.331026
     32 H                     0.269400
     33 C                    -0.257503
     34 H                     0.243026
     35 C                     0.123588
     36 O                    -0.203538
     37 O                    -0.117227
     38 H                     0.294004
     39 C                    -0.320825
     40 H                     0.282697
     41 O                    -0.138973
     42 H                     0.259759
     43 C                    -0.640125
     44 H                     0.294701
     45 O                    -0.208333
     46 H                     0.274394
     47 C                    -0.113780
     48 H                     0.257820
     49 O                    -0.130863
     50 H                     0.261635
  ----------------------------------------
  Sum of atomic charges =     0.000000

 -----------------------------------------------------------------
                    Cartesian Multipole Moments
 -----------------------------------------------------------------
    Charge (ESU x 10^10)
                 0.0000
    Dipole Moment (Debye)
         X      -1.1584      Y       2.8786      Z       4.7373
       Tot       5.6630
    Quadrupole Moments (Debye-Ang)
        XX    -132.1504     XY      12.6310     YY    -153.4612
        XZ       7.2591     YZ     -11.2007     ZZ    -155.0963
    Octopole Moments (Debye-Ang^2)
       XXX      22.7343    XXY      47.0344    XYY      28.2327
       YYY      26.4961    XXZ      26.2683    XYZ      -0.3930
       YYZ      49.2618    XZZ      50.6843    YZZ      68.1965
       ZZZ      62.7232
    Hexadecapole Moments (Debye-Ang^3)
      XXXX   -8061.1499   XXXY     650.2241   XXYY   -1795.7216
      XYYY     263.2400   YYYY   -2272.1069   XXXZ      41.3378
      XXYZ    -307.0375   XYYZ     -64.5739   YYYZ    -585.9858
      XXZZ   -1785.8853   XYZZ     163.7219   YYZZ    -877.1995
      XZZZ    -146.5662   YZZZ    -636.4405   ZZZZ   -2550.3256
 -----------------------------------------------------------------
 Calculating analytic gradient of the SCF energy
 Gradient of SCF Energy
            1           2           3           4           5           6
    1   0.0010122  -0.0000794  -0.0009457   0.0000497   0.0019261   0.0008489
    2   0.0015396   0.0000813  -0.0006053  -0.0001320   0.0003917   0.0003631
    3  -0.0000293   0.0001108   0.0021765  -0.0005747  -0.0010129   0.0002366
            7           8           9          10          11          12
    1  -0.0000376  -0.0007370  -0.0002190  -0.0001124   0.0002658  -0.0005633
    2   0.0000638  -0.0005425  -0.0009821   0.0000702   0.0003463   0.0002622
    3   0.0000845   0.0002639  -0.0007688   0.0001095  -0.0005556   0.0007833
           13          14          15          16          17          18
    1   0.0004221   0.0000546   0.0000314   0.0000447  -0.0007068   0.0001004
    2  -0.0000354   0.0004602   0.0000287   0.0000744  -0.0008734   0.0001924
    3   0.0002188   0.0001735  -0.0000831   0.0000843  -0.0000546   0.0000658
           19          20          21          22          23          24
    1  -0.0003414   0.0001108  -0.0001731   0.0000704   0.0000184   0.0000773
    2  -0.0004858  -0.0003944   0.0000285   0.0001885  -0.0000334  -0.0001342
    3  -0.0001350  -0.0001673  -0.0002916   0.0002052   0.0000688  -0.0001310
           25          26          27          28          29          30
    1  -0.0002357   0.0001928  -0.0003205   0.0005083  -0.0000751   0.0007485
    2  -0.0002401   0.0005285  -0.0008447   0.0000632   0.0000491   0.0008762
    3   0.0000235  -0.0001898   0.0002614   0.0001329  -0.0002512   0.0008967
           31          32          33          34          35          36
    1   0.0008983  -0.0002260  -0.0007411   0.0003865  -0.0035897   0.0011149
    2   0.0000215   0.0000800  -0.0006402   0.0005657   0.0009189  -0.0002071
    3   0.0001040   0.0001047  -0.0004176  -0.0006060  -0.0021838   0.0010536
           37          38          39          40          41          42
    1   0.0011780  -0.0000708   0.0013466  -0.0005330  -0.0007267  -0.0002828
    2  -0.0004507  -0.0001003  -0.0005589   0.0000290   0.0003913   0.0000778
    3   0.0006554  -0.0000681   0.0008420  -0.0005084   0.0000846  -0.0004096
           43          44          45          46          47          48
    1   0.0007307   0.0000113  -0.0003236  -0.0001551  -0.0001112   0.0002062
    2  -0.0004371   0.0002023   0.0001886  -0.0000691  -0.0011769   0.0000227
    3  -0.0003437   0.0001833   0.0001889   0.0000941   0.0004814  -0.0003390
           49          50
    1  -0.0010516   0.0000038
    2   0.0007844   0.0000532
    3  -0.0002331  -0.0003340
 Max gradient component =       3.590E-03
 RMS gradient           =       6.377E-04
 Gradient time:  CPU 504.46 s  wall 85.08 s
 Geometry Optimization Parameters
   NAtoms,    NIC,     NZ,  NCons,   NDum,   NFix, NCnnct, MaxDiis
       50     399       0       0       0       0       0       0

 Cartesian Hessian Update
 Hessian Updated using BFGS Update


** GEOMETRY OPTIMIZATION IN DELOCALIZED INTERNAL COORDINATES **
   Searching for a Minimum

   Optimization Cycle:   9

                       Coordinates (Angstroms)
     ATOM                X               Y               Z
      1  C        -2.7303293288    1.1633195087   -0.0723100785
      2  H        -2.6133351217    1.5947502988   -1.0761939639
      3  C        -1.6934947803    0.0295730237    0.0199138286
      4  H        -1.7281418262   -0.4256200245    1.0151816120
      5  O        -0.3932512895    0.6462587880   -0.1578903978
      6  C        -1.9339508987   -1.0426518034   -1.0507620266
      7  H        -1.7720006995   -0.5984109615   -2.0376912500
      8  H        -1.2196904586   -1.8643583303   -0.9582443991
      9  C        -3.3522581392   -1.6115516225   -0.9665262915
     10  H        -3.4972792481   -2.1018080778    0.0111201295
     11  C        -3.6210887271   -2.6929012215   -1.9882048915
     12  O        -2.8268294115   -3.1093439787   -2.7937892683
     13  H        -4.6525502662   -3.1093997564   -1.9523761430
     14  C        -4.4053313857   -0.4916833480   -1.0663076374
     15  H        -5.4147557996   -0.9043828891   -0.9646636162
     16  H        -4.3479007604   -0.0312610404   -2.0601151653
     17  C        -4.1530577645    0.5692449183    0.0111112615
     18  H        -4.8906716368    1.3702733064   -0.0868080384
     19  H        -4.3143208621    0.1154382895    0.9963292571
     20  C        -2.4698091927    2.3173424564    0.9317164700
     21  H        -1.4241688969    2.6002108919    0.7844720604
     22  C        -3.3221236783    3.5521887186    0.6006695872
     23  H        -3.0271675748    4.4002062864    1.2256834707
     24  H        -3.2004742035    3.8528280203   -0.4447929497
     25  H        -4.3878012851    3.3754538476    0.7787864748
     26  C        -2.6419557566    1.9215499170    2.4066865455
     27  H        -2.0320193688    1.0558298489    2.6775166825
     28  H        -3.6847481888    1.6935551757    2.6476586716
     29  H        -2.3382509862    2.7505414667    3.0530435633
     30  O         1.6855120386    0.2195210659   -0.8736691710
     31  C         2.8696410394   -0.5646681061   -0.7888796492
     32  H         2.6356841945   -1.6349461086   -0.8380727703
     33  C         0.7246823100   -0.1249496678    0.1195124293
     34  H         0.5045593048   -1.2003985503    0.0563370409
     35  C         3.7049929048   -0.2564050683   -2.0284195545
     36  O         3.9506717186   -1.0543939950   -2.8922621751
     37  O         4.1643942121    1.0121327173   -2.0278191395
     38  H         4.6714279979    1.1348929680   -2.8444287218
     39  C         3.6020604054   -0.2619884311    0.5280729558
     40  H         3.8777057675    0.8021331277    0.5203463739
     41  O         4.7530338707   -1.0826224649    0.5912707252
     42  H         5.0971073254   -1.0511460081    1.4911488019
     43  C         2.6443817140   -0.5348843407    1.6873585340
     44  H         2.4581319315   -1.6118684553    1.7422631258
     45  O         3.2424591473   -0.2186220973    2.9542627053
     46  H         3.4189660869    0.7304385368    2.9847759590
     47  C         1.3139008804    0.1930915222    1.5034610067
     48  H         1.4783798638    1.2807183865    1.5359441169
     49  O         0.3691750642   -0.1959651842    2.4914323067
     50  H         0.8313954450   -0.2467177318    3.3366075232
   Point Group: c1    Number of degrees of freedom:   144


   Energy is  -1227.499495451

 Hessian Updated using BFGS Update

142 Hessian modes will be used to form the next step
  Hessian Eigenvalues:
     0.002079    0.003685    0.004691    0.004992    0.005562    0.006225
     0.006525    0.006836    0.007074    0.007521    0.008070    0.010004
     0.010733    0.011353    0.014006    0.018502    0.019510    0.020577
     0.021995    0.030746    0.031549    0.033149    0.034461    0.038553
     0.039437    0.041802    0.044642    0.045433    0.045814    0.046286
     0.047639    0.047964    0.049192    0.049377    0.050059    0.050847
     0.052174    0.054116    0.054367    0.054680    0.055277    0.055972
     0.056330    0.056668    0.056822    0.057683    0.058273    0.060418
     0.061792    0.064908    0.066820    0.068117    0.075023    0.076517
     0.079723    0.082606    0.082802    0.083161    0.086968    0.093778
     0.094981    0.101212    0.115246    0.122890    0.128159    0.144520
     0.150317    0.152417    0.157673    0.159859    0.159983    0.160002
     0.160007    0.160065    0.160240    0.161137    0.164170    0.168155
     0.169079    0.172865    0.175299    0.177724    0.182644    0.196530
     0.199327    0.205122    0.216193    0.220353    0.246577    0.252456
     0.260275    0.263138    0.269571    0.276387    0.280703    0.284652
     0.285695    0.289605    0.290917    0.292141    0.293374    0.294586
     0.298983    0.302280    0.308326    0.323806    0.331088    0.336034
     0.338514    0.338873    0.339137    0.339440    0.339671    0.339894
     0.340119    0.340466    0.340872    0.341046    0.341393    0.341684
     0.341710    0.342409    0.342540    0.342894    0.343298    0.343877
     0.346152    0.350937    0.386476    0.394647    0.397350    0.401643
     0.409869    0.418619    0.483716    0.513385    0.517805    0.521359
     0.530775    0.548780    0.934489    0.957949

 Minimum Search - Taking Simple RFO Step
 Searching for Lamda that Minimizes Along All modes
 Value Taken    Lamda =  -0.00074992
 Calculated Step too Large.  Step scaled by  0.915754
 Step Taken.  Stepsize is  0.300000

                             Maximum     Tolerance    Cnvgd?
         Gradient           0.002927      0.000300      NO
         Displacement       0.138319      0.001200      NO
         Energy change     -0.000583      0.000001      NO


 New Cartesian Coordinates Obtained by Inverse Iteration

 Displacement from previous Coordinates is:  2.262336
 ----------------------------------------------------------------
             Standard Nuclear Orientation (Angstroms)
    I     Atom           X                Y                Z
 ----------------------------------------------------------------
    1      C      -2.7435767683     1.1770542221    -0.0318414496
    2      H      -2.6033044176     1.6464441842    -1.0154218076
    3      C      -1.6873395504     0.0605024476     0.0467378659
    4      H      -1.7451581179    -0.4384865034     1.0206957679
    5      O      -0.3870592552     0.6937906186    -0.0653099547
    6      C      -1.8726593749    -0.9646351645    -1.0783462470
    7      H      -1.7016325646    -0.4677439694    -2.0377853221
    8      H      -1.1336075231    -1.7670931598    -1.0113276741
    9      C      -3.2763395643    -1.5732613746    -1.0530007650
   10      H      -3.4333030924    -2.1076087193    -0.1003880637
   11      C      -3.4920135555    -2.6165422199    -2.1259382712
   12      O      -2.6711295439    -2.9737106255    -2.9311569850
   13      H      -4.5156536790    -3.0549612613    -2.1384516739
   14      C      -4.3563859539    -0.4767051016    -1.1348233787
   15      H      -5.3576164664    -0.9163324764    -1.0726823434
   16      H      -4.2867862951     0.0193410437    -2.1104699716
   17      C      -4.1551502985     0.5532389223    -0.0149566140
   18      H      -4.9064507308     1.3419659806    -0.1069965655
   19      H      -4.3338033999     0.0652962385     0.9506440410
   20      C      -2.5449553386     2.2986415226     1.0224126071
   21      H      -1.4951955282     2.5913294664     0.9425691769
   22      C      -3.3861880271     3.5395132902     0.6838738237
   23      H      -3.1300666196     4.3687544195     1.3496492217
   24      H      -3.2105219358     3.8735046025    -0.3434377618
   25      H      -4.4588805588     3.3549187496     0.7989873560
   26      C      -2.7977800642     1.8530260538     2.4714296611
   27      H      -2.1855113683     0.9923128184     2.7487567783
   28      H      -3.8494400439     1.5994671240     2.6405439178
   29      H      -2.5485703080     2.6648350371     3.1617055870
   30      O       1.6437910172     0.1359072335    -0.8552977329
   31      C       2.8122428394    -0.6726109078    -0.7633327003
   32      H       2.5551496192    -1.7378574616    -0.7210986757
   33      C       0.7221681854    -0.0918854729     0.2084287226
   34      H       0.4665570356    -1.1613020789     0.2428101736
   35      C       3.5934772359    -0.4810519855    -2.0608288358
   36      O       3.7802203593    -1.3498572273    -2.8668878492
   37      O       4.0806820567     0.7712705568    -2.1791122766
   38      H       4.5534476383     0.8238639410    -3.0223588267
   39      C       3.6112110034    -0.2931425166     0.4936080112
   40      H       3.9178736276     0.7580138971     0.3938991370
   41      O       4.7396796961    -1.1443367299     0.5662479945
   42      H       5.1242633616    -1.0679155834     1.4462970010
   43      C       2.7041053454    -0.4474056883     1.7125228424
   44      H       2.4919255412    -1.5111084302     1.8564949179
   45      O       3.3773071264    -0.0609605551     2.9210360517
   46      H       3.5856266872     0.8800258717     2.8717042315
   47      C       1.3869994711     0.3035206493     1.5357649652
   48      H       1.5757189546     1.3865909907     1.4880014247
   49      O       0.4807033126    -0.0056398479     2.5848925955
   50      H       0.9724355169    -0.0124309972     3.4139937938
 ----------------------------------------------------------------
 Molecular Point Group                 C1    NOp =  1
 Largest Abelian Subgroup              C1    NOp =  1
 Nuclear Repulsion Energy =  2309.7044679989 hartrees
 There are       93 alpha and       93 beta electrons
 Applying Cartesian multipole field
    Component          Value
    ---------          -----
     (2,0,0)        1.00000E-12
     (0,2,0)        2.00000E-11
     (0,0,2)       -3.00000E-11
 Nucleus-field energy     =    -0.0000000228 hartrees
 Requested basis set is 6-311++G(d,p)
 There are 274 shells and 710 basis functions
 A cutoff of  1.0D-11 yielded  27018 shell pairs
 There are    176549 function pairs (    186969 Cartesian)
 Smallest overlap matrix eigenvalue = 8.32E-07

 Q-Chem warning in module stvman/mkSTV.C, line 306:

 Overlap eigenvalue is smaller than square root of threshold
 Use THRESH >= 12 to get rid of this warning

 Linear dependence detected in AO basis
 Tighter screening thresholds may be required for diffuse basis sets
 Use S2THRESH > 14 and THRESH = 14 in case of SCF convergence issues
 Number of orthogonalized atomic orbitals = 709
 Maximum deviation from orthogonality = 2.858E-10
 Guess MOs from SCF MO coefficient file

 -----------------------------------------------------------------------
  General SCF calculation program by
  Eric Jon Sundstrom, Paul Horn, Yuezhi Mao, Dmitri Zuev, Alec White,
  David Stuck, Shaama M.S., Shane Yost, Joonho Lee, David Small,
  Daniel Levine, Susi Lehtola, Hugh Burton, Evgeny Epifanovsky
 -----------------------------------------------------------------------
 Exchange:     0.2000 Hartree-Fock + 0.0800 Slater + 0.7200 B88
 Correlation:  0.1900 VWN1RPA + 0.8100 LYP
 Using SG-1 standard quadrature grid
 using 6 threads for integral computing
 -------------------------------------------------------
 OpenMP Integral computing Module                
 Release: version 2.0, May 2017, Q-Chem Inc. Pleasanton 
 -------------------------------------------------------
 -------------------------------------------------------
 OpenMP BLAS3 based DFT computing Module                
 Release: version 1.0, May 2013, Q-Chem Inc. Pittsburgh 
 -------------------------------------------------------
 A restricted SCF calculation will be
 performed using DIIS
 SCF converges when DIIS error is below 1.0e-08
 ---------------------------------------
  Cycle       Energy         DIIS error
 ---------------------------------------
    1   -1227.4250276515      1.05e-03  
    2   -1227.4985123190      1.64e-04  
    3   -1227.4972164070      2.51e-04  
    4   -1227.4998776959      3.69e-05  
    5   -1227.4999144742      2.53e-05  
    6   -1227.4999429916      4.76e-06  
    7   -1227.4999440776      1.22e-06  
    8   -1227.4999441506      4.13e-07  
    9   -1227.4999441587      1.32e-07  
   10   -1227.4999441597      5.58e-08  
   11   -1227.4999441598      2.74e-08  
   12   -1227.4999441597      8.74e-09  Convergence criterion met
 ---------------------------------------
 SCF time:   CPU 2141.52s  wall 378.00s 
 SCF   energy in the final basis set =    -1227.4999441597
 Total energy in the final basis set =    -1227.4999441597

 --------------------------------------------------------------

                    Orbital Energies (a.u.)
 --------------------------------------------------------------

 Alpha MOs
 -- Occupied --
-19.185 -19.167 -19.155 -19.148 -19.148 -19.142 -19.131 -19.129
-10.321 -10.294 -10.267 -10.259 -10.254 -10.252 -10.247 -10.233
-10.197 -10.187 -10.180 -10.178 -10.175 -10.172 -10.158 -10.155
 -1.129  -1.097  -1.074  -1.063  -1.055  -1.043  -1.040  -1.035
 -0.858  -0.811  -0.809  -0.796  -0.753  -0.749  -0.699  -0.685
 -0.672  -0.662  -0.643  -0.625  -0.615  -0.603  -0.567  -0.565
 -0.561  -0.550  -0.543  -0.522  -0.514  -0.505  -0.501  -0.495
 -0.490  -0.485  -0.480  -0.466  -0.455  -0.450  -0.448  -0.443
 -0.437  -0.434  -0.423  -0.416  -0.406  -0.400  -0.399  -0.393
 -0.387  -0.381  -0.378  -0.375  -0.370  -0.363  -0.358  -0.351
 -0.347  -0.342  -0.341  -0.339  -0.324  -0.318  -0.315  -0.310
 -0.303  -0.295  -0.288  -0.275  -0.263
 -- Virtual --
 -0.040  -0.033  -0.022  -0.014  -0.008  -0.007  -0.001   0.002
  0.008   0.013   0.018   0.024   0.026   0.030   0.037   0.040
  0.043   0.048   0.049   0.053   0.055   0.061   0.064   0.065
  0.070   0.073   0.077   0.079   0.083   0.085   0.087   0.090
  0.093   0.097   0.098   0.101   0.102   0.105   0.108   0.110
  0.112   0.113   0.115   0.117   0.118   0.122   0.124   0.127
  0.128   0.132   0.135   0.136   0.137   0.140   0.141   0.143
  0.147   0.149   0.150   0.151   0.153   0.154   0.159   0.161
  0.163   0.164   0.164   0.166   0.172   0.172   0.176   0.177
  0.183   0.184   0.187   0.189   0.193   0.193   0.195   0.195
  0.199   0.201   0.204   0.205   0.207   0.212   0.216   0.217
  0.219   0.222   0.226   0.227   0.229   0.232   0.235   0.238
  0.240   0.242   0.245   0.248   0.249   0.253   0.258   0.263
  0.264   0.265   0.269   0.270   0.276   0.278   0.279   0.282
  0.283   0.288   0.292   0.294   0.296   0.297   0.299   0.303
  0.306   0.310   0.311   0.313   0.315   0.318   0.321   0.322
  0.325   0.330   0.332   0.336   0.339   0.341   0.343   0.346
  0.349   0.352   0.353   0.357   0.360   0.361   0.366   0.369
  0.371   0.373   0.375   0.384   0.386   0.387   0.391   0.394
  0.402   0.406   0.409   0.415   0.418   0.421   0.424   0.430
  0.432   0.443   0.444   0.452   0.458   0.464   0.470   0.476
  0.477   0.484   0.487   0.496   0.503   0.506   0.508   0.511
  0.519   0.527   0.535   0.543   0.550   0.556   0.566   0.568
  0.573   0.581   0.582   0.586   0.594   0.597   0.599   0.605
  0.610   0.618   0.626   0.628   0.633   0.639   0.645   0.648
  0.652   0.659   0.662   0.668   0.670   0.674   0.684   0.689
  0.692   0.696   0.697   0.706   0.714   0.720   0.725   0.726
  0.738   0.742   0.747   0.753   0.757   0.762   0.764   0.768
  0.770   0.777   0.777   0.781   0.788   0.793   0.796   0.800
  0.805   0.810   0.815   0.819   0.827   0.833   0.837   0.840
  0.847   0.855   0.878   0.890   0.918   0.921   0.925   0.932
  0.947   0.961   0.974   0.977   0.987   1.002   1.008   1.016
  1.029   1.035   1.053   1.062   1.071   1.076   1.089   1.096
  1.113   1.118   1.128   1.135   1.137   1.146   1.153   1.158
  1.163   1.168   1.174   1.178   1.187   1.194   1.201   1.204
  1.211   1.221   1.236   1.241   1.242   1.250   1.255   1.264
  1.273   1.279   1.283   1.294   1.301   1.317   1.322   1.335
  1.345   1.358   1.374   1.381   1.392   1.395   1.407   1.418
  1.436   1.441   1.456   1.466   1.467   1.478   1.488   1.492
  1.502   1.503   1.516   1.521   1.524   1.530   1.537   1.545
  1.556   1.559   1.565   1.573   1.575   1.579   1.582   1.591
  1.594   1.597   1.601   1.609   1.616   1.619   1.625   1.627
  1.630   1.636   1.640   1.650   1.655   1.658   1.664   1.668
  1.673   1.677   1.680   1.687   1.692   1.701   1.711   1.715
  1.723   1.727   1.734   1.751   1.754   1.762   1.767   1.773
  1.783   1.786   1.788   1.796   1.804   1.808   1.817   1.825
  1.830   1.842   1.851   1.862   1.870   1.880   1.889   1.899
  1.912   1.916   1.924   1.931   1.944   1.956   1.964   1.981
  1.988   2.000   2.009   2.019   2.035   2.044   2.049   2.058
  2.062   2.067   2.081   2.085   2.094   2.108   2.109   2.123
  2.127   2.145   2.154   2.160   2.167   2.174   2.181   2.185
  2.202   2.211   2.212   2.233   2.252   2.259   2.264   2.273
  2.281   2.295   2.307   2.329   2.348   2.354   2.367   2.387
  2.389   2.398   2.401   2.425   2.435   2.439   2.488   2.492
  2.515   2.527   2.531   2.537   2.542   2.546   2.554   2.569
  2.573   2.579   2.581   2.594   2.599   2.603   2.624   2.635
  2.644   2.651   2.658   2.670   2.676   2.684   2.693   2.702
  2.718   2.725   2.729   2.759   2.770   2.778   2.785   2.790
  2.804   2.820   2.821   2.826   2.837   2.843   2.853   2.864
  2.878   2.889   2.895   2.901   2.913   2.916   2.920   2.933
  2.942   2.949   2.956   2.970   2.975   2.990   2.999   3.004
  3.013   3.036   3.045   3.049   3.057   3.072   3.078   3.087
  3.095   3.102   3.107   3.118   3.130   3.136   3.152   3.160
  3.166   3.171   3.184   3.205   3.215   3.221   3.233   3.252
  3.271   3.280   3.294   3.310   3.314   3.331   3.339   3.370
  3.374   3.389   3.411   3.430   3.448   3.475   3.499   3.524
  3.531   3.558   3.575   3.624   3.688   3.777   3.785   3.797
  3.806   3.807   3.838   3.842   3.846   3.851   3.885   3.909
  3.921   3.933   3.941   3.955   3.990   3.999   4.004   4.029
  4.063   4.089   4.113   4.134   4.162   4.174   4.183   4.230
  4.249   4.271   4.295   4.305   4.314   4.326   4.375   4.403
  4.992   5.062   5.079   5.096   5.107   5.116   5.162   5.192
  5.205   5.237   5.367   5.383   5.425   5.435   5.458   5.498
  5.606   5.619   5.655   5.668   5.709   5.731   5.820   5.852
 23.754  23.774  23.796  23.810  23.819  23.829  23.852  23.856
 23.883  23.888  23.893  23.933  23.951  23.982  23.990  24.016
 49.872  49.905  49.941  49.951  49.971  49.974  50.016  50.021
 --------------------------------------------------------------

          Ground-State Mulliken Net Atomic Charges

     Atom                 Charge (a.u.)
  ----------------------------------------
      1 C                     0.505511
      2 H                     0.238280
      3 C                    -1.122166
      4 H                     0.223633
      5 O                     0.160640
      6 C                    -0.869080
      7 H                     0.246205
      8 H                     0.146374
      9 C                     0.738811
     10 H                     0.196214
     11 C                    -0.342893
     12 O                    -0.202063
     13 H                     0.106692
     14 C                    -0.707468
     15 H                     0.183238
     16 H                     0.168130
     17 C                    -0.345034
     18 H                     0.171372
     19 H                     0.157231
     20 C                     0.506616
     21 H                     0.174624
     22 C                    -0.620237
     23 H                     0.154724
     24 H                     0.133084
     25 H                     0.135858
     26 C                    -0.737545
     27 H                     0.185513
     28 H                     0.144797
     29 H                     0.150115
     30 O                     0.065389
     31 C                    -0.343841
     32 H                     0.271494
     33 C                    -0.233928
     34 H                     0.228930
     35 C                     0.115751
     36 O                    -0.200971
     37 O                    -0.117294
     38 H                     0.294002
     39 C                    -0.349542
     40 H                     0.281133
     41 O                    -0.136761
     42 H                     0.258771
     43 C                    -0.569092
     44 H                     0.298929
     45 O                    -0.210805
     46 H                     0.273485
     47 C                    -0.188041
     48 H                     0.253195
     49 O                    -0.131607
     50 H                     0.259624
  ----------------------------------------
  Sum of atomic charges =     0.000000

 -----------------------------------------------------------------
                    Cartesian Multipole Moments
 -----------------------------------------------------------------
    Charge (ESU x 10^10)
                 0.0000
    Dipole Moment (Debye)
         X      -1.1252      Y       2.9394      Z       4.4710
       Tot       5.4677
    Quadrupole Moments (Debye-Ang)
        XX    -130.6257     XY      13.5921     YY    -153.4100
        XZ       6.7777     YZ     -11.3537     ZZ    -155.3454
    Octopole Moments (Debye-Ang^2)
       XXX      30.9507    XXY      45.7941    XYY      19.3347
       YYY      27.2749    XXZ      18.1786    XYZ      -2.0730
       YYZ      53.1613    XZZ      54.2234    YZZ      69.7245
       ZZZ      57.6273
    Hexadecapole Moments (Debye-Ang^3)
      XXXX   -7952.0700   XXXY     718.4133   XXYY   -1784.0763
      XYYY     378.3710   YYYY   -2203.6999   XXXZ      23.2301
      XXYZ    -300.5509   XYYZ     -28.7073   YYYZ    -641.9825
      XXZZ   -1762.4024   XYZZ     190.9247   YYZZ    -896.6935
      XZZZ    -195.8175   YZZZ    -716.5988   ZZZZ   -2662.8733
 -----------------------------------------------------------------
 Calculating analytic gradient of the SCF energy
 Gradient of SCF Energy
            1           2           3           4           5           6
    1   0.0005177  -0.0000801  -0.0021347   0.0000165   0.0017142   0.0017312
    2   0.0011262  -0.0004063  -0.0006452  -0.0001360   0.0006336   0.0008301
    3   0.0005952  -0.0000316   0.0025773  -0.0006281  -0.0026580  -0.0000671
            7           8           9          10          11          12
    1  -0.0000114  -0.0002763  -0.0000793  -0.0002134   0.0026957  -0.0022907
    2   0.0000154  -0.0004695  -0.0006120   0.0000892  -0.0008947   0.0010341
    3   0.0002568  -0.0000226  -0.0012348   0.0001438  -0.0008266   0.0018191
           13          14          15          16          17          18
    1   0.0000664  -0.0004504  -0.0001117   0.0000954  -0.0005000  -0.0000132
    2   0.0001780  -0.0000441   0.0000720  -0.0001474   0.0002950   0.0001031
    3  -0.0002454   0.0002205  -0.0002299   0.0000126   0.0000610   0.0002171
           19          20          21          22          23          24
    1   0.0000033   0.0002968  -0.0006264  -0.0001548  -0.0000454  -0.0000313
    2  -0.0000988  -0.0002099  -0.0000988  -0.0000096  -0.0001354  -0.0000481
    3   0.0001539   0.0000374  -0.0004353   0.0000213  -0.0000017  -0.0000300
           25          26          27          28          29          30
    1   0.0000134   0.0001547  -0.0004946  -0.0001128  -0.0000863   0.0005092
    2   0.0000593  -0.0003017   0.0000187   0.0001947   0.0001392   0.0008694
    3   0.0000254   0.0002187  -0.0001041   0.0000347  -0.0000270   0.0012039
           31          32          33          34          35          36
    1   0.0016407   0.0002546  -0.0009452   0.0005482  -0.0037340   0.0006821
    2  -0.0007622   0.0000151   0.0002750   0.0000924  -0.0002789   0.0013723
    3  -0.0003236  -0.0000159   0.0004772  -0.0006652  -0.0041386   0.0030638
           37          38          39          40          41          42
    1   0.0015551  -0.0002940   0.0003424  -0.0003855  -0.0007808  -0.0001987
    2  -0.0011350   0.0003710  -0.0004032   0.0000916   0.0006127  -0.0003210
    3  -0.0004074   0.0007317   0.0013665  -0.0002568   0.0007715  -0.0009264
           43          44          45          46          47          48
    1  -0.0005528   0.0003546   0.0005556  -0.0002079   0.0004197   0.0001902
    2  -0.0001637   0.0003159   0.0006953  -0.0007777  -0.0008254  -0.0000879
    3   0.0008009   0.0001617   0.0001368   0.0001176  -0.0006783  -0.0007224
           49          50
    1   0.0010418  -0.0005879
    2  -0.0001875  -0.0002992
    3  -0.0001407  -0.0004086
 Max gradient component =       4.139E-03
 RMS gradient           =       8.859E-04
 Gradient time:  CPU 503.74 s  wall 84.96 s
 Geometry Optimization Parameters
   NAtoms,    NIC,     NZ,  NCons,   NDum,   NFix, NCnnct, MaxDiis
       50     399       0       0       0       0       0       0

 Cartesian Hessian Update
 Hessian Updated using BFGS Update


** GEOMETRY OPTIMIZATION IN DELOCALIZED INTERNAL COORDINATES **
   Searching for a Minimum

   Optimization Cycle:  10

                       Coordinates (Angstroms)
     ATOM                X               Y               Z
      1  C        -2.7435767683    1.1770542221   -0.0318414496
      2  H        -2.6033044176    1.6464441842   -1.0154218076
      3  C        -1.6873395504    0.0605024476    0.0467378659
      4  H        -1.7451581179   -0.4384865034    1.0206957679
      5  O        -0.3870592552    0.6937906186   -0.0653099547
      6  C        -1.8726593749   -0.9646351645   -1.0783462470
      7  H        -1.7016325646   -0.4677439694   -2.0377853221
      8  H        -1.1336075231   -1.7670931598   -1.0113276741
      9  C        -3.2763395643   -1.5732613746   -1.0530007650
     10  H        -3.4333030924   -2.1076087193   -0.1003880637
     11  C        -3.4920135555   -2.6165422199   -2.1259382712
     12  O        -2.6711295439   -2.9737106255   -2.9311569850
     13  H        -4.5156536790   -3.0549612613   -2.1384516739
     14  C        -4.3563859539   -0.4767051016   -1.1348233787
     15  H        -5.3576164664   -0.9163324764   -1.0726823434
     16  H        -4.2867862951    0.0193410437   -2.1104699716
     17  C        -4.1551502985    0.5532389223   -0.0149566140
     18  H        -4.9064507308    1.3419659806   -0.1069965655
     19  H        -4.3338033999    0.0652962385    0.9506440410
     20  C        -2.5449553386    2.2986415226    1.0224126071
     21  H        -1.4951955282    2.5913294664    0.9425691769
     22  C        -3.3861880271    3.5395132902    0.6838738237
     23  H        -3.1300666196    4.3687544195    1.3496492217
     24  H        -3.2105219358    3.8735046025   -0.3434377618
     25  H        -4.4588805588    3.3549187496    0.7989873560
     26  C        -2.7977800642    1.8530260538    2.4714296611
     27  H        -2.1855113683    0.9923128184    2.7487567783
     28  H        -3.8494400439    1.5994671240    2.6405439178
     29  H        -2.5485703080    2.6648350371    3.1617055870
     30  O         1.6437910172    0.1359072335   -0.8552977329
     31  C         2.8122428394   -0.6726109078   -0.7633327003
     32  H         2.5551496192   -1.7378574616   -0.7210986757
     33  C         0.7221681854   -0.0918854729    0.2084287226
     34  H         0.4665570356   -1.1613020789    0.2428101736
     35  C         3.5934772359   -0.4810519855   -2.0608288358
     36  O         3.7802203593   -1.3498572273   -2.8668878492
     37  O         4.0806820567    0.7712705568   -2.1791122766
     38  H         4.5534476383    0.8238639410   -3.0223588267
     39  C         3.6112110034   -0.2931425166    0.4936080112
     40  H         3.9178736276    0.7580138971    0.3938991370
     41  O         4.7396796961   -1.1443367299    0.5662479945
     42  H         5.1242633616   -1.0679155834    1.4462970010
     43  C         2.7041053454   -0.4474056883    1.7125228424
     44  H         2.4919255412   -1.5111084302    1.8564949179
     45  O         3.3773071264   -0.0609605551    2.9210360517
     46  H         3.5856266872    0.8800258717    2.8717042315
     47  C         1.3869994711    0.3035206493    1.5357649652
     48  H         1.5757189546    1.3865909907    1.4880014247
     49  O         0.4807033126   -0.0056398479    2.5848925955
     50  H         0.9724355169   -0.0124309972    3.4139937938
   Point Group: c1    Number of degrees of freedom:   144


   Energy is  -1227.499944160

 Hessian Updated using BFGS Update

143 Hessian modes will be used to form the next step
  Hessian Eigenvalues:
     0.001427    0.002527    0.004456    0.004999    0.005559    0.006271
     0.006557    0.006839    0.007065    0.007534    0.008035    0.010009
     0.010764    0.011391    0.013704    0.018976    0.019602    0.020713
     0.022008    0.030994    0.031886    0.033194    0.034814    0.038637
     0.039577    0.043508    0.044685    0.045373    0.045913    0.046700
     0.047705    0.047975    0.049229    0.049352    0.049992    0.051052
     0.052248    0.054281    0.054586    0.054678    0.055238    0.055918
     0.056331    0.056667    0.056862    0.057681    0.058308    0.060931
     0.062085    0.064936    0.066803    0.068695    0.075395    0.076308
     0.080023    0.082767    0.082800    0.083185    0.086000    0.093880
     0.094714    0.104922    0.115266    0.122857    0.133344    0.144775
     0.151897    0.157131    0.158852    0.159907    0.159992    0.160000
     0.160005    0.160058    0.160066    0.160584    0.161482    0.164750
     0.168178    0.168770    0.174362    0.175369    0.178338    0.192297
     0.198627    0.199929    0.213600    0.220084    0.234721    0.247038
     0.255218    0.261817    0.266983    0.271025    0.276555    0.283905
     0.285608    0.288323    0.290669    0.291208    0.292932    0.294435
     0.295553    0.301624    0.303536    0.310668    0.322317    0.331520
     0.336029    0.338511    0.339066    0.339236    0.339504    0.339670
     0.340075    0.340326    0.340547    0.340877    0.341185    0.341394
     0.341663    0.341730    0.342402    0.342621    0.343092    0.343490
     0.345268    0.348259    0.355321    0.382803    0.394496    0.398474
     0.402812    0.409037    0.416360    0.485108    0.514483    0.517758
     0.521240    0.531728    0.548802    0.934624    0.980058

 Minimum Search - Taking Simple RFO Step
 Searching for Lamda that Minimizes Along All modes
 Value Taken    Lamda =  -0.00105142
 Calculated Step too Large.  Step scaled by  0.515574
 Step Taken.  Stepsize is  0.300000

                             Maximum     Tolerance    Cnvgd?
         Gradient           0.003290      0.000300      NO
         Displacement       0.134314      0.001200      NO
         Energy change     -0.000449      0.000001      NO


 New Cartesian Coordinates Obtained by Inverse Iteration

 Displacement from previous Coordinates is:  2.421034
 ----------------------------------------------------------------
             Standard Nuclear Orientation (Angstroms)
    I     Atom           X                Y                Z
 ----------------------------------------------------------------
    1      C      -2.7514565708     1.1896182241    -0.0059183514
    2      H      -2.5900057365     1.7038980971    -0.9634755185
    3      C      -1.6827837351     0.0852792701     0.0538162133
    4      H      -1.7650362035    -0.4561124108     1.0040034336
    5      O      -0.3856216511     0.7322855452     0.0126577951
    6      C      -1.8206379768    -0.8896234445    -1.1210014020
    7      H      -1.6363520274    -0.3447175896    -2.0511728497
    8      H      -1.0631877207    -1.6767418126    -1.0744257701
    9      C      -3.2128037036    -1.5230837625    -1.1572680413
   10      H      -3.3849734087    -2.1015929947    -0.2333923863
   11      C      -3.3853208795    -2.5217338232    -2.2801689937
   12      O      -2.5415752736    -2.8246679299    -3.0838204693
   13      H      -4.3998101478    -2.9787452915    -2.3340100348
   14      C      -4.3088608489    -0.4408885142    -1.2211661362
   15      H      -5.3041761223    -0.8974338361    -1.2029994193
   16      H      -4.2218954432     0.0960279096    -2.1734222015
   17      C      -4.1531616869     0.5460647644    -0.0556290836
   18      H      -4.9136856899     1.3269210342    -0.1374794928
   19      H      -4.3512884663     0.0179023818     0.8844804781
   20      C      -2.5993814107     2.2658096068     1.1025611501
   21      H      -1.5572949228     2.5916063923     1.0536762749
   22      C      -3.4720426572     3.4966746059     0.8094943967
   23      H      -3.2512722277     4.3006651633     1.5176357382
   24      H      -3.2901224255     3.8840600683    -0.1977174134
   25      H      -4.5405698006     3.2763817990     0.8971380507
   26      C      -2.8569138034     1.7415149164     2.5238842608
   27      H      -2.2132383700     0.8938565043     2.7668495566
   28      H      -3.9006147217     1.4400001957     2.6624321847
   29      H      -2.6477298231     2.5259541965     3.2577292609
   30      O       1.5908422534     0.0325561001    -0.8286938115
   31      C       2.7478945636    -0.7898829410    -0.7096627972
   32      H       2.4750906537    -1.8413729972    -0.5582138756
   33      C       0.7149967875    -0.0610651099     0.2952081326
   34      H       0.4314828948    -1.1138344396     0.4456304475
   35      C       3.4752208520    -0.7357478516    -2.0512408894
   36      O       3.6065398419    -1.6777290799    -2.7823673581
   37      O       3.9799392587     0.4892059232    -2.3047975839
   38      H       4.4141735375     0.4566329988    -3.1693892229
   39      C       3.6081877080    -0.3146583251     0.4715337021
   40      H       3.9324003726     0.7149783141     0.2623646002
   41      O       4.7215420928    -1.1831361988     0.5751809526
   42      H       5.1398845758    -1.0446217272     1.4320739214
   43      C       2.7539822903    -0.3325480854     1.7371934096
   44      H       2.5248493934    -1.3728325327     1.9875767861
   45      O       3.4930341786     0.1430087045     2.8729995977
   46      H       3.7181681694     1.0703399339     2.7290961060
   47      C       1.4477546846     0.4329151388     1.5505096828
   48      H       1.6538019374     1.5037979536     1.4027117465
   49      O       0.5799794797     0.2319860402     2.6565194637
   50      H       1.1015536162     0.2913727392     3.4649316809
 ----------------------------------------------------------------
 Molecular Point Group                 C1    NOp =  1
 Largest Abelian Subgroup              C1    NOp =  1
 Nuclear Repulsion Energy =  2311.5733635363 hartrees
 There are       93 alpha and       93 beta electrons
 Applying Cartesian multipole field
    Component          Value
    ---------          -----
     (2,0,0)        1.00000E-12
     (0,2,0)        2.00000E-11
     (0,0,2)       -3.00000E-11
 Nucleus-field energy     =    -0.0000000261 hartrees
 Requested basis set is 6-311++G(d,p)
 There are 274 shells and 710 basis functions
 A cutoff of  1.0D-11 yielded  27036 shell pairs
 There are    176878 function pairs (    187313 Cartesian)
 Smallest overlap matrix eigenvalue = 8.19E-07

 Q-Chem warning in module stvman/mkSTV.C, line 306:

 Overlap eigenvalue is smaller than square root of threshold
 Use THRESH >= 12 to get rid of this warning

 Linear dependence detected in AO basis
 Tighter screening thresholds may be required for diffuse basis sets
 Use S2THRESH > 14 and THRESH = 14 in case of SCF convergence issues
 Number of orthogonalized atomic orbitals = 709
 Maximum deviation from orthogonality = 2.055E-10
 Guess MOs from SCF MO coefficient file

 -----------------------------------------------------------------------
  General SCF calculation program by
  Eric Jon Sundstrom, Paul Horn, Yuezhi Mao, Dmitri Zuev, Alec White,
  David Stuck, Shaama M.S., Shane Yost, Joonho Lee, David Small,
  Daniel Levine, Susi Lehtola, Hugh Burton, Evgeny Epifanovsky
 -----------------------------------------------------------------------
 Exchange:     0.2000 Hartree-Fock + 0.0800 Slater + 0.7200 B88
 Correlation:  0.1900 VWN1RPA + 0.8100 LYP
 Using SG-1 standard quadrature grid
 using 6 threads for integral computing
 -------------------------------------------------------
 OpenMP Integral computing Module                
 Release: version 2.0, May 2017, Q-Chem Inc. Pleasanton 
 -------------------------------------------------------
 -------------------------------------------------------
 OpenMP BLAS3 based DFT computing Module                
 Release: version 1.0, May 2013, Q-Chem Inc. Pittsburgh 
 -------------------------------------------------------
 A restricted SCF calculation will be
 performed using DIIS
 SCF converges when DIIS error is below 1.0e-08
 ---------------------------------------
  Cycle       Energy         DIIS error
 ---------------------------------------
    1   -1227.4132194406      1.10e-03  
    2   -1227.4988841967      1.78e-04  
    3   -1227.4975393596      2.65e-04  
    4   -1227.5005061879      3.41e-05  
    5   -1227.5005307306      2.63e-05  
    6   -1227.5005617697      5.17e-06  
    7   -1227.5005630224      1.26e-06  
    8   -1227.5005631018      3.91e-07  
    9   -1227.5005631093      1.41e-07  
   10   -1227.5005631104      6.07e-08  
   11   -1227.5005631104      2.80e-08  
   12   -1227.5005631107      9.28e-09  Convergence criterion met
 ---------------------------------------
 SCF time:   CPU 2144.23s  wall 378.00s 
 SCF   energy in the final basis set =    -1227.5005631107
 Total energy in the final basis set =    -1227.5005631107

 --------------------------------------------------------------

                    Orbital Energies (a.u.)
 --------------------------------------------------------------

 Alpha MOs
 -- Occupied --
-19.184 -19.166 -19.155 -19.147 -19.147 -19.143 -19.131 -19.129
-10.320 -10.294 -10.266 -10.258 -10.254 -10.252 -10.247 -10.234
-10.196 -10.187 -10.180 -10.178 -10.175 -10.172 -10.158 -10.155
 -1.129  -1.096  -1.074  -1.062  -1.054  -1.042  -1.039  -1.035
 -0.858  -0.811  -0.809  -0.796  -0.753  -0.749  -0.699  -0.685
 -0.672  -0.662  -0.642  -0.625  -0.616  -0.603  -0.567  -0.564
 -0.561  -0.551  -0.543  -0.522  -0.513  -0.505  -0.501  -0.494
 -0.490  -0.484  -0.480  -0.465  -0.454  -0.450  -0.447  -0.442
 -0.436  -0.434  -0.423  -0.416  -0.406  -0.400  -0.399  -0.393
 -0.387  -0.381  -0.377  -0.375  -0.369  -0.362  -0.359  -0.351
 -0.347  -0.342  -0.340  -0.338  -0.323  -0.317  -0.314  -0.310
 -0.302  -0.294  -0.288  -0.276  -0.262
 -- Virtual --
 -0.039  -0.032  -0.021  -0.014  -0.008  -0.007  -0.001   0.003
  0.008   0.013   0.018   0.025   0.027   0.030   0.036   0.039
  0.043   0.048   0.049   0.053   0.054   0.062   0.063   0.065
  0.070   0.074   0.078   0.079   0.083   0.085   0.087   0.089
  0.093   0.098   0.099   0.101   0.102   0.105   0.108   0.110
  0.112   0.114   0.116   0.117   0.120   0.121   0.124   0.126
  0.129   0.132   0.134   0.137   0.137   0.140   0.141   0.143
  0.146   0.148   0.150   0.151   0.153   0.155   0.159   0.160
  0.163   0.164   0.166   0.168   0.172   0.172   0.175   0.178
  0.180   0.186   0.187   0.190   0.192   0.193   0.194   0.196
  0.198   0.201   0.204   0.206   0.208   0.211   0.216   0.218
  0.219   0.223   0.226   0.228   0.229   0.232   0.235   0.237
  0.240   0.242   0.245   0.249   0.250   0.253   0.256   0.261
  0.263   0.264   0.268   0.270   0.276   0.279   0.280   0.282
  0.283   0.289   0.293   0.293   0.295   0.296   0.299   0.306
  0.307   0.309   0.310   0.311   0.316   0.320   0.320   0.321
  0.325   0.329   0.333   0.336   0.339   0.341   0.342   0.345
  0.347   0.352   0.353   0.355   0.359   0.362   0.365   0.369
  0.369   0.377   0.381   0.381   0.387   0.390   0.394   0.395
  0.403   0.405   0.408   0.414   0.418   0.421   0.426   0.429
  0.435   0.441   0.446   0.451   0.455   0.462   0.469   0.476
  0.478   0.483   0.488   0.492   0.502   0.504   0.508   0.510
  0.517   0.529   0.533   0.541   0.551   0.554   0.564   0.568
  0.572   0.578   0.584   0.588   0.592   0.597   0.601   0.607
  0.610   0.618   0.625   0.627   0.633   0.638   0.647   0.648
  0.651   0.656   0.659   0.663   0.672   0.672   0.687   0.691
  0.692   0.696   0.700   0.706   0.719   0.721   0.723   0.727
  0.737   0.742   0.748   0.755   0.757   0.762   0.766   0.770
  0.774   0.778   0.779   0.782   0.787   0.791   0.798   0.799
  0.808   0.813   0.816   0.818   0.825   0.830   0.836   0.839
  0.847   0.852   0.876   0.892   0.918   0.924   0.929   0.931
  0.946   0.961   0.973   0.974   0.988   1.000   1.013   1.017
  1.030   1.034   1.048   1.061   1.068   1.076   1.089   1.095
  1.110   1.118   1.126   1.133   1.137   1.143   1.153   1.159
  1.162   1.164   1.173   1.184   1.187   1.194   1.203   1.204
  1.208   1.222   1.236   1.241   1.242   1.250   1.256   1.263
  1.274   1.278   1.286   1.297   1.301   1.317   1.324   1.335
  1.345   1.355   1.374   1.379   1.382   1.392   1.403   1.422
  1.434   1.439   1.451   1.463   1.468   1.482   1.489   1.493
  1.504   1.504   1.517   1.523   1.527   1.531   1.541   1.543
  1.556   1.560   1.566   1.573   1.576   1.579   1.583   1.590
  1.592   1.598   1.602   1.607   1.616   1.618   1.626   1.629
  1.632   1.635   1.641   1.651   1.654   1.658   1.661   1.669
  1.674   1.677   1.678   1.684   1.690   1.701   1.708   1.713
  1.720   1.729   1.737   1.751   1.755   1.762   1.770   1.773
  1.782   1.786   1.789   1.794   1.805   1.809   1.821   1.824
  1.831   1.840   1.852   1.861   1.873   1.877   1.888   1.896
  1.908   1.916   1.929   1.932   1.947   1.959   1.963   1.977
  1.991   1.998   2.006   2.020   2.033   2.043   2.048   2.058
  2.060   2.069   2.083   2.084   2.092   2.108   2.114   2.117
  2.127   2.146   2.156   2.161   2.168   2.175   2.179   2.185
  2.202   2.210   2.213   2.233   2.252   2.259   2.263   2.269
  2.284   2.297   2.310   2.329   2.347   2.356   2.367   2.387
  2.390   2.398   2.401   2.427   2.436   2.440   2.488   2.491
  2.514   2.527   2.531   2.538   2.542   2.546   2.555   2.570
  2.572   2.578   2.582   2.592   2.599   2.603   2.625   2.634
  2.645   2.648   2.657   2.668   2.678   2.685   2.694   2.703
  2.717   2.726   2.730   2.760   2.770   2.775   2.786   2.788
  2.806   2.819   2.820   2.824   2.838   2.845   2.853   2.866
  2.880   2.887   2.896   2.902   2.913   2.917   2.923   2.935
  2.941   2.943   2.957   2.969   2.971   2.993   3.000   3.004
  3.010   3.038   3.043   3.046   3.055   3.069   3.083   3.091
  3.095   3.098   3.111   3.118   3.129   3.136   3.155   3.160
  3.167   3.171   3.184   3.207   3.214   3.221   3.232   3.253
  3.270   3.279   3.289   3.308   3.310   3.333   3.343   3.371
  3.376   3.391   3.417   3.428   3.448   3.479   3.500   3.524
  3.531   3.560   3.575   3.624   3.689   3.777   3.785   3.797
  3.807   3.808   3.837   3.842   3.847   3.851   3.885   3.909
  3.927   3.932   3.942   3.958   3.990   4.000   4.006   4.026
  4.062   4.090   4.113   4.136   4.163   4.173   4.184   4.231
  4.249   4.271   4.296   4.306   4.312   4.328   4.372   4.402
  4.993   5.062   5.081   5.097   5.107   5.114   5.164   5.192
  5.208   5.242   5.367   5.381   5.424   5.435   5.456   5.494
  5.607   5.619   5.655   5.669   5.706   5.732   5.823   5.853
 23.754  23.774  23.798  23.812  23.819  23.826  23.851  23.853
 23.882  23.890  23.892  23.932  23.952  23.984  23.990  24.016
 49.873  49.905  49.939  49.951  49.972  49.973  50.015  50.021
 --------------------------------------------------------------

          Ground-State Mulliken Net Atomic Charges

     Atom                 Charge (a.u.)
  ----------------------------------------
      1 C                     0.513103
      2 H                     0.239096
      3 C                    -1.063078
      4 H                     0.195193
      5 O                     0.145572
      6 C                    -0.840184
      7 H                     0.249359
      8 H                     0.160407
      9 C                     0.760921
     10 H                     0.198067
     11 C                    -0.344669
     12 O                    -0.201398
     13 H                     0.105517
     14 C                    -0.717646
     15 H                     0.182814
     16 H                     0.168298
     17 C                    -0.338036
     18 H                     0.169434
     19 H                     0.156764
     20 C                     0.484046
     21 H                     0.175875
     22 C                    -0.637082
     23 H                     0.155237
     24 H                     0.133849
     25 H                     0.136951
     26 C                    -0.733056
     27 H                     0.183119
     28 H                     0.145415
     29 H                     0.149656
     30 O                     0.056387
     31 C                    -0.343374
     32 H                     0.269892
     33 C                    -0.154511
     34 H                     0.228490
     35 C                     0.095534
     36 O                    -0.198958
     37 O                    -0.116320
     38 H                     0.293761
     39 C                    -0.381266
     40 H                     0.281552
     41 O                    -0.134116
     42 H                     0.257867
     43 C                    -0.514372
     44 H                     0.302378
     45 O                    -0.212127
     46 H                     0.271826
     47 C                    -0.314451
     48 H                     0.252517
     49 O                    -0.130500
     50 H                     0.256249
  ----------------------------------------
  Sum of atomic charges =     0.000000

 -----------------------------------------------------------------
                    Cartesian Multipole Moments
 -----------------------------------------------------------------
    Charge (ESU x 10^10)
                 0.0000
    Dipole Moment (Debye)
         X      -1.0739      Y       3.0269      Z       4.1633
       Tot       5.2582
    Quadrupole Moments (Debye-Ang)
        XX    -129.6938     XY      14.4470     YY    -153.5367
        XZ       6.0344     YZ     -11.2949     ZZ    -155.4979
    Octopole Moments (Debye-Ang^2)
       XXX      37.7333    XXY      44.3949    XYY      12.2400
       YYY      31.0097    XXZ       9.5966    XYZ      -1.7429
       YYZ      56.7518    XZZ      58.0118    YZZ      68.6486
       ZZZ      51.5152
    Hexadecapole Moments (Debye-Ang^3)
      XXXX   -7841.0280   XXXY     770.8230   XXYY   -1768.7674
      XYYY     484.3843   YYYY   -2141.9343   XXXZ     -16.7201
      XXYZ    -292.6614   XYYZ      -2.2910   YYYZ    -711.0988
      XXZZ   -1739.5088   XYZZ     199.9541   YYZZ    -913.9448
      XZZZ    -269.4726   YZZZ    -793.8883   ZZZZ   -2762.9765
 -----------------------------------------------------------------
 Calculating analytic gradient of the SCF energy
 Gradient of SCF Energy
            1           2           3           4           5           6
    1  -0.0000250   0.0000696  -0.0022494  -0.0000483   0.0016348   0.0012468
    2   0.0003131  -0.0005678  -0.0009549   0.0000440   0.0013820   0.0009908
    3   0.0006083  -0.0000051   0.0028733  -0.0002427  -0.0032774  -0.0003239
            7           8           9          10          11          12
    1   0.0000188  -0.0000572   0.0002551  -0.0002454   0.0027296  -0.0022872
    2  -0.0000759  -0.0003343  -0.0000208  -0.0000947  -0.0011084   0.0009503
    3   0.0003714  -0.0001865  -0.0009157   0.0001167  -0.0007801   0.0018008
           13          14          15          16          17          18
    1  -0.0001140  -0.0007017  -0.0001335   0.0001635  -0.0002299  -0.0001286
    2   0.0001645  -0.0003113   0.0000874  -0.0000953   0.0008088   0.0000233
    3  -0.0003202   0.0000453  -0.0002501   0.0000492   0.0003598   0.0002712
           19          20          21          22          23          24
    1   0.0002134   0.0005448  -0.0006206  -0.0002563  -0.0001269  -0.0000305
    2   0.0002230  -0.0001741  -0.0000180  -0.0000177  -0.0000824   0.0000411
    3   0.0001439   0.0000095  -0.0003985  -0.0002556  -0.0000143   0.0000885
           25          26          27          28          29          30
    1  -0.0000220   0.0002225  -0.0002387  -0.0005632   0.0000203   0.0000157
    2   0.0000963  -0.0004905   0.0002996   0.0000114   0.0001056   0.0009264
    3   0.0000007   0.0004335  -0.0005303  -0.0001822   0.0001832   0.0008443
           31          32          33          34          35          36
    1   0.0017030   0.0004846  -0.0004896   0.0007775  -0.0033767   0.0006230
    2  -0.0009710  -0.0001210   0.0003261  -0.0002280  -0.0007550   0.0017709
    3  -0.0002865  -0.0001787   0.0008680  -0.0004871  -0.0037715   0.0028355
           37          38          39          40          41          42
    1   0.0014019  -0.0001989   0.0001659  -0.0004370  -0.0005661  -0.0002066
    2  -0.0013765   0.0006876  -0.0003327   0.0001496   0.0007001  -0.0005587
    3  -0.0006023   0.0007605   0.0013830  -0.0000157   0.0006158  -0.0007496
           43          44          45          46          47          48
    1  -0.0012191   0.0004360   0.0008081  -0.0001543   0.0006879  -0.0000547
    2   0.0001963   0.0002873   0.0004901  -0.0007398  -0.0006217  -0.0000903
    3   0.0010098   0.0001877  -0.0001938   0.0001391  -0.0006681  -0.0006934
           49          50
    1   0.0012135  -0.0006547
    2  -0.0004954  -0.0004396
    3  -0.0004500  -0.0002195
 Max gradient component =       3.771E-03
 RMS gradient           =       8.990E-04
 Gradient time:  CPU 504.74 s  wall 85.09 s
 Geometry Optimization Parameters
   NAtoms,    NIC,     NZ,  NCons,   NDum,   NFix, NCnnct, MaxDiis
       50     399       0       0       0       0       0       0

 Cartesian Hessian Update
 Hessian Updated using BFGS Update
**WARNING** Hereditary positive definiteness endangered


** GEOMETRY OPTIMIZATION IN DELOCALIZED INTERNAL COORDINATES **
   Searching for a Minimum

   Optimization Cycle:  11

                       Coordinates (Angstroms)
     ATOM                X               Y               Z
      1  C        -2.7514565708    1.1896182241   -0.0059183514
      2  H        -2.5900057365    1.7038980971   -0.9634755185
      3  C        -1.6827837351    0.0852792701    0.0538162133
      4  H        -1.7650362035   -0.4561124108    1.0040034336
      5  O        -0.3856216511    0.7322855452    0.0126577951
      6  C        -1.8206379768   -0.8896234445   -1.1210014020
      7  H        -1.6363520274   -0.3447175896   -2.0511728497
      8  H        -1.0631877207   -1.6767418126   -1.0744257701
      9  C        -3.2128037036   -1.5230837625   -1.1572680413
     10  H        -3.3849734087   -2.1015929947   -0.2333923863
     11  C        -3.3853208795   -2.5217338232   -2.2801689937
     12  O        -2.5415752736   -2.8246679299   -3.0838204693
     13  H        -4.3998101478   -2.9787452915   -2.3340100348
     14  C        -4.3088608489   -0.4408885142   -1.2211661362
     15  H        -5.3041761223   -0.8974338361   -1.2029994193
     16  H        -4.2218954432    0.0960279096   -2.1734222015
     17  C        -4.1531616869    0.5460647644   -0.0556290836
     18  H        -4.9136856899    1.3269210342   -0.1374794928
     19  H        -4.3512884663    0.0179023818    0.8844804781
     20  C        -2.5993814107    2.2658096068    1.1025611501
     21  H        -1.5572949228    2.5916063923    1.0536762749
     22  C        -3.4720426572    3.4966746059    0.8094943967
     23  H        -3.2512722277    4.3006651633    1.5176357382
     24  H        -3.2901224255    3.8840600683   -0.1977174134
     25  H        -4.5405698006    3.2763817990    0.8971380507
     26  C        -2.8569138034    1.7415149164    2.5238842608
     27  H        -2.2132383700    0.8938565043    2.7668495566
     28  H        -3.9006147217    1.4400001957    2.6624321847
     29  H        -2.6477298231    2.5259541965    3.2577292609
     30  O         1.5908422534    0.0325561001   -0.8286938115
     31  C         2.7478945636   -0.7898829410   -0.7096627972
     32  H         2.4750906537   -1.8413729972   -0.5582138756
     33  C         0.7149967875   -0.0610651099    0.2952081326
     34  H         0.4314828948   -1.1138344396    0.4456304475
     35  C         3.4752208520   -0.7357478516   -2.0512408894
     36  O         3.6065398419   -1.6777290799   -2.7823673581
     37  O         3.9799392587    0.4892059232   -2.3047975839
     38  H         4.4141735375    0.4566329988   -3.1693892229
     39  C         3.6081877080   -0.3146583251    0.4715337021
     40  H         3.9324003726    0.7149783141    0.2623646002
     41  O         4.7215420928   -1.1831361988    0.5751809526
     42  H         5.1398845758   -1.0446217272    1.4320739214
     43  C         2.7539822903   -0.3325480854    1.7371934096
     44  H         2.5248493934   -1.3728325327    1.9875767861
     45  O         3.4930341786    0.1430087045    2.8729995977
     46  H         3.7181681694    1.0703399339    2.7290961060
     47  C         1.4477546846    0.4329151388    1.5505096828
     48  H         1.6538019374    1.5037979536    1.4027117465
     49  O         0.5799794797    0.2319860402    2.6565194637
     50  H         1.1015536162    0.2913727392    3.4649316809
   Point Group: c1    Number of degrees of freedom:   144


   Energy is  -1227.500563111

 Hessian Updated using BFGS Update
**WARNING** Hereditary positive definiteness endangered

144 Hessian modes will be used to form the next step
  Hessian Eigenvalues:
    -0.006888    0.001492    0.004436    0.004699    0.005484    0.006215
     0.006441    0.006819    0.007003    0.007528    0.007947    0.009895
     0.010645    0.010819    0.012522    0.018754    0.019169    0.020549
     0.022002    0.028320    0.031695    0.032746    0.034775    0.038619
     0.039516    0.042978    0.044054    0.045219    0.045372    0.046467
     0.047683    0.047860    0.049033    0.049311    0.049642    0.050548
     0.052225    0.053979    0.054362    0.054556    0.055064    0.055186
     0.056280    0.056666    0.056764    0.057597    0.058308    0.060723
     0.061956    0.064798    0.065397    0.068033    0.075360    0.075945
     0.079534    0.082512    0.082783    0.083134    0.084668    0.092323
     0.093816    0.103646    0.115233    0.118625    0.132801    0.141268
     0.150034    0.152437    0.156810    0.159394    0.159907    0.159970
     0.159994    0.160000    0.160007    0.160060    0.160385    0.161125
     0.164292    0.166403    0.168175    0.174091    0.174481    0.177663
     0.191152    0.198161    0.199530    0.212222    0.220010    0.226121
     0.246223    0.253207    0.259799    0.264688    0.269602    0.275690
     0.283177    0.285516    0.286557    0.290442    0.290547    0.292350
     0.292855    0.294520    0.296960    0.301414    0.306813    0.314443
     0.331000    0.335914    0.338371    0.339023    0.339201    0.339283
     0.339669    0.339816    0.340074    0.340428    0.340645    0.341016
     0.341386    0.341629    0.341707    0.342364    0.342616    0.342677
     0.343123    0.344103    0.345906    0.349435    0.379921    0.393730
     0.397244    0.401789    0.407941    0.413847    0.480800    0.513260
     0.517632    0.520878    0.523693    0.547664    0.934033    0.941287
**WARNING** Hessian does not have the Desired Local Structure

 Minimum Search - Taking Simple RFO Step
 Searching for Lamda that Minimizes Along All modes
 Value Taken    Lamda =  -0.00792073
 Calculated Step too Large.  Step scaled by  0.111219
 Step Taken.  Stepsize is  0.300000

                             Maximum     Tolerance    Cnvgd?
         Gradient           0.004092      0.000300      NO
         Displacement       0.153989      0.001200      NO
         Energy change     -0.000619      0.000001      NO


 New Cartesian Coordinates Obtained by Inverse Iteration

 Displacement from previous Coordinates is:  2.824106
 ----------------------------------------------------------------
             Standard Nuclear Orientation (Angstroms)
    I     Atom           X                Y                Z
 ----------------------------------------------------------------
    1      C      -2.7614361370     1.1894302766     0.0419496025
    2      H      -2.5787094956     1.7629845357    -0.8778213851
    3      C      -1.6751964626     0.1008561089     0.0708648524
    4      H      -1.7713368458    -0.4934604315     0.9868339132
    5      O      -0.3896334810     0.7668028963     0.0951210120
    6      C      -1.7530563692    -0.8163566913    -1.1539082114
    7      H      -1.5437582799    -0.2216754161    -2.0479537345
    8      H      -0.9823175962    -1.5918497280    -1.1171232340
    9      C      -3.1328151662    -1.4664602955    -1.2771579965
   10      H      -3.3316473699    -2.0940314674    -0.3917809760
   11      C      -3.2493996583    -2.4041781514    -2.4573382389
   12      O      -2.3746088766    -2.6485364768    -3.2487625730
   13      H      -4.2507745829    -2.8785167437    -2.5646713194
   14      C      -4.2402168982    -0.3954813487    -1.3248952645
   15      H      -5.2278618432    -0.8661248272    -1.3717559830
   16      H      -4.1251753274     0.1956767800    -2.2412285676
   17      C      -4.1490012520     0.5227314048    -0.0994482811
   18      H      -4.9194583637     1.2952814235    -0.1661293945
   19      H      -4.3771909742    -0.0673869588     0.7968670681
   20      C      -2.6593897521     2.2035952951     1.2148496245
   21      H      -1.6152375370     2.5275360795     1.2233016468
   22      C      -3.5139632166     3.4514864841     0.9502209960
   23      H      -3.3155728188     4.2189715334     1.7040837247
   24      H      -3.2917591096     3.8840853940    -0.0305515966
   25      H      -4.5857416986     3.2330673127     0.9866647948
   26      C      -2.9750004852     1.6160648026     2.5998879553
   27      H      -2.3545298641     0.7494935665     2.8383324690
   28      H      -4.0254996228     1.3260526961     2.6900580679
   29      H      -2.7862023140     2.3678979335     3.3716132476
   30      O       1.5273512810    -0.0574873155    -0.7868514010
   31      C       2.6651713782    -0.8986731471    -0.6377712884
   32      H       2.3676865179    -1.9156478449    -0.3539170400
   33      C       0.7050565477    -0.0252827696     0.3812467207
   34      H       0.4009603900    -1.0518530175     0.6362721476
   35      C       3.3182288831    -1.0196278828    -2.0121436615
   36      O       3.3839393286    -2.0425615735    -2.6375805908
   37      O       3.8395491116     0.1512366098    -2.4322426038
   38      H       4.2189273955    -0.0014489134    -3.3102201994
   39      C       3.6010990742    -0.3250999812     0.4368489114
   40      H       3.9305404915     0.6681479114     0.0996490962
   41      O       4.7033488869    -1.2017756801     0.5712912303
   42      H       5.1718285726    -0.9779217345     1.3831015007
   43      C       2.8148585644    -0.1990438559     1.7417817168
   44      H       2.5852345966    -1.2052031609     2.1059325625
   45      O       3.6122624264     0.3786564986     2.7871493831
   46      H       3.8310180274     1.2870127702     2.5434381045
   47      C       1.5092493981     0.5676216440     1.5473425629
   48      H       1.7281372171     1.6137446680     1.2844712337
   49      O       0.6934169003     0.5045227051     2.7076230208
   50      H       1.2581320958     0.6412719061     3.4769122958
 ----------------------------------------------------------------
 Molecular Point Group                 C1    NOp =  1
 Largest Abelian Subgroup              C1    NOp =  1
 Nuclear Repulsion Energy =  2314.5567028324 hartrees
 There are       93 alpha and       93 beta electrons
 Applying Cartesian multipole field
    Component          Value
    ---------          -----
     (2,0,0)        1.00000E-12
     (0,2,0)        2.00000E-11
     (0,0,2)       -3.00000E-11
 Nucleus-field energy     =    -0.0000000289 hartrees
 Requested basis set is 6-311++G(d,p)
 There are 274 shells and 710 basis functions
 A cutoff of  1.0D-11 yielded  27053 shell pairs
 There are    177063 function pairs (    187514 Cartesian)
 Smallest overlap matrix eigenvalue = 7.89E-07

 Q-Chem warning in module stvman/mkSTV.C, line 306:

 Overlap eigenvalue is smaller than square root of threshold
 Use THRESH >= 12 to get rid of this warning

 Linear dependence detected in AO basis
 Tighter screening thresholds may be required for diffuse basis sets
 Use S2THRESH > 14 and THRESH = 14 in case of SCF convergence issues
 Number of orthogonalized atomic orbitals = 709
 Maximum deviation from orthogonality = 3.371E-10
 Guess MOs from SCF MO coefficient file

 -----------------------------------------------------------------------
  General SCF calculation program by
  Eric Jon Sundstrom, Paul Horn, Yuezhi Mao, Dmitri Zuev, Alec White,
  David Stuck, Shaama M.S., Shane Yost, Joonho Lee, David Small,
  Daniel Levine, Susi Lehtola, Hugh Burton, Evgeny Epifanovsky
 -----------------------------------------------------------------------
 Exchange:     0.2000 Hartree-Fock + 0.0800 Slater + 0.7200 B88
 Correlation:  0.1900 VWN1RPA + 0.8100 LYP
 Using SG-1 standard quadrature grid
 using 6 threads for integral computing
 -------------------------------------------------------
 OpenMP Integral computing Module                
 Release: version 2.0, May 2017, Q-Chem Inc. Pleasanton 
 -------------------------------------------------------
 -------------------------------------------------------
 OpenMP BLAS3 based DFT computing Module                
 Release: version 1.0, May 2013, Q-Chem Inc. Pittsburgh 
 -------------------------------------------------------
 A restricted SCF calculation will be
 performed using DIIS
 SCF converges when DIIS error is below 1.0e-08
 ---------------------------------------
  Cycle       Energy         DIIS error
 ---------------------------------------
    1   -1227.3841847449      1.26e-03  
    2   -1227.4988902642      2.11e-04  
    3   -1227.4968639055      3.18e-04  
    4   -1227.5011730295      4.39e-05  
    5   -1227.5012190574      3.20e-05  
    6   -1227.5012646436      6.24e-06  
    7   -1227.5012664671      1.62e-06  
    8   -1227.5012665934      5.88e-07  
    9   -1227.5012666087      2.48e-07  
   10   -1227.5012666110      8.54e-08  
   11   -1227.5012666114      3.69e-08  
   12   -1227.5012666116      8.85e-09  Convergence criterion met
 ---------------------------------------
 SCF time:   CPU 2145.97s  wall 378.00s 
 SCF   energy in the final basis set =    -1227.5012666116
 Total energy in the final basis set =    -1227.5012666116

 --------------------------------------------------------------

                    Orbital Energies (a.u.)
 --------------------------------------------------------------

 Alpha MOs
 -- Occupied --
-19.184 -19.166 -19.154 -19.147 -19.146 -19.143 -19.130 -19.128
-10.320 -10.293 -10.266 -10.258 -10.253 -10.252 -10.247 -10.234
-10.196 -10.187 -10.180 -10.179 -10.174 -10.172 -10.158 -10.156
 -1.128  -1.097  -1.074  -1.061  -1.054  -1.042  -1.039  -1.036
 -0.858  -0.810  -0.809  -0.795  -0.753  -0.749  -0.698  -0.685
 -0.671  -0.662  -0.641  -0.624  -0.617  -0.603  -0.567  -0.564
 -0.560  -0.551  -0.543  -0.522  -0.513  -0.505  -0.501  -0.493
 -0.490  -0.484  -0.479  -0.465  -0.454  -0.450  -0.447  -0.441
 -0.437  -0.435  -0.422  -0.416  -0.405  -0.399  -0.398  -0.394
 -0.386  -0.381  -0.377  -0.375  -0.369  -0.362  -0.358  -0.350
 -0.348  -0.342  -0.340  -0.337  -0.324  -0.318  -0.314  -0.311
 -0.302  -0.294  -0.288  -0.277  -0.262
 -- Virtual --
 -0.039  -0.032  -0.021  -0.014  -0.007  -0.007  -0.001   0.003
  0.008   0.013   0.018   0.025   0.028   0.030   0.035   0.039
  0.043   0.048   0.050   0.051   0.055   0.062   0.063   0.064
  0.070   0.076   0.077   0.079   0.083   0.085   0.087   0.089
  0.093   0.098   0.099   0.101   0.102   0.105   0.107   0.109
  0.112   0.114   0.116   0.117   0.120   0.122   0.125   0.128
  0.130   0.131   0.133   0.137   0.138   0.139   0.141   0.142
  0.145   0.148   0.150   0.152   0.153   0.155   0.158   0.160
  0.163   0.164   0.168   0.168   0.172   0.173   0.174   0.178
  0.180   0.185   0.187   0.188   0.192   0.193   0.195   0.197
  0.199   0.201   0.204   0.207   0.207   0.211   0.215   0.218
  0.220   0.225   0.225   0.228   0.230   0.232   0.234   0.237
  0.240   0.241   0.245   0.249   0.251   0.252   0.255   0.258
  0.263   0.264   0.267   0.270   0.277   0.278   0.280   0.283
  0.285   0.290   0.291   0.294   0.295   0.297   0.300   0.306
  0.308   0.309   0.311   0.312   0.315   0.319   0.322   0.323
  0.326   0.330   0.335   0.337   0.339   0.340   0.343   0.345
  0.347   0.351   0.354   0.358   0.359   0.360   0.364   0.368
  0.369   0.377   0.380   0.385   0.389   0.390   0.394   0.399
  0.403   0.407   0.410   0.413   0.418   0.420   0.428   0.431
  0.436   0.439   0.446   0.449   0.452   0.458   0.466   0.475
  0.477   0.483   0.492   0.498   0.500   0.505   0.509   0.513
  0.517   0.526   0.532   0.544   0.552   0.555   0.559   0.566
  0.574   0.576   0.585   0.589   0.592   0.595   0.601   0.604
  0.611   0.616   0.623   0.626   0.634   0.638   0.648   0.648
  0.652   0.653   0.660   0.662   0.671   0.674   0.686   0.689
  0.694   0.698   0.701   0.708   0.720   0.721   0.725   0.730
  0.736   0.743   0.749   0.753   0.760   0.762   0.767   0.772
  0.776   0.777   0.778   0.782   0.788   0.791   0.798   0.803
  0.808   0.812   0.816   0.820   0.822   0.829   0.837   0.841
  0.847   0.851   0.875   0.891   0.916   0.923   0.928   0.935
  0.946   0.961   0.972   0.977   0.989   0.997   1.018   1.021
  1.029   1.035   1.046   1.062   1.066   1.081   1.089   1.095
  1.108   1.119   1.128   1.132   1.137   1.140   1.150   1.159
  1.162   1.166   1.171   1.185   1.188   1.197   1.205   1.210
  1.210   1.222   1.233   1.242   1.245   1.253   1.254   1.260
  1.276   1.278   1.288   1.297   1.300   1.316   1.324   1.336
  1.342   1.352   1.365   1.373   1.384   1.391   1.402   1.424
  1.433   1.440   1.445   1.459   1.468   1.480   1.486   1.492
  1.502   1.506   1.517   1.522   1.528   1.533   1.538   1.548
  1.556   1.559   1.568   1.574   1.574   1.582   1.584   1.589
  1.591   1.597   1.603   1.606   1.616   1.617   1.626   1.628
  1.632   1.634   1.642   1.648   1.653   1.656   1.660   1.668
  1.671   1.675   1.678   1.684   1.691   1.701   1.705   1.709
  1.720   1.730   1.738   1.751   1.755   1.763   1.769   1.772
  1.781   1.788   1.790   1.793   1.805   1.813   1.823   1.825
  1.832   1.842   1.853   1.860   1.871   1.875   1.890   1.893
  1.904   1.919   1.930   1.935   1.951   1.960   1.962   1.975
  1.991   2.000   2.002   2.026   2.034   2.044   2.049   2.054
  2.059   2.070   2.081   2.084   2.092   2.107   2.111   2.122
  2.126   2.145   2.157   2.162   2.168   2.177   2.180   2.189
  2.202   2.207   2.216   2.232   2.253   2.257   2.261   2.269
  2.286   2.297   2.313   2.328   2.347   2.356   2.366   2.387
  2.391   2.399   2.401   2.427   2.435   2.444   2.488   2.491
  2.515   2.528   2.532   2.536   2.541   2.546   2.555   2.568
  2.574   2.579   2.585   2.589   2.597   2.605   2.626   2.634
  2.644   2.646   2.658   2.667   2.678   2.686   2.693   2.704
  2.713   2.727   2.732   2.759   2.768   2.774   2.784   2.787
  2.807   2.818   2.823   2.825   2.838   2.848   2.855   2.869
  2.884   2.887   2.893   2.904   2.913   2.919   2.929   2.937
  2.937   2.945   2.961   2.968   2.971   2.996   3.002   3.002
  3.009   3.039   3.042   3.044   3.052   3.070   3.085   3.090
  3.093   3.099   3.115   3.124   3.131   3.137   3.157   3.160
  3.167   3.173   3.184   3.208   3.214   3.223   3.228   3.253
  3.268   3.282   3.288   3.309   3.310   3.333   3.348   3.371
  3.376   3.393   3.418   3.427   3.446   3.482   3.493   3.524
  3.529   3.560   3.573   3.623   3.691   3.776   3.783   3.796
  3.806   3.807   3.837   3.841   3.847   3.851   3.886   3.911
  3.927   3.932   3.941   3.956   3.990   4.001   4.008   4.024
  4.060   4.091   4.114   4.138   4.165   4.174   4.184   4.232
  4.250   4.271   4.293   4.305   4.309   4.330   4.372   4.404
  4.994   5.063   5.083   5.098   5.107   5.114   5.167   5.194
  5.210   5.240   5.368   5.379   5.425   5.436   5.459   5.488
  5.606   5.618   5.654   5.668   5.708   5.733   5.830   5.853
 23.755  23.776  23.798  23.814  23.818  23.821  23.849  23.853
 23.883  23.892  23.894  23.932  23.953  23.985  23.990  24.016
 49.874  49.905  49.938  49.950  49.970  49.974  50.015  50.021
 --------------------------------------------------------------

          Ground-State Mulliken Net Atomic Charges

     Atom                 Charge (a.u.)
  ----------------------------------------
      1 C                     0.465198
      2 H                     0.240488
      3 C                    -0.968466
      4 H                     0.175112
      5 O                     0.121374
      6 C                    -0.784294
      7 H                     0.255279
      8 H                     0.179514
      9 C                     0.762717
     10 H                     0.200892
     11 C                    -0.347972
     12 O                    -0.201119
     13 H                     0.105337
     14 C                    -0.722454
     15 H                     0.182087
     16 H                     0.167945
     17 C                    -0.372119
     18 H                     0.170002
     19 H                     0.159642
     20 C                     0.468820
     21 H                     0.184904
     22 C                    -0.664234
     23 H                     0.155555
     24 H                     0.133201
     25 H                     0.136997
     26 C                    -0.716716
     27 H                     0.164972
     28 H                     0.148716
     29 H                     0.150046
     30 O                     0.051305
     31 C                    -0.315665
     32 H                     0.265721
     33 C                     0.002995
     34 H                     0.223393
     35 C                     0.051715
     36 O                    -0.195638
     37 O                    -0.111444
     38 H                     0.291527
     39 C                    -0.377644
     40 H                     0.281652
     41 O                    -0.131748
     42 H                     0.256882
     43 C                    -0.494828
     44 H                     0.306320
     45 O                    -0.210932
     46 H                     0.269115
     47 C                    -0.485676
     48 H                     0.250559
     49 O                    -0.130801
     50 H                     0.251771
  ----------------------------------------
  Sum of atomic charges =     0.000000

 -----------------------------------------------------------------
                    Cartesian Multipole Moments
 -----------------------------------------------------------------
    Charge (ESU x 10^10)
                 0.0000
    Dipole Moment (Debye)
         X      -1.0359      Y       3.0837      Z       3.7464
       Tot       4.9616
    Quadrupole Moments (Debye-Ang)
        XX    -128.8117     XY      15.0946     YY    -153.8439
        XZ       5.0784     YZ     -10.6714     ZZ    -155.5066
    Octopole Moments (Debye-Ang^2)
       XXX      45.4122    XXY      41.8578    XYY       5.9089
       YYY      37.9810    XXZ       0.2298    XYZ       0.2150
       YYZ      58.8947    XZZ      60.3188    YZZ      63.3836
       ZZZ      43.7038
    Hexadecapole Moments (Debye-Ang^3)
      XXXX   -7688.4952   XXXY     805.2673   XXYY   -1742.4353
      XYYY     591.0005   YYYY   -2110.6611   XXXZ     -49.4223
      XXYZ    -275.7708   XYYZ      20.1652   YYYZ    -790.4510
      XXZZ   -1714.1574   XYZZ     194.0885   YYZZ    -927.5198
      XZZZ    -335.7157   YZZZ    -861.2461   ZZZZ   -2858.1694
 -----------------------------------------------------------------
 Calculating analytic gradient of the SCF energy
 Gradient of SCF Energy
            1           2           3           4           5           6
    1   0.0007290   0.0000531  -0.0021409   0.0000251   0.0024708   0.0023315
    2   0.0014942  -0.0000262  -0.0014590  -0.0001805   0.0001843   0.0011702
    3   0.0008146  -0.0000956   0.0041438  -0.0012393  -0.0041698   0.0005097
            7           8           9          10          11          12
    1  -0.0001073   0.0001617  -0.0002887  -0.0002250   0.0014638  -0.0012858
    2   0.0000857  -0.0007960  -0.0004505   0.0000236  -0.0001881   0.0002801
    3   0.0002295  -0.0003535  -0.0009298   0.0001637  -0.0004818   0.0010615
           13          14          15          16          17          18
    1   0.0002788  -0.0001196   0.0000840   0.0000021  -0.0008659   0.0000469
    2   0.0002480  -0.0001320   0.0000550   0.0000352  -0.0001436  -0.0000923
    3   0.0000882   0.0003787  -0.0001201   0.0001271  -0.0004207  -0.0000228
           19          20          21          22          23          24
    1  -0.0004351  -0.0005688  -0.0003453   0.0002467  -0.0000138   0.0000905
    2  -0.0006263   0.0005846   0.0000624  -0.0002114  -0.0000206  -0.0000412
    3  -0.0000780   0.0005248  -0.0007959   0.0003894  -0.0000135  -0.0002546
           25          26          27          28          29          30
    1   0.0002294  -0.0001232  -0.0004337   0.0006373  -0.0003379  -0.0004006
    2   0.0000854  -0.0006873   0.0001715   0.0005966   0.0000436   0.0008909
    3   0.0000730   0.0005505   0.0001889   0.0001594  -0.0001185   0.0006684
           31          32          33          34          35          36
    1   0.0010793  -0.0000642  -0.0007863   0.0000208  -0.0036098   0.0009418
    2   0.0001201  -0.0000159  -0.0005163   0.0000959   0.0004252   0.0007367
    3   0.0005610   0.0000896  -0.0001729  -0.0011703  -0.0028757   0.0016270
           37          38          39          40          41          42
    1   0.0013613  -0.0003368   0.0012052  -0.0003344  -0.0009208  -0.0004732
    2  -0.0007865   0.0000278  -0.0004891  -0.0001851   0.0009085  -0.0002654
    3   0.0001299   0.0004578   0.0011577  -0.0007423   0.0001767  -0.0005930
           43          44          45          46          47          48
    1   0.0003645  -0.0002018   0.0002777  -0.0001835   0.0010704   0.0001027
    2  -0.0001372   0.0001680   0.0003778  -0.0000844  -0.0013931  -0.0001595
    3   0.0004503  -0.0000971   0.0002099   0.0002789   0.0003490  -0.0001165
           49          50
    1  -0.0003705  -0.0003016
    2   0.0003425  -0.0001266
    3  -0.0002829  -0.0004141
 Max gradient component =       4.170E-03
 RMS gradient           =       8.837E-04
 Gradient time:  CPU 505.29 s  wall 85.22 s
 Geometry Optimization Parameters
   NAtoms,    NIC,     NZ,  NCons,   NDum,   NFix, NCnnct, MaxDiis
       50     399       0       0       0       0       0       0

 Cartesian Hessian Update
 Hessian Updated using BFGS Update


** GEOMETRY OPTIMIZATION IN DELOCALIZED INTERNAL COORDINATES **
   Searching for a Minimum

   Optimization Cycle:  12

                       Coordinates (Angstroms)
     ATOM                X               Y               Z
      1  C        -2.7614361370    1.1894302766    0.0419496025
      2  H        -2.5787094956    1.7629845357   -0.8778213851
      3  C        -1.6751964626    0.1008561089    0.0708648524
      4  H        -1.7713368458   -0.4934604315    0.9868339132
      5  O        -0.3896334810    0.7668028963    0.0951210120
      6  C        -1.7530563692   -0.8163566913   -1.1539082114
      7  H        -1.5437582799   -0.2216754161   -2.0479537345
      8  H        -0.9823175962   -1.5918497280   -1.1171232340
      9  C        -3.1328151662   -1.4664602955   -1.2771579965
     10  H        -3.3316473699   -2.0940314674   -0.3917809760
     11  C        -3.2493996583   -2.4041781514   -2.4573382389
     12  O        -2.3746088766   -2.6485364768   -3.2487625730
     13  H        -4.2507745829   -2.8785167437   -2.5646713194
     14  C        -4.2402168982   -0.3954813487   -1.3248952645
     15  H        -5.2278618432   -0.8661248272   -1.3717559830
     16  H        -4.1251753274    0.1956767800   -2.2412285676
     17  C        -4.1490012520    0.5227314048   -0.0994482811
     18  H        -4.9194583637    1.2952814235   -0.1661293945
     19  H        -4.3771909742   -0.0673869588    0.7968670681
     20  C        -2.6593897521    2.2035952951    1.2148496245
     21  H        -1.6152375370    2.5275360795    1.2233016468
     22  C        -3.5139632166    3.4514864841    0.9502209960
     23  H        -3.3155728188    4.2189715334    1.7040837247
     24  H        -3.2917591096    3.8840853940   -0.0305515966
     25  H        -4.5857416986    3.2330673127    0.9866647948
     26  C        -2.9750004852    1.6160648026    2.5998879553
     27  H        -2.3545298641    0.7494935665    2.8383324690
     28  H        -4.0254996228    1.3260526961    2.6900580679
     29  H        -2.7862023140    2.3678979335    3.3716132476
     30  O         1.5273512810   -0.0574873155   -0.7868514010
     31  C         2.6651713782   -0.8986731471   -0.6377712884
     32  H         2.3676865179   -1.9156478449   -0.3539170400
     33  C         0.7050565477   -0.0252827696    0.3812467207
     34  H         0.4009603900   -1.0518530175    0.6362721476
     35  C         3.3182288831   -1.0196278828   -2.0121436615
     36  O         3.3839393286   -2.0425615735   -2.6375805908
     37  O         3.8395491116    0.1512366098   -2.4322426038
     38  H         4.2189273955   -0.0014489134   -3.3102201994
     39  C         3.6010990742   -0.3250999812    0.4368489114
     40  H         3.9305404915    0.6681479114    0.0996490962
     41  O         4.7033488869   -1.2017756801    0.5712912303
     42  H         5.1718285726   -0.9779217345    1.3831015007
     43  C         2.8148585644   -0.1990438559    1.7417817168
     44  H         2.5852345966   -1.2052031609    2.1059325625
     45  O         3.6122624264    0.3786564986    2.7871493831
     46  H         3.8310180274    1.2870127702    2.5434381045
     47  C         1.5092493981    0.5676216440    1.5473425629
     48  H         1.7281372171    1.6137446680    1.2844712337
     49  O         0.6934169003    0.5045227051    2.7076230208
     50  H         1.2581320958    0.6412719061    3.4769122958
   Point Group: c1    Number of degrees of freedom:   144


   Energy is  -1227.501266612

 Hessian Updated using BFGS Update

144 Hessian modes will be used to form the next step
  Hessian Eigenvalues:
     0.000895    0.003095    0.004452    0.004935    0.005619    0.006222
     0.006519    0.006820    0.007018    0.007560    0.007947    0.010114
     0.010676    0.011046    0.013573    0.018830    0.019794    0.020711
     0.022018    0.029790    0.031697    0.033948    0.034916    0.038842
     0.039539    0.043074    0.045204    0.045220    0.046360    0.046713
     0.047809    0.048109    0.049303    0.049392    0.049843    0.051279
     0.052243    0.054196    0.054556    0.054843    0.055182    0.055732
     0.056424    0.056669    0.056914    0.057639    0.058342    0.060916
     0.061967    0.065052    0.067173    0.069476    0.075516    0.076428
     0.079545    0.082531    0.082791    0.083368    0.086832    0.093307
     0.097850    0.103672    0.115236    0.119892    0.133000    0.148025
     0.151403    0.156080    0.157438    0.159469    0.159964    0.159991
     0.159999    0.160007    0.160047    0.160160    0.160923    0.163077
     0.166396    0.168168    0.174063    0.174485    0.177563    0.178354
     0.191198    0.198192    0.207241    0.212490    0.220211    0.230468
     0.246451    0.253495    0.260972    0.264719    0.275679    0.280616
     0.283290    0.286622    0.287809    0.290506    0.291726    0.292559
     0.294488    0.295822    0.299071    0.301415    0.307516    0.314727
     0.331103    0.336075    0.338413    0.339061    0.339217    0.339298
     0.339677    0.340066    0.340230    0.340444    0.340929    0.341127
     0.341399    0.341648    0.341731    0.342402    0.342624    0.343096
     0.343983    0.345646    0.346424    0.352497    0.384571    0.394929
     0.398695    0.404339    0.409563    0.421322    0.499138    0.514385
     0.517637    0.520892    0.529257    0.547682    0.934229    0.953917

 Minimum Search - Taking Simple RFO Step
 Searching for Lamda that Minimizes Along All modes
 Value Taken    Lamda =  -0.00234421
 Calculated Step too Large.  Step scaled by  0.394116
 Step Taken.  Stepsize is  0.300000

                             Maximum     Tolerance    Cnvgd?
         Gradient           0.005300      0.000300      NO
         Displacement       0.153639      0.001200      NO
         Energy change     -0.000704      0.000001      NO


 New Cartesian Coordinates Obtained by Inverse Iteration

 Displacement from previous Coordinates is:  2.528633
 ----------------------------------------------------------------
             Standard Nuclear Orientation (Angstroms)
    I     Atom           X                Y                Z
 ----------------------------------------------------------------
    1      C      -2.7672621022     1.1972190858     0.0625480156
    2      H      -2.5713301344     1.8177899658    -0.8235497090
    3      C      -1.6703275758     0.1215528463     0.0662677526
    4      H      -1.7879395229    -0.5150080122     0.9518614231
    5      O      -0.3937225544     0.7940461298     0.1640488342
    6      C      -1.7055071591    -0.7398369214    -1.1999323130
    7      H      -1.4843811455    -0.1015871549    -2.0605616101
    8      H      -0.9196435787    -1.5006803917    -1.1784379761
    9      C      -3.0725104404    -1.4021596941    -1.3855461631
   10      H      -3.2822221988    -2.0739854659    -0.5360315779
   11      C      -3.1524066098    -2.2822710955    -2.6128492576
   12      O      -2.2593652248    -2.4743036275    -3.3984063782
   13      H      -4.1450819676    -2.7635449371    -2.7636331596
   14      C      -4.1933843315    -0.3440403562    -1.4085849580
   15      H      -5.1732569601    -0.8248591662    -1.4960566534
   16      H      -4.0679376035     0.2880314848    -2.2957268670
   17      C      -4.1416519811     0.5199773406    -0.1420967634
   18      H      -4.9202086011     1.2855192486    -0.1927163919
   19      H      -4.3832425373    -0.1123190095     0.7214513070
   20      C      -2.7017603880     2.1516114091     1.2876496941
   21      H      -1.6671855014     2.5042859310     1.3212029054
   22      C      -3.5925461247     3.3850322511     1.0837063497
   23      H      -3.4197219750     4.1181466617     1.8770862786
   24      H      -3.3792507398     3.8733917550     0.1275090928
   25      H      -4.6575191118     3.1334384497     1.1027403253
   26      C      -3.0034606982     1.4838342396     2.6387130478
   27      H      -2.3514050998     0.6310533957     2.8400399352
   28      H      -4.0425262914     1.1507892808     2.7077884564
   29      H      -2.8457556624     2.2025586593     3.4477779882
   30      O       1.4659900595    -0.1681554006    -0.7304320489
   31      C       2.6005414021    -1.0070585481    -0.5473018566
   32      H       2.3071315755    -1.9862047224    -0.1490651463
   33      C       0.6963151277     0.0034828415     0.4647281631
   34      H       0.3821128517    -0.9849003303     0.8349459716
   35      C       3.1890178681    -1.2747541071    -1.9304113135
   36      O       3.2163119222    -2.3560231098    -2.4521239536
   37      O       3.6937960157    -0.1577063153    -2.4929880824
   38      H       4.0279702904    -0.4029145545    -3.3684445457
   39      C       3.5901339871    -0.3420979439     0.4202125761
   40      H       3.9180766685     0.6059269691    -0.0299288988
   41      O       4.6881095644    -1.2182463308     0.5956813069
   42      H       5.1931397706    -0.9227714070     1.3616075844
   43      C       2.8652554659    -0.0733923741     1.7389032880
   44      H       2.6416090467    -1.0351325681     2.2110274431
   45      O       3.7165908882     0.5919518662     2.6845224834
   46      H       3.9355252510     1.4672702521     2.3406247062
   47      C       1.5603501419     0.6904984956     1.5309089617
   48      H       1.7780548418     1.7044529555     1.1619392516
   49      O       0.7986767176     0.7464376356     2.7276238023
   50      H       1.3973100517     0.9541982172     3.4541646003
 ----------------------------------------------------------------
 Molecular Point Group                 C1    NOp =  1
 Largest Abelian Subgroup              C1    NOp =  1
 Nuclear Repulsion Energy =  2317.5815229549 hartrees
 There are       93 alpha and       93 beta electrons
 Applying Cartesian multipole field
    Component          Value
    ---------          -----
     (2,0,0)        1.00000E-12
     (0,2,0)        2.00000E-11
     (0,0,2)       -3.00000E-11
 Nucleus-field energy     =    -0.0000000303 hartrees
 Requested basis set is 6-311++G(d,p)
 There are 274 shells and 710 basis functions
 A cutoff of  1.0D-11 yielded  27059 shell pairs
 There are    177268 function pairs (    187760 Cartesian)
 Smallest overlap matrix eigenvalue = 7.71E-07

 Q-Chem warning in module stvman/mkSTV.C, line 306:

 Overlap eigenvalue is smaller than square root of threshold
 Use THRESH >= 12 to get rid of this warning

 Linear dependence detected in AO basis
 Tighter screening thresholds may be required for diffuse basis sets
 Use S2THRESH > 14 and THRESH = 14 in case of SCF convergence issues
 Number of orthogonalized atomic orbitals = 709
 Maximum deviation from orthogonality = 5.036E-10
 Guess MOs from SCF MO coefficient file

 -----------------------------------------------------------------------
  General SCF calculation program by
  Eric Jon Sundstrom, Paul Horn, Yuezhi Mao, Dmitri Zuev, Alec White,
  David Stuck, Shaama M.S., Shane Yost, Joonho Lee, David Small,
  Daniel Levine, Susi Lehtola, Hugh Burton, Evgeny Epifanovsky
 -----------------------------------------------------------------------
 Exchange:     0.2000 Hartree-Fock + 0.0800 Slater + 0.7200 B88
 Correlation:  0.1900 VWN1RPA + 0.8100 LYP
 Using SG-1 standard quadrature grid
 using 6 threads for integral computing
 -------------------------------------------------------
 OpenMP Integral computing Module                
 Release: version 2.0, May 2017, Q-Chem Inc. Pleasanton 
 -------------------------------------------------------
 -------------------------------------------------------
 OpenMP BLAS3 based DFT computing Module                
 Release: version 1.0, May 2013, Q-Chem Inc. Pittsburgh 
 -------------------------------------------------------
 A restricted SCF calculation will be
 performed using DIIS
 SCF converges when DIIS error is below 1.0e-08
 ---------------------------------------
  Cycle       Energy         DIIS error
 ---------------------------------------
    1   -1227.4042960130      1.12e-03  
    2   -1227.5000786075      1.88e-04  
    3   -1227.4986426167      2.79e-04  
    4   -1227.5019386293      3.16e-05  
    5   -1227.5019575947      2.50e-05  
    6   -1227.5019857700      5.66e-06  
    7   -1227.5019872200      1.41e-06  
    8   -1227.5019873212      4.07e-07  
    9   -1227.5019873298      1.56e-07  
   10   -1227.5019873310      6.17e-08  
   11   -1227.5019873311      3.04e-08  
   12   -1227.5019873311      1.12e-08  
   13   -1227.5019873314      2.65e-09  Convergence criterion met
 ---------------------------------------
 SCF time:   CPU 2329.37s  wall 410.00s 
 SCF   energy in the final basis set =    -1227.5019873314
 Total energy in the final basis set =    -1227.5019873314

 --------------------------------------------------------------

                    Orbital Energies (a.u.)
 --------------------------------------------------------------

 Alpha MOs
 -- Occupied --
-19.184 -19.166 -19.154 -19.147 -19.145 -19.144 -19.130 -19.128
-10.320 -10.294 -10.265 -10.258 -10.253 -10.252 -10.247 -10.234
-10.195 -10.186 -10.180 -10.179 -10.173 -10.172 -10.158 -10.156
 -1.128  -1.097  -1.074  -1.061  -1.054  -1.041  -1.038  -1.037
 -0.858  -0.810  -0.809  -0.795  -0.753  -0.749  -0.698  -0.685
 -0.671  -0.662  -0.640  -0.624  -0.617  -0.603  -0.566  -0.563
 -0.559  -0.552  -0.543  -0.522  -0.513  -0.505  -0.500  -0.493
 -0.490  -0.484  -0.478  -0.465  -0.454  -0.450  -0.447  -0.440
 -0.437  -0.435  -0.422  -0.416  -0.404  -0.400  -0.398  -0.394
 -0.386  -0.380  -0.376  -0.375  -0.368  -0.361  -0.358  -0.350
 -0.349  -0.342  -0.339  -0.335  -0.324  -0.318  -0.313  -0.311
 -0.301  -0.294  -0.289  -0.278  -0.262
 -- Virtual --
 -0.039  -0.032  -0.020  -0.014  -0.007  -0.007  -0.001   0.004
  0.008   0.013   0.018   0.025   0.029   0.030   0.034   0.038
  0.043   0.047   0.050   0.051   0.057   0.062   0.063   0.065
  0.070   0.076   0.078   0.079   0.083   0.085   0.087   0.090
  0.092   0.098   0.099   0.102   0.102   0.106   0.106   0.109
  0.111   0.113   0.116   0.117   0.120   0.123   0.125   0.129
  0.131   0.132   0.133   0.137   0.139   0.140   0.141   0.142
  0.145   0.148   0.151   0.154   0.155   0.155   0.159   0.161
  0.163   0.165   0.167   0.170   0.171   0.172   0.175   0.176
  0.181   0.182   0.186   0.188   0.190   0.193   0.195   0.197
  0.201   0.202   0.206   0.206   0.207   0.212   0.215   0.219
  0.220   0.225   0.226   0.229   0.230   0.231   0.234   0.237
  0.240   0.242   0.246   0.248   0.251   0.251   0.254   0.257
  0.262   0.264   0.267   0.272   0.276   0.279   0.280   0.285
  0.286   0.289   0.292   0.294   0.295   0.297   0.302   0.306
  0.308   0.309   0.314   0.315   0.315   0.319   0.322   0.326
  0.327   0.330   0.336   0.336   0.338   0.340   0.342   0.344
  0.349   0.352   0.354   0.356   0.359   0.362   0.367   0.368
  0.371   0.379   0.381   0.385   0.389   0.391   0.392   0.399
  0.403   0.409   0.412   0.415   0.420   0.421   0.428   0.429
  0.432   0.440   0.443   0.444   0.454   0.457   0.462   0.474
  0.478   0.485   0.492   0.498   0.500   0.506   0.513   0.516
  0.520   0.523   0.533   0.545   0.552   0.553   0.558   0.565
  0.574   0.575   0.585   0.588   0.593   0.595   0.598   0.604
  0.610   0.616   0.623   0.625   0.636   0.639   0.646   0.647
  0.653   0.657   0.660   0.662   0.673   0.677   0.684   0.688
  0.694   0.700   0.701   0.712   0.716   0.722   0.727   0.732
  0.737   0.745   0.747   0.752   0.760   0.763   0.766   0.771
  0.774   0.776   0.779   0.781   0.785   0.793   0.796   0.803
  0.807   0.810   0.816   0.819   0.825   0.828   0.840   0.847
  0.853   0.858   0.877   0.891   0.913   0.924   0.930   0.941
  0.944   0.964   0.972   0.980   0.990   1.000   1.017   1.027
  1.030   1.037   1.042   1.060   1.066   1.084   1.089   1.094
  1.106   1.119   1.126   1.133   1.136   1.139   1.149   1.159
  1.162   1.166   1.171   1.184   1.187   1.199   1.204   1.210
  1.212   1.220   1.232   1.243   1.247   1.252   1.256   1.260
  1.277   1.280   1.291   1.295   1.301   1.314   1.319   1.335
  1.344   1.348   1.365   1.372   1.384   1.391   1.404   1.425
  1.432   1.438   1.443   1.460   1.469   1.480   1.484   1.488
  1.502   1.508   1.516   1.522   1.529   1.534   1.538   1.546
  1.552   1.559   1.569   1.570   1.575   1.583   1.587   1.588
  1.593   1.596   1.604   1.607   1.614   1.616   1.627   1.628
  1.629   1.635   1.644   1.648   1.652   1.656   1.659   1.667
  1.669   1.674   1.678   1.683   1.695   1.699   1.705   1.708
  1.722   1.732   1.740   1.752   1.755   1.764   1.767   1.773
  1.782   1.790   1.793   1.795   1.804   1.813   1.823   1.825
  1.831   1.847   1.859   1.861   1.869   1.877   1.889   1.894
  1.899   1.920   1.930   1.938   1.953   1.957   1.964   1.979
  1.989   2.000   2.001   2.026   2.037   2.041   2.051   2.054
  2.060   2.072   2.081   2.086   2.091   2.103   2.109   2.124
  2.133   2.144   2.158   2.163   2.166   2.178   2.180   2.190
  2.201   2.204   2.218   2.232   2.253   2.257   2.262   2.270
  2.286   2.297   2.314   2.327   2.345   2.356   2.367   2.386
  2.393   2.397   2.403   2.426   2.435   2.448   2.489   2.492
  2.515   2.528   2.532   2.535   2.540   2.546   2.554   2.568
  2.576   2.579   2.586   2.592   2.598   2.607   2.627   2.632
  2.643   2.647   2.658   2.666   2.678   2.685   2.693   2.705
  2.714   2.729   2.736   2.758   2.768   2.770   2.782   2.788
  2.807   2.818   2.824   2.826   2.837   2.849   2.856   2.870
  2.883   2.889   2.891   2.904   2.913   2.920   2.932   2.933
  2.940   2.947   2.964   2.969   2.973   2.996   3.002   3.005
  3.010   3.036   3.037   3.045   3.053   3.070   3.086   3.087
  3.093   3.099   3.115   3.126   3.136   3.139   3.157   3.159
  3.168   3.175   3.187   3.206   3.214   3.220   3.229   3.255
  3.267   3.283   3.286   3.307   3.309   3.329   3.347   3.372
  3.375   3.392   3.418   3.427   3.446   3.479   3.491   3.523
  3.531   3.562   3.572   3.623   3.691   3.776   3.782   3.797
  3.806   3.808   3.837   3.841   3.848   3.851   3.887   3.910
  3.922   3.932   3.940   3.959   3.990   4.003   4.009   4.020
  4.059   4.093   4.113   4.141   4.162   4.176   4.183   4.235
  4.250   4.271   4.295   4.304   4.306   4.334   4.371   4.405
  4.995   5.063   5.084   5.097   5.106   5.114   5.168   5.196
  5.208   5.237   5.368   5.376   5.425   5.437   5.459   5.485
  5.607   5.618   5.654   5.669   5.707   5.734   5.835   5.855
 23.755  23.775  23.797  23.816  23.818  23.820  23.849  23.854
 23.882  23.893  23.896  23.932  23.953  23.986  23.990  24.017
 49.876  49.905  49.937  49.951  49.968  49.974  50.013  50.021
 --------------------------------------------------------------

          Ground-State Mulliken Net Atomic Charges

     Atom                 Charge (a.u.)
  ----------------------------------------
      1 C                     0.333555
      2 H                     0.235623
      3 C                    -0.825163
      4 H                     0.154358
      5 O                     0.107905
      6 C                    -0.768763
      7 H                     0.258161
      8 H                     0.203148
      9 C                     0.740459
     10 H                     0.202544
     11 C                    -0.362025
     12 O                    -0.200773
     13 H                     0.104904
     14 C                    -0.713433
     15 H                     0.180729
     16 H                     0.168682
     17 C                    -0.372577
     18 H                     0.168515
     19 H                     0.158604
     20 C                     0.438655
     21 H                     0.197448
     22 C                    -0.674759
     23 H                     0.154404
     24 H                     0.133815
     25 H                     0.139104
     26 C                    -0.699011
     27 H                     0.159845
     28 H                     0.148950
     29 H                     0.150824
     30 O                     0.054060
     31 C                    -0.329905
     32 H                     0.263799
     33 C                     0.163710
     34 H                     0.221902
     35 C                     0.016959
     36 O                    -0.189506
     37 O                    -0.105043
     38 H                     0.290255
     39 C                    -0.357937
     40 H                     0.281103
     41 O                    -0.131972
     42 H                     0.257434
     43 C                    -0.510855
     44 H                     0.307339
     45 O                    -0.209033
     46 H                     0.268391
     47 C                    -0.585059
     48 H                     0.246460
     49 O                    -0.123994
     50 H                     0.248165
  ----------------------------------------
  Sum of atomic charges =     0.000000

 -----------------------------------------------------------------
                    Cartesian Multipole Moments
 -----------------------------------------------------------------
    Charge (ESU x 10^10)
                 0.0000
    Dipole Moment (Debye)
         X      -0.9700      Y       3.1381      Z       3.3515
       Tot       4.6927
    Quadrupole Moments (Debye-Ang)
        XX    -128.4436     XY      15.5382     YY    -154.0740
        XZ       4.1410     YZ      -9.9889     ZZ    -155.5335
    Octopole Moments (Debye-Ang^2)
       XXX      50.6798    XXY      41.0443    XYY       2.6449
       YYY      46.0604    XXZ      -6.7725    XYZ       2.3155
       YYZ      57.2918    XZZ      61.2664    YZZ      55.5072
       ZZZ      38.3832
    Hexadecapole Moments (Debye-Ang^3)
      XXXX   -7586.9693   XXXY     837.1989   XXYY   -1721.7992
      XYYY     677.9778   YYYY   -2109.7908   XXXZ     -93.5999
      XXYZ    -264.3253   XYYZ      20.5195   YYYZ    -848.1203
      XXZZ   -1702.0531   XYZZ     179.7148   YYZZ    -926.7982
      XZZZ    -398.9946   YZZZ    -898.5395   ZZZZ   -2922.6655
 -----------------------------------------------------------------
 Calculating analytic gradient of the SCF energy
 Gradient of SCF Energy
            1           2           3           4           5           6
    1   0.0007355   0.0002316  -0.0021256  -0.0001393   0.0013627   0.0017339
    2   0.0013318   0.0002079  -0.0004523   0.0000114   0.0000968   0.0016915
    3   0.0009607  -0.0001502   0.0035152  -0.0009789  -0.0032863   0.0006156
            7           8           9          10          11          12
    1  -0.0000780   0.0004847  -0.0003558  -0.0002002   0.0011732  -0.0010948
    2   0.0000666  -0.0008224  -0.0004479  -0.0001414  -0.0002665   0.0001912
    3   0.0002907  -0.0005192  -0.0009562   0.0001576  -0.0005739   0.0009832
           13          14          15          16          17          18
    1   0.0001461   0.0000110   0.0001729  -0.0000683  -0.0007091   0.0001972
    2   0.0002863  -0.0001311   0.0000631   0.0000143  -0.0004078   0.0000140
    3   0.0001041   0.0003234   0.0000036   0.0000966  -0.0005801  -0.0000112
           19          20          21          22          23          24
    1  -0.0006766  -0.0008880  -0.0001124   0.0001680  -0.0000392   0.0002851
    2  -0.0008116   0.0003536   0.0000911  -0.0002413   0.0001411  -0.0002965
    3  -0.0002965   0.0006362  -0.0006645   0.0004136   0.0000090  -0.0002095
           25          26          27          28          29          30
    1   0.0001204  -0.0001088  -0.0003184   0.0008316  -0.0001945  -0.0000102
    2  -0.0000292  -0.0008904   0.0001801   0.0007523  -0.0000866   0.0000759
    3   0.0000417   0.0005284   0.0000823   0.0003312  -0.0002169   0.0001454
           31          32          33          34          35          36
    1   0.0010995  -0.0001549  -0.0006109   0.0001246  -0.0028022   0.0007546
    2   0.0000681   0.0001809  -0.0003794   0.0001998   0.0000845   0.0008956
    3   0.0006248   0.0001579  -0.0005373  -0.0006562  -0.0022894   0.0012086
           37          38          39          40          41          42
    1   0.0009360  -0.0001640   0.0007361   0.0001182  -0.0007403  -0.0002970
    2  -0.0006628   0.0000985  -0.0002428  -0.0001666   0.0010962  -0.0005170
    3   0.0001136   0.0003805   0.0007609  -0.0006016   0.0001005  -0.0003865
           43          44          45          46          47          48
    1  -0.0003720  -0.0000078   0.0002451  -0.0001732   0.0013415   0.0002792
    2  -0.0000656   0.0001671   0.0004454  -0.0002144  -0.0012966  -0.0002449
    3   0.0002999  -0.0000306   0.0003216   0.0000435   0.0002194  -0.0000646
           49          50
    1  -0.0001945  -0.0006526
    2   0.0000648  -0.0000549
    3  -0.0002573  -0.0002029
 Max gradient component =       3.515E-03
 RMS gradient           =       7.468E-04
 Gradient time:  CPU 505.40 s  wall 85.26 s
 Geometry Optimization Parameters
   NAtoms,    NIC,     NZ,  NCons,   NDum,   NFix, NCnnct, MaxDiis
       50     399       0       0       0       0       0       0

 Cartesian Hessian Update
 Hessian Updated using BFGS Update


** GEOMETRY OPTIMIZATION IN DELOCALIZED INTERNAL COORDINATES **
   Searching for a Minimum

   Optimization Cycle:  13

                       Coordinates (Angstroms)
     ATOM                X               Y               Z
      1  C        -2.7672621022    1.1972190858    0.0625480156
      2  H        -2.5713301344    1.8177899658   -0.8235497090
      3  C        -1.6703275758    0.1215528463    0.0662677526
      4  H        -1.7879395229   -0.5150080122    0.9518614231
      5  O        -0.3937225544    0.7940461298    0.1640488342
      6  C        -1.7055071591   -0.7398369214   -1.1999323130
      7  H        -1.4843811455   -0.1015871549   -2.0605616101
      8  H        -0.9196435787   -1.5006803917   -1.1784379761
      9  C        -3.0725104404   -1.4021596941   -1.3855461631
     10  H        -3.2822221988   -2.0739854659   -0.5360315779
     11  C        -3.1524066098   -2.2822710955   -2.6128492576
     12  O        -2.2593652248   -2.4743036275   -3.3984063782
     13  H        -4.1450819676   -2.7635449371   -2.7636331596
     14  C        -4.1933843315   -0.3440403562   -1.4085849580
     15  H        -5.1732569601   -0.8248591662   -1.4960566534
     16  H        -4.0679376035    0.2880314848   -2.2957268670
     17  C        -4.1416519811    0.5199773406   -0.1420967634
     18  H        -4.9202086011    1.2855192486   -0.1927163919
     19  H        -4.3832425373   -0.1123190095    0.7214513070
     20  C        -2.7017603880    2.1516114091    1.2876496941
     21  H        -1.6671855014    2.5042859310    1.3212029054
     22  C        -3.5925461247    3.3850322511    1.0837063497
     23  H        -3.4197219750    4.1181466617    1.8770862786
     24  H        -3.3792507398    3.8733917550    0.1275090928
     25  H        -4.6575191118    3.1334384497    1.1027403253
     26  C        -3.0034606982    1.4838342396    2.6387130478
     27  H        -2.3514050998    0.6310533957    2.8400399352
     28  H        -4.0425262914    1.1507892808    2.7077884564
     29  H        -2.8457556624    2.2025586593    3.4477779882
     30  O         1.4659900595   -0.1681554006   -0.7304320489
     31  C         2.6005414021   -1.0070585481   -0.5473018566
     32  H         2.3071315755   -1.9862047224   -0.1490651463
     33  C         0.6963151277    0.0034828415    0.4647281631
     34  H         0.3821128517   -0.9849003303    0.8349459716
     35  C         3.1890178681   -1.2747541071   -1.9304113135
     36  O         3.2163119222   -2.3560231098   -2.4521239536
     37  O         3.6937960157   -0.1577063153   -2.4929880824
     38  H         4.0279702904   -0.4029145545   -3.3684445457
     39  C         3.5901339871   -0.3420979439    0.4202125761
     40  H         3.9180766685    0.6059269691   -0.0299288988
     41  O         4.6881095644   -1.2182463308    0.5956813069
     42  H         5.1931397706   -0.9227714070    1.3616075844
     43  C         2.8652554659   -0.0733923741    1.7389032880
     44  H         2.6416090467   -1.0351325681    2.2110274431
     45  O         3.7165908882    0.5919518662    2.6845224834
     46  H         3.9355252510    1.4672702521    2.3406247062
     47  C         1.5603501419    0.6904984956    1.5309089617
     48  H         1.7780548418    1.7044529555    1.1619392516
     49  O         0.7986767176    0.7464376356    2.7276238023
     50  H         1.3973100517    0.9541982172    3.4541646003
   Point Group: c1    Number of degrees of freedom:   144


   Energy is  -1227.501987331

 Hessian Updated using BFGS Update

144 Hessian modes will be used to form the next step
  Hessian Eigenvalues:
     0.002378    0.003008    0.004458    0.004949    0.005657    0.006222
     0.006747    0.006886    0.007013    0.007637    0.007935    0.010193
     0.010669    0.011117    0.013267    0.019603    0.020268    0.021329
     0.022215    0.029795    0.031834    0.034200    0.035076    0.038745
     0.039490    0.042574    0.045187    0.045356    0.045819    0.046681
     0.047837    0.048116    0.049322    0.049537    0.049707    0.051254
     0.052313    0.054053    0.054523    0.054811    0.055555    0.056215
     0.056449    0.056673    0.056873    0.057662    0.058331    0.060930
     0.062099    0.065092    0.067302    0.069145    0.075472    0.076404
     0.078840    0.082596    0.082840    0.083355    0.084964    0.093034
     0.096229    0.102415    0.115212    0.119404    0.132682    0.144091
     0.150860    0.155359    0.157442    0.159472    0.159918    0.159997
     0.160004    0.160040    0.160124    0.160524    0.161056    0.163361
     0.166439    0.167646    0.169404    0.174148    0.176906    0.178181
     0.190732    0.198597    0.205458    0.214079    0.220538    0.229372
     0.243611    0.249986    0.257261    0.265070    0.275276    0.277893
     0.281494    0.285206    0.287517    0.290577    0.291196    0.291895
     0.294631    0.295809    0.298116    0.302377    0.306368    0.314073
     0.331087    0.336168    0.338412    0.339051    0.339149    0.339223
     0.339745    0.340012    0.340248    0.340432    0.340918    0.341064
     0.341442    0.341662    0.341970    0.342355    0.342475    0.342635
     0.343718    0.345144    0.346408    0.354264    0.382899    0.394443
     0.398628    0.404541    0.409068    0.418592    0.495990    0.514385
     0.517601    0.520519    0.529252    0.547502    0.933954    0.949208

 Minimum Search - Taking Simple RFO Step
 Searching for Lamda that Minimizes Along All modes
 Value Taken    Lamda =  -0.00149915
 Calculated Step too Large.  Step scaled by  0.600324
 Step Taken.  Stepsize is  0.300000

                             Maximum     Tolerance    Cnvgd?
         Gradient           0.004884      0.000300      NO
         Displacement       0.126383      0.001200      NO
         Energy change     -0.000721      0.000001      NO


 New Cartesian Coordinates Obtained by Inverse Iteration

 Displacement from previous Coordinates is:  2.139931
 ----------------------------------------------------------------
             Standard Nuclear Orientation (Angstroms)
    I     Atom           X                Y                Z
 ----------------------------------------------------------------
    1      C      -2.7633654032     1.1994257822     0.0788790031
    2      H      -2.5439742362     1.8549619170    -0.7756524199
    3      C      -1.6662020630     0.1261897729     0.0805085941
    4      H      -1.8177087139    -0.5400402321     0.9404247702
    5      O      -0.4023755197     0.7996964476     0.2655189363
    6      C      -1.6593097644    -0.6965280521    -1.2121018112
    7      H      -1.4066393874    -0.0342052573    -2.0459971187
    8      H      -0.8726525975    -1.4547896720    -1.1805722063
    9      C      -3.0201531613    -1.3488241003    -1.4647052257
   10      H      -3.2560316735    -2.0510459845    -0.6478679221
   11      C      -3.0645284806    -2.1810823335    -2.7276842383
   12      O      -2.1510104385    -2.3356858973    -3.4991043157
   13      H      -4.0497473906    -2.6630697066    -2.9208861295
   14      C      -4.1401572349    -0.2893970283    -1.4851083451
   15      H      -5.1168860429    -0.7662336027    -1.6183919491
   16      H      -3.9876442377     0.3735337158    -2.3451231651
   17      C      -4.1279657035     0.5284362062    -0.1882282215
   18      H      -4.9075996911     1.2934005561    -0.2340704263
   19      H      -4.3897397527    -0.1324462453     0.6472555081
   20      C      -2.7356368801     2.1004974915     1.3448613716
   21      H      -1.7035586229     2.4526501043     1.4308208291
   22      C      -3.6288690574     3.3375276582     1.1750751779
   23      H      -3.4849070279     4.0288364510     2.0105663420
   24      H      -3.3914958669     3.8767813792     0.2525362707
   25      H      -4.6922718997     3.0790357138     1.1489524159
   26      C      -3.0752195229     1.3678689339     2.6515489030
   27      H      -2.4173787910     0.5151661451     2.8382623710
   28      H      -4.1105060376     1.0148806380     2.6666887443
   29      H      -2.9561657846     2.0497821333     3.4982268671
   30      O       1.3970257172    -0.2641669380    -0.6505817355
   31      C       2.5406436371    -1.0892639514    -0.4638293496
   32      H       2.2737069102    -2.0349173266     0.0244497630
   33      C       0.6874739322     0.0134644779     0.5661040056
   34      H       0.3793511062    -0.9381696442     1.0291854743
   35      C       3.0576862197    -1.4640633510    -1.8511899223
   36      O       3.0613677445    -2.5822885979    -2.2911510046
   37      O       3.5155036579    -0.3916565402    -2.5293234669
   38      H       3.7961221168    -0.7045540865    -3.4025656475
   39      C       3.5771871639    -0.3493500643     0.3919776738
   40      H       3.8759182904     0.5602185269    -0.1481801042
   41      O       4.6899378582    -1.2061947338     0.5803739957
   42      H       5.2320115542    -0.8429954945     1.2906421242
   43      C       2.9215585407     0.0246341261     1.7208747038
   44      H       2.7228689750    -0.8975765090     2.2764762031
   45      O       3.8202295415     0.7575090943     2.5665134280
   46      H       4.0182445357     1.6055148172     2.1482531321
   47      C       1.6059439585     0.7768439009     1.5285242879
   48      H       1.8021067860     1.7599351578     1.0730422531
   49      O       0.9157829887     0.9280665770     2.7596256568
   50      H       1.5585354357     1.1922314491     3.4286018401
 ----------------------------------------------------------------
 Molecular Point Group                 C1    NOp =  1
 Largest Abelian Subgroup              C1    NOp =  1
 Nuclear Repulsion Energy =  2320.7844325296 hartrees
 There are       93 alpha and       93 beta electrons
 Applying Cartesian multipole field
    Component          Value
    ---------          -----
     (2,0,0)        1.00000E-12
     (0,2,0)        2.00000E-11
     (0,0,2)       -3.00000E-11
 Nucleus-field energy     =    -0.0000000308 hartrees
 Requested basis set is 6-311++G(d,p)
 There are 274 shells and 710 basis functions
 A cutoff of  1.0D-11 yielded  27100 shell pairs
 There are    177620 function pairs (    188087 Cartesian)
 Smallest overlap matrix eigenvalue = 7.56E-07

 Q-Chem warning in module stvman/mkSTV.C, line 306:

 Overlap eigenvalue is smaller than square root of threshold
 Use THRESH >= 12 to get rid of this warning

 Linear dependence detected in AO basis
 Tighter screening thresholds may be required for diffuse basis sets
 Use S2THRESH > 14 and THRESH = 14 in case of SCF convergence issues
 Number of orthogonalized atomic orbitals = 709
 Maximum deviation from orthogonality = 3.334E-10
 Guess MOs from SCF MO coefficient file

 -----------------------------------------------------------------------
  General SCF calculation program by
  Eric Jon Sundstrom, Paul Horn, Yuezhi Mao, Dmitri Zuev, Alec White,
  David Stuck, Shaama M.S., Shane Yost, Joonho Lee, David Small,
  Daniel Levine, Susi Lehtola, Hugh Burton, Evgeny Epifanovsky
 -----------------------------------------------------------------------
 Exchange:     0.2000 Hartree-Fock + 0.0800 Slater + 0.7200 B88
 Correlation:  0.1900 VWN1RPA + 0.8100 LYP
 Using SG-1 standard quadrature grid
 using 6 threads for integral computing
 -------------------------------------------------------
 OpenMP Integral computing Module                
 Release: version 2.0, May 2017, Q-Chem Inc. Pleasanton 
 -------------------------------------------------------
 -------------------------------------------------------
 OpenMP BLAS3 based DFT computing Module                
 Release: version 1.0, May 2013, Q-Chem Inc. Pittsburgh 
 -------------------------------------------------------
 A restricted SCF calculation will be
 performed using DIIS
 SCF converges when DIIS error is below 1.0e-08
 ---------------------------------------
  Cycle       Energy         DIIS error
 ---------------------------------------
    1   -1227.4265158199      9.71e-04  
    2   -1227.5010356153      1.75e-04  
    3   -1227.4996711966      2.64e-04  
    4   -1227.5026514266      2.57e-05  
    5   -1227.5026611819      2.20e-05  
    6   -1227.5026829071      5.01e-06  
    7   -1227.5026840418      1.39e-06  
    8   -1227.5026841390      4.46e-07  
    9   -1227.5026841477      1.80e-07  
   10   -1227.5026841490      7.72e-08  
   11   -1227.5026841494      3.84e-08  
   12   -1227.5026841494      7.06e-09  Convergence criterion met
 ---------------------------------------
 SCF time:   CPU 2155.28s  wall 380.00s 
 SCF   energy in the final basis set =    -1227.5026841494
 Total energy in the final basis set =    -1227.5026841494

 --------------------------------------------------------------

                    Orbital Energies (a.u.)
 --------------------------------------------------------------

 Alpha MOs
 -- Occupied --
-19.184 -19.166 -19.154 -19.147 -19.146 -19.144 -19.129 -19.128
-10.320 -10.294 -10.265 -10.258 -10.253 -10.251 -10.248 -10.234
-10.195 -10.186 -10.180 -10.178 -10.172 -10.172 -10.158 -10.156
 -1.128  -1.098  -1.074  -1.060  -1.053  -1.041  -1.038  -1.037
 -0.858  -0.810  -0.809  -0.795  -0.753  -0.749  -0.698  -0.685
 -0.671  -0.662  -0.639  -0.623  -0.617  -0.603  -0.566  -0.562
 -0.558  -0.553  -0.543  -0.522  -0.513  -0.506  -0.500  -0.492
 -0.489  -0.484  -0.478  -0.465  -0.454  -0.450  -0.446  -0.439
 -0.437  -0.435  -0.422  -0.417  -0.404  -0.400  -0.398  -0.394
 -0.385  -0.380  -0.375  -0.375  -0.368  -0.362  -0.358  -0.350
 -0.349  -0.342  -0.339  -0.334  -0.324  -0.318  -0.313  -0.311
 -0.300  -0.294  -0.289  -0.279  -0.261
 -- Virtual --
 -0.038  -0.032  -0.020  -0.014  -0.007  -0.007  -0.001   0.004
  0.008   0.013   0.018   0.025   0.029   0.030   0.034   0.038
  0.043   0.046   0.050   0.052   0.058   0.061   0.063   0.065
  0.070   0.075   0.078   0.079   0.083   0.085   0.088   0.091
  0.092   0.097   0.099   0.102   0.103   0.106   0.106   0.109
  0.110   0.113   0.116   0.117   0.120   0.123   0.126   0.128
  0.131   0.132   0.133   0.137   0.139   0.140   0.141   0.143
  0.145   0.149   0.151   0.154   0.155   0.156   0.160   0.161
  0.163   0.165   0.166   0.169   0.172   0.172   0.173   0.178
  0.181   0.182   0.185   0.189   0.190   0.191   0.196   0.197
  0.200   0.203   0.206   0.206   0.209   0.213   0.215   0.217
  0.220   0.225   0.227   0.229   0.230   0.230   0.234   0.237
  0.239   0.242   0.246   0.248   0.250   0.253   0.254   0.258
  0.262   0.266   0.267   0.272   0.276   0.279   0.280   0.284
  0.288   0.290   0.291   0.295   0.296   0.298   0.301   0.305
  0.309   0.312   0.314   0.316   0.318   0.320   0.322   0.326
  0.328   0.329   0.335   0.337   0.338   0.340   0.342   0.343
  0.348   0.352   0.354   0.356   0.359   0.363   0.368   0.370
  0.374   0.379   0.382   0.383   0.386   0.391   0.393   0.397
  0.406   0.408   0.414   0.414   0.421   0.424   0.425   0.428
  0.432   0.439   0.441   0.444   0.450   0.458   0.461   0.472
  0.478   0.488   0.490   0.498   0.499   0.505   0.514   0.516
  0.521   0.526   0.534   0.545   0.548   0.552   0.558   0.563
  0.573   0.575   0.583   0.585   0.593   0.598   0.600   0.603
  0.609   0.617   0.621   0.626   0.635   0.640   0.646   0.648
  0.652   0.660   0.662   0.666   0.673   0.679   0.685   0.688
  0.693   0.701   0.703   0.711   0.715   0.720   0.729   0.732
  0.739   0.743   0.748   0.751   0.758   0.761   0.769   0.771
  0.773   0.775   0.778   0.779   0.783   0.793   0.795   0.800
  0.807   0.811   0.815   0.820   0.827   0.829   0.841   0.850
  0.858   0.866   0.882   0.888   0.910   0.926   0.933   0.941
  0.947   0.965   0.970   0.984   0.989   1.004   1.016   1.027
  1.033   1.039   1.045   1.058   1.067   1.085   1.089   1.094
  1.103   1.118   1.126   1.127   1.138   1.140   1.148   1.158
  1.166   1.167   1.169   1.185   1.189   1.200   1.204   1.211
  1.216   1.219   1.229   1.240   1.248   1.251   1.257   1.260
  1.275   1.281   1.290   1.292   1.304   1.312   1.320   1.333
  1.346   1.352   1.371   1.374   1.385   1.394   1.406   1.422
  1.436   1.438   1.445   1.462   1.468   1.477   1.483   1.487
  1.499   1.509   1.517   1.523   1.528   1.533   1.534   1.545
  1.547   1.559   1.565   1.569   1.574   1.582   1.587   1.588
  1.594   1.598   1.603   1.607   1.610   1.619   1.623   1.629
  1.631   1.637   1.642   1.648   1.653   1.658   1.658   1.665
  1.669   1.673   1.677   1.684   1.697   1.699   1.706   1.707
  1.724   1.734   1.741   1.752   1.755   1.766   1.767   1.772
  1.782   1.791   1.796   1.797   1.804   1.813   1.822   1.827
  1.830   1.849   1.862   1.865   1.868   1.881   1.886   1.896
  1.901   1.919   1.927   1.940   1.951   1.958   1.966   1.984
  1.989   2.000   2.003   2.023   2.034   2.044   2.050   2.057
  2.063   2.070   2.081   2.087   2.091   2.101   2.108   2.125
  2.137   2.141   2.158   2.162   2.164   2.177   2.181   2.193
  2.197   2.206   2.218   2.234   2.252   2.257   2.264   2.271
  2.284   2.295   2.311   2.324   2.344   2.354   2.368   2.387
  2.392   2.397   2.404   2.425   2.435   2.450   2.489   2.493
  2.516   2.528   2.531   2.535   2.539   2.545   2.551   2.567
  2.575   2.580   2.584   2.595   2.598   2.608   2.629   2.632
  2.643   2.647   2.657   2.667   2.678   2.683   2.691   2.708
  2.715   2.731   2.737   2.758   2.767   2.768   2.782   2.789
  2.806   2.817   2.823   2.826   2.837   2.849   2.858   2.872
  2.884   2.888   2.894   2.904   2.914   2.920   2.932   2.935
  2.943   2.946   2.961   2.969   2.977   2.994   3.003   3.008
  3.011   3.033   3.036   3.044   3.054   3.069   3.084   3.087
  3.091   3.101   3.114   3.125   3.135   3.141   3.156   3.158
  3.167   3.175   3.187   3.205   3.211   3.221   3.233   3.259
  3.266   3.281   3.289   3.303   3.306   3.327   3.345   3.370
  3.375   3.390   3.419   3.429   3.447   3.474   3.494   3.522
  3.533   3.563   3.573   3.623   3.690   3.779   3.781   3.800
  3.806   3.806   3.838   3.841   3.849   3.851   3.887   3.910
  3.917   3.931   3.940   3.960   3.990   4.002   4.010   4.017
  4.061   4.096   4.115   4.147   4.158   4.180   4.182   4.236
  4.252   4.273   4.293   4.303   4.306   4.341   4.371   4.404
  4.996   5.064   5.086   5.096   5.106   5.113   5.167   5.196
  5.209   5.232   5.368   5.373   5.426   5.437   5.460   5.483
  5.607   5.619   5.652   5.668   5.707   5.733   5.838   5.856
 23.755  23.774  23.796  23.813  23.818  23.824  23.850  23.855
 23.881  23.893  23.896  23.934  23.954  23.986  23.990  24.016
 49.879  49.904  49.936  49.951  49.967  49.974  50.012  50.021
 --------------------------------------------------------------

          Ground-State Mulliken Net Atomic Charges

     Atom                 Charge (a.u.)
  ----------------------------------------
      1 C                     0.252036
      2 H                     0.232249
      3 C                    -0.782068
      4 H                     0.153392
      5 O                     0.101272
      6 C                    -0.759574
      7 H                     0.260782
      8 H                     0.215899
      9 C                     0.701631
     10 H                     0.203581
     11 C                    -0.372349
     12 O                    -0.200216
     13 H                     0.106200
     14 C                    -0.704457
     15 H                     0.180012
     16 H                     0.168809
     17 C                    -0.358877
     18 H                     0.168560
     19 H                     0.155907
     20 C                     0.414727
     21 H                     0.211357
     22 C                    -0.675056
     23 H                     0.153495
     24 H                     0.133246
     25 H                     0.139697
     26 C                    -0.683509
     27 H                     0.150701
     28 H                     0.150631
     29 H                     0.152919
     30 O                     0.060767
     31 C                    -0.370096
     32 H                     0.264052
     33 C                     0.295396
     34 H                     0.216305
     35 C                    -0.018389
     36 O                    -0.182228
     37 O                    -0.095875
     38 H                     0.289162
     39 C                    -0.310811
     40 H                     0.280201
     41 O                    -0.133149
     42 H                     0.258391
     43 C                    -0.542229
     44 H                     0.306814
     45 O                    -0.207119
     46 H                     0.269130
     47 C                    -0.620896
     48 H                     0.242779
     49 O                    -0.120076
     50 H                     0.246873
  ----------------------------------------
  Sum of atomic charges =     0.000000

 -----------------------------------------------------------------
                    Cartesian Multipole Moments
 -----------------------------------------------------------------
    Charge (ESU x 10^10)
                 0.0000
    Dipole Moment (Debye)
         X      -0.9586      Y       3.1831      Z       2.9378
       Tot       4.4364
    Quadrupole Moments (Debye-Ang)
        XX    -128.5577     XY      15.9425     YY    -154.1825
        XZ       3.6064     YZ      -9.4136     ZZ    -155.5625
    Octopole Moments (Debye-Ang^2)
       XXX      52.1590    XXY      41.2518    XYY       1.6780
       YYY      52.9332    XXZ     -11.6750    XYZ       3.5507
       YYZ      53.4979    XZZ      59.8598    YZZ      47.8796
       ZZZ      32.4964
    Hexadecapole Moments (Debye-Ang^3)
      XXXX   -7503.2151   XXXY     855.9517   XXYY   -1699.4091
      XYYY     731.2962   YYYY   -2129.0813   XXXZ    -121.0090
      XXYZ    -255.1975   XYYZ      13.1044   YYYZ    -881.8646
      XXZZ   -1697.2456   XYZZ     168.2969   YYZZ    -919.1407
      XZZZ    -432.8208   YZZZ    -911.6198   ZZZZ   -2959.9259
 -----------------------------------------------------------------
 Calculating analytic gradient of the SCF energy
 Gradient of SCF Energy
            1           2           3           4           5           6
    1   0.0007835   0.0000931  -0.0013945   0.0000137   0.0008469   0.0003273
    2   0.0007600   0.0002809   0.0006410   0.0003370  -0.0001343   0.0008096
    3   0.0005612  -0.0000401   0.0012253  -0.0003618  -0.0004859   0.0007378
            7           8           9          10          11          12
    1  -0.0000621   0.0008181  -0.0004003  -0.0000025  -0.0001299   0.0000093
    2   0.0002292  -0.0002811  -0.0004875  -0.0000097  -0.0000454  -0.0000410
    3   0.0001269   0.0000513  -0.0007538   0.0000560  -0.0002376   0.0002404
           13          14          15          16          17          18
    1  -0.0000306   0.0003636   0.0001248  -0.0000800  -0.0003159   0.0002316
    2   0.0001368   0.0002509   0.0000592  -0.0000303  -0.0009300   0.0001373
    3   0.0001244   0.0001340   0.0001972   0.0000251  -0.0005167   0.0000560
           19          20          21          22          23          24
    1  -0.0004094  -0.0006662   0.0003901   0.0000030   0.0000350   0.0001982
    2  -0.0005085   0.0000079  -0.0000185  -0.0001972   0.0000889  -0.0002855
    3  -0.0001180   0.0003410  -0.0001331   0.0002695   0.0001032  -0.0000863
           25          26          27          28          29          30
    1  -0.0000784  -0.0001119  -0.0000618   0.0005565   0.0000537   0.0000783
    2  -0.0000864  -0.0005198  -0.0000807   0.0004954  -0.0000647  -0.0001259
    3  -0.0000085  -0.0003329   0.0001548   0.0002549  -0.0002824  -0.0001790
           31          32          33          34          35          36
    1   0.0005741  -0.0001948  -0.0006054  -0.0001143  -0.0012640   0.0004251
    2   0.0007376  -0.0001313  -0.0005900  -0.0000446   0.0002500   0.0000158
    3   0.0007596  -0.0001390  -0.0007240  -0.0002513  -0.0005946  -0.0000128
           37          38          39          40          41          42
    1   0.0004951  -0.0001244   0.0000391   0.0001511  -0.0002362  -0.0000511
    2  -0.0000615  -0.0002026  -0.0004167  -0.0002187   0.0003538  -0.0001720
    3   0.0000866  -0.0000008  -0.0000989  -0.0001591  -0.0003568   0.0000756
           43          44          45          46          47          48
    1  -0.0002074   0.0000013  -0.0002257   0.0000918   0.0007222   0.0002160
    2   0.0001798  -0.0000587  -0.0001653   0.0003605  -0.0006016   0.0001192
    3  -0.0000994  -0.0001852  -0.0000413   0.0002219   0.0005654   0.0001035
           49          50
    1  -0.0007359  -0.0001398
    2   0.0001102   0.0001484
    3  -0.0003952   0.0001229
 Max gradient component =       1.394E-03
 RMS gradient           =       3.879E-04
 Gradient time:  CPU 506.53 s  wall 85.42 s
 Geometry Optimization Parameters
   NAtoms,    NIC,     NZ,  NCons,   NDum,   NFix, NCnnct, MaxDiis
       50     399       0       0       0       0       0       0

 Cartesian Hessian Update
 Hessian Updated using BFGS Update


** GEOMETRY OPTIMIZATION IN DELOCALIZED INTERNAL COORDINATES **
   Searching for a Minimum

   Optimization Cycle:  14

                       Coordinates (Angstroms)
     ATOM                X               Y               Z
      1  C        -2.7633654032    1.1994257822    0.0788790031
      2  H        -2.5439742362    1.8549619170   -0.7756524199
      3  C        -1.6662020630    0.1261897729    0.0805085941
      4  H        -1.8177087139   -0.5400402321    0.9404247702
      5  O        -0.4023755197    0.7996964476    0.2655189363
      6  C        -1.6593097644   -0.6965280521   -1.2121018112
      7  H        -1.4066393874   -0.0342052573   -2.0459971187
      8  H        -0.8726525975   -1.4547896720   -1.1805722063
      9  C        -3.0201531613   -1.3488241003   -1.4647052257
     10  H        -3.2560316735   -2.0510459845   -0.6478679221
     11  C        -3.0645284806   -2.1810823335   -2.7276842383
     12  O        -2.1510104385   -2.3356858973   -3.4991043157
     13  H        -4.0497473906   -2.6630697066   -2.9208861295
     14  C        -4.1401572349   -0.2893970283   -1.4851083451
     15  H        -5.1168860429   -0.7662336027   -1.6183919491
     16  H        -3.9876442377    0.3735337158   -2.3451231651
     17  C        -4.1279657035    0.5284362062   -0.1882282215
     18  H        -4.9075996911    1.2934005561   -0.2340704263
     19  H        -4.3897397527   -0.1324462453    0.6472555081
     20  C        -2.7356368801    2.1004974915    1.3448613716
     21  H        -1.7035586229    2.4526501043    1.4308208291
     22  C        -3.6288690574    3.3375276582    1.1750751779
     23  H        -3.4849070279    4.0288364510    2.0105663420
     24  H        -3.3914958669    3.8767813792    0.2525362707
     25  H        -4.6922718997    3.0790357138    1.1489524159
     26  C        -3.0752195229    1.3678689339    2.6515489030
     27  H        -2.4173787910    0.5151661451    2.8382623710
     28  H        -4.1105060376    1.0148806380    2.6666887443
     29  H        -2.9561657846    2.0497821333    3.4982268671
     30  O         1.3970257172   -0.2641669380   -0.6505817355
     31  C         2.5406436371   -1.0892639514   -0.4638293496
     32  H         2.2737069102   -2.0349173266    0.0244497630
     33  C         0.6874739322    0.0134644779    0.5661040056
     34  H         0.3793511062   -0.9381696442    1.0291854743
     35  C         3.0576862197   -1.4640633510   -1.8511899223
     36  O         3.0613677445   -2.5822885979   -2.2911510046
     37  O         3.5155036579   -0.3916565402   -2.5293234669
     38  H         3.7961221168   -0.7045540865   -3.4025656475
     39  C         3.5771871639   -0.3493500643    0.3919776738
     40  H         3.8759182904    0.5602185269   -0.1481801042
     41  O         4.6899378582   -1.2061947338    0.5803739957
     42  H         5.2320115542   -0.8429954945    1.2906421242
     43  C         2.9215585407    0.0246341261    1.7208747038
     44  H         2.7228689750   -0.8975765090    2.2764762031
     45  O         3.8202295415    0.7575090943    2.5665134280
     46  H         4.0182445357    1.6055148172    2.1482531321
     47  C         1.6059439585    0.7768439009    1.5285242879
     48  H         1.8021067860    1.7599351578    1.0730422531
     49  O         0.9157829887    0.9280665770    2.7596256568
     50  H         1.5585354357    1.1922314491    3.4286018401
   Point Group: c1    Number of degrees of freedom:   144


   Energy is  -1227.502684149

 Hessian Updated using BFGS Update

144 Hessian modes will be used to form the next step
  Hessian Eigenvalues:
     0.002820    0.003098    0.004465    0.004979    0.005715    0.006224
     0.006792    0.006886    0.007105    0.007639    0.007913    0.010179
     0.010759    0.011112    0.012908    0.019882    0.020501    0.021834
     0.023031    0.029777    0.031965    0.034588    0.035241    0.038754
     0.039522    0.043121    0.045198    0.045469    0.045819    0.046824
     0.047797    0.048097    0.049264    0.049512    0.049684    0.051491
     0.052102    0.053681    0.054495    0.054723    0.055668    0.056187
     0.056474    0.056628    0.056692    0.057819    0.058265    0.060919
     0.061769    0.065115    0.067421    0.069105    0.075416    0.076310
     0.077639    0.081963    0.082840    0.083457    0.084964    0.092334
     0.094656    0.101435    0.115407    0.119245    0.131660    0.137677
     0.151982    0.154790    0.157434    0.159404    0.159573    0.160000
     0.160011    0.160036    0.160119    0.160811    0.161029    0.163194
     0.163464    0.167228    0.169618    0.174817    0.176763    0.177945
     0.191253    0.199654    0.205148    0.214428    0.220468    0.228559
     0.240704    0.249541    0.256876    0.269829    0.273398    0.277818
     0.281420    0.285317    0.287498    0.290974    0.291412    0.294606
     0.294629    0.295715    0.297833    0.302424    0.306332    0.313266
     0.331095    0.336156    0.338404    0.339079    0.339186    0.339586
     0.339762    0.340003    0.340360    0.340545    0.340984    0.341008
     0.341472    0.341577    0.341847    0.342117    0.342469    0.342632
     0.343597    0.345123    0.346506    0.353495    0.383026    0.394519
     0.398583    0.405225    0.408121    0.417978    0.495087    0.514640
     0.517766    0.520742    0.532407    0.547757    0.934074    0.954055

 Minimum Search - Taking Simple RFO Step
 Searching for Lamda that Minimizes Along All modes
 Value Taken    Lamda =  -0.00065173
 Calculated Step too Large.  Step scaled by  0.922621
 Step Taken.  Stepsize is  0.300000

                             Maximum     Tolerance    Cnvgd?
         Gradient           0.003661      0.000300      NO
         Displacement       0.143853      0.001200      NO
         Energy change     -0.000697      0.000001      NO


 New Cartesian Coordinates Obtained by Inverse Iteration

 Displacement from previous Coordinates is:  2.239318
 ----------------------------------------------------------------
             Standard Nuclear Orientation (Angstroms)
    I     Atom           X                Y                Z
 ----------------------------------------------------------------
    1      C      -2.7561257970     1.1834811433     0.1020547117
    2      H      -2.5146474312     1.8744855032    -0.7171512744
    3      C      -1.6623497622     0.1040510829     0.0811477738
    4      H      -1.8389600821    -0.5970488158     0.9105610215
    5      O      -0.4112420201     0.7758395551     0.3374686963
    6      C      -1.6357468259    -0.6691961773    -1.2431380869
    7      H      -1.3515816550     0.0175780211    -2.0467906539
    8      H      -0.8629549313    -1.4390197505    -1.2187994333
    9      C      -2.9989583323    -1.2888056878    -1.5537516538
   10      H      -3.2604942844    -2.0279631765    -0.7787696475
   11      C      -3.0240289229    -2.0542861091    -2.8594692129
   12      O      -2.1013090727    -2.1634108038    -3.6275874663
   13      H      -4.0060811521    -2.5254435115    -3.0930344488
   14      C      -4.1104427549    -0.2192549880    -1.5515961423
   15      H      -5.0881339141    -0.6799263892    -1.7289134293
   16      H      -3.9312372315     0.4800957675    -2.3770826422
   17      C      -4.1194382558     0.5412970114    -0.2207742672
   18      H      -4.8930479813     1.3133677319    -0.2509323837
   19      H      -4.4010934699    -0.1491737338     0.5828845221
   20      C      -2.7535629861     2.0271309346     1.4091899960
   21      H      -1.7210912303     2.3574209322     1.5501027952
   22      C      -3.6239009358     3.2852989763     1.2738632464
   23      H      -3.4978544458     3.9275142580     2.1501129951
   24      H      -3.3514117261     3.8718657479     0.3907197380
   25      H      -4.6893295874     3.0450963210     1.2012559053
   26      C      -3.1513875771     1.2382406043     2.6664384337
   27      H      -2.4975769602     0.3803646183     2.8461555034
   28      H      -4.1835058608     0.8759892936     2.6138826634
   29      H      -3.0772251603     1.8802538390     3.5490826780
   30      O       1.3461256956    -0.3842204089    -0.5595624001
   31      C       2.5113855103    -1.1744713348    -0.3568144309
   32      H       2.2919342630    -2.0757612081     0.2289789751
   33      C       0.6839061958     0.0075240961     0.6566531219
   34      H       0.3943605783    -0.8964160008     1.2187000041
   35      C       2.9691871291    -1.6615129023    -1.7301911562
   36      O       2.9810756484    -2.8139760293    -2.0693610762
   37      O       3.3564895737    -0.6416692011    -2.5237018247
   38      H       3.6002537198    -1.0197487010    -3.3820049321
   39      C       3.5720858946    -0.3408711336     0.3730998705
   40      H       3.8227632842     0.5202312624    -0.2626634121
   41      O       4.7130890654    -1.1557672934     0.5856926715
   42      H       5.2823198222    -0.7111283507     1.2249281198
   43      C       2.9750851283     0.1440142933     1.6917534501
   44      H       2.8214830439    -0.7244874411     2.3409493249
   45      O       3.9011759500     0.9657439413     2.4163395612
   46      H       4.0651459693     1.7677504113     1.9039632709
   47      C       1.6364701092     0.8586342376     1.5035477160
   48      H       1.7903763362     1.8026402529     0.9581339183
   49      O       1.0156741001     1.1017612603     2.7558897604
   50      H       1.6938390158     1.4244318750     3.3609954508
 ----------------------------------------------------------------
 Molecular Point Group                 C1    NOp =  1
 Largest Abelian Subgroup              C1    NOp =  1
 Nuclear Repulsion Energy =  2321.6359951684 hartrees
 There are       93 alpha and       93 beta electrons
 Applying Cartesian multipole field
    Component          Value
    ---------          -----
     (2,0,0)        1.00000E-12
     (0,2,0)        2.00000E-11
     (0,0,2)       -3.00000E-11
 Nucleus-field energy     =    -0.0000000307 hartrees
 Requested basis set is 6-311++G(d,p)
 There are 274 shells and 710 basis functions
 A cutoff of  1.0D-11 yielded  27088 shell pairs
 There are    177564 function pairs (    188026 Cartesian)
 Smallest overlap matrix eigenvalue = 7.73E-07

 Q-Chem warning in module stvman/mkSTV.C, line 306:

 Overlap eigenvalue is smaller than square root of threshold
 Use THRESH >= 12 to get rid of this warning

 Linear dependence detected in AO basis
 Tighter screening thresholds may be required for diffuse basis sets
 Use S2THRESH > 14 and THRESH = 14 in case of SCF convergence issues
 Number of orthogonalized atomic orbitals = 709
 Maximum deviation from orthogonality = 3.169E-10
 Guess MOs from SCF MO coefficient file

 -----------------------------------------------------------------------
  General SCF calculation program by
  Eric Jon Sundstrom, Paul Horn, Yuezhi Mao, Dmitri Zuev, Alec White,
  David Stuck, Shaama M.S., Shane Yost, Joonho Lee, David Small,
  Daniel Levine, Susi Lehtola, Hugh Burton, Evgeny Epifanovsky
 -----------------------------------------------------------------------
 Exchange:     0.2000 Hartree-Fock + 0.0800 Slater + 0.7200 B88
 Correlation:  0.1900 VWN1RPA + 0.8100 LYP
 Using SG-1 standard quadrature grid
 using 6 threads for integral computing
 -------------------------------------------------------
 OpenMP Integral computing Module                
 Release: version 2.0, May 2017, Q-Chem Inc. Pleasanton 
 -------------------------------------------------------
 -------------------------------------------------------
 OpenMP BLAS3 based DFT computing Module                
 Release: version 1.0, May 2013, Q-Chem Inc. Pittsburgh 
 -------------------------------------------------------
 A restricted SCF calculation will be
 performed using DIIS
 SCF converges when DIIS error is below 1.0e-08
 ---------------------------------------
  Cycle       Energy         DIIS error
 ---------------------------------------
    1   -1227.4132954342      1.05e-03  
    2   -1227.5010071081      1.83e-04  
    3   -1227.4995739787      2.76e-04  
    4   -1227.5028069078      2.87e-05  
    5   -1227.5028188041      2.44e-05  
    6   -1227.5028451848      5.25e-06  
    7   -1227.5028464268      1.60e-06  
    8   -1227.5028465573      5.19e-07  
    9   -1227.5028465696      2.07e-07  
   10   -1227.5028465715      8.68e-08  
   11   -1227.5028465719      4.53e-08  
   12   -1227.5028465721      9.04e-09  Convergence criterion met
 ---------------------------------------
 SCF time:   CPU 2155.08s  wall 379.00s 
 SCF   energy in the final basis set =    -1227.5028465721
 Total energy in the final basis set =    -1227.5028465721

 --------------------------------------------------------------

                    Orbital Energies (a.u.)
 --------------------------------------------------------------

 Alpha MOs
 -- Occupied --
-19.184 -19.166 -19.154 -19.147 -19.147 -19.144 -19.129 -19.129
-10.320 -10.295 -10.265 -10.259 -10.253 -10.251 -10.248 -10.234
-10.194 -10.186 -10.179 -10.178 -10.171 -10.171 -10.158 -10.157
 -1.128  -1.098  -1.074  -1.060  -1.053  -1.040  -1.038  -1.037
 -0.858  -0.810  -0.809  -0.796  -0.753  -0.749  -0.699  -0.685
 -0.670  -0.661  -0.639  -0.624  -0.617  -0.602  -0.566  -0.561
 -0.558  -0.554  -0.544  -0.522  -0.514  -0.506  -0.499  -0.492
 -0.489  -0.485  -0.478  -0.465  -0.454  -0.450  -0.446  -0.439
 -0.437  -0.434  -0.423  -0.417  -0.405  -0.400  -0.397  -0.394
 -0.385  -0.379  -0.375  -0.374  -0.367  -0.362  -0.358  -0.350
 -0.348  -0.342  -0.339  -0.332  -0.324  -0.318  -0.313  -0.310
 -0.300  -0.293  -0.290  -0.280  -0.261
 -- Virtual --
 -0.038  -0.032  -0.021  -0.014  -0.007  -0.006  -0.002   0.005
  0.008   0.013   0.019   0.025   0.028   0.030   0.035   0.038
  0.043   0.044   0.050   0.053   0.057   0.061   0.062   0.066
  0.069   0.073   0.077   0.080   0.084   0.084   0.088   0.091
  0.093   0.097   0.099   0.102   0.104   0.106   0.106   0.107
  0.110   0.113   0.116   0.117   0.121   0.124   0.126   0.127
  0.130   0.132   0.134   0.137   0.139   0.139   0.142   0.143
  0.145   0.149   0.151   0.153   0.155   0.157   0.158   0.161
  0.164   0.165   0.167   0.168   0.170   0.172   0.173   0.179
  0.182   0.182   0.185   0.188   0.189   0.191   0.196   0.198
  0.198   0.202   0.205   0.207   0.210   0.213   0.215   0.215
  0.221   0.225   0.227   0.228   0.229   0.231   0.234   0.237
  0.240   0.243   0.245   0.248   0.251   0.254   0.255   0.258
  0.262   0.266   0.267   0.270   0.274   0.278   0.278   0.282
  0.286   0.291   0.293   0.294   0.297   0.299   0.302   0.305
  0.308   0.312   0.316   0.317   0.319   0.320   0.323   0.325
  0.327   0.330   0.335   0.336   0.340   0.341   0.343   0.344
  0.346   0.352   0.354   0.355   0.358   0.363   0.368   0.372
  0.375   0.376   0.380   0.382   0.386   0.392   0.394   0.398
  0.402   0.408   0.411   0.414   0.418   0.425   0.425   0.427
  0.434   0.440   0.441   0.445   0.447   0.458   0.461   0.469
  0.475   0.486   0.489   0.497   0.498   0.506   0.511   0.516
  0.520   0.528   0.535   0.542   0.546   0.551   0.559   0.564
  0.574   0.575   0.579   0.583   0.594   0.597   0.600   0.606
  0.608   0.619   0.622   0.625   0.633   0.641   0.644   0.648
  0.652   0.663   0.666   0.669   0.673   0.679   0.686   0.688
  0.694   0.699   0.702   0.711   0.716   0.719   0.730   0.731
  0.738   0.744   0.748   0.750   0.755   0.762   0.768   0.772
  0.773   0.775   0.779   0.779   0.784   0.792   0.795   0.799
  0.806   0.809   0.815   0.818   0.829   0.830   0.845   0.850
  0.860   0.867   0.881   0.888   0.908   0.928   0.935   0.940
  0.949   0.964   0.971   0.981   0.988   1.002   1.014   1.024
  1.035   1.039   1.052   1.058   1.068   1.079   1.086   1.094
  1.100   1.114   1.123   1.129   1.142   1.145   1.148   1.157
  1.164   1.166   1.173   1.185   1.188   1.201   1.204   1.207
  1.212   1.222   1.229   1.240   1.247   1.253   1.254   1.261
  1.270   1.275   1.286   1.294   1.305   1.315   1.322   1.334
  1.345   1.357   1.372   1.374   1.387   1.401   1.409   1.422
  1.436   1.442   1.444   1.466   1.467   1.474   1.485   1.489
  1.495   1.508   1.515   1.526   1.528   1.530   1.534   1.542
  1.550   1.557   1.562   1.567   1.572   1.580   1.587   1.589
  1.595   1.598   1.599   1.607   1.610   1.621   1.624   1.629
  1.635   1.637   1.642   1.648   1.653   1.657   1.660   1.666
  1.668   1.671   1.677   1.686   1.696   1.700   1.706   1.709
  1.726   1.736   1.741   1.754   1.755   1.766   1.767   1.772
  1.780   1.790   1.797   1.800   1.805   1.814   1.823   1.828
  1.830   1.851   1.860   1.866   1.869   1.881   1.886   1.896
  1.905   1.916   1.926   1.937   1.950   1.957   1.967   1.983
  1.989   2.002   2.004   2.020   2.031   2.045   2.047   2.059
  2.067   2.070   2.079   2.089   2.092   2.100   2.109   2.128
  2.134   2.144   2.157   2.161   2.163   2.175   2.185   2.195
  2.197   2.210   2.220   2.235   2.251   2.258   2.264   2.274
  2.280   2.292   2.305   2.322   2.341   2.352   2.367   2.388
  2.393   2.397   2.405   2.422   2.437   2.448   2.488   2.492
  2.515   2.528   2.529   2.537   2.538   2.544   2.545   2.567
  2.573   2.579   2.583   2.596   2.597   2.609   2.628   2.635
  2.644   2.647   2.656   2.668   2.675   2.681   2.690   2.710
  2.716   2.730   2.734   2.759   2.766   2.767   2.781   2.790
  2.805   2.817   2.822   2.827   2.838   2.848   2.859   2.873
  2.884   2.890   2.895   2.903   2.913   2.920   2.929   2.938
  2.943   2.944   2.960   2.969   2.976   2.990   2.998   3.009
  3.015   3.030   3.036   3.043   3.054   3.070   3.082   3.088
  3.090   3.102   3.111   3.126   3.132   3.143   3.155   3.159
  3.165   3.175   3.187   3.203   3.209   3.223   3.231   3.262
  3.265   3.281   3.291   3.300   3.305   3.327   3.342   3.370
  3.376   3.392   3.420   3.430   3.446   3.472   3.494   3.522
  3.535   3.563   3.575   3.623   3.690   3.781   3.782   3.803
  3.805   3.808   3.837   3.842   3.846   3.854   3.887   3.910
  3.916   3.930   3.939   3.957   3.989   4.001   4.012   4.016
  4.063   4.098   4.117   4.148   4.155   4.178   4.186   4.234
  4.253   4.276   4.292   4.302   4.306   4.348   4.372   4.401
  4.996   5.065   5.087   5.095   5.107   5.112   5.163   5.196
  5.208   5.224   5.370   5.374   5.425   5.436   5.459   5.482
  5.609   5.618   5.650   5.667   5.706   5.733   5.841   5.858
 23.754  23.773  23.797  23.811  23.820  23.828  23.851  23.857
 23.881  23.894  23.895  23.933  23.954  23.985  23.990  24.015
 49.881  49.905  49.935  49.952  49.965  49.974  50.011  50.021
 --------------------------------------------------------------

          Ground-State Mulliken Net Atomic Charges

     Atom                 Charge (a.u.)
  ----------------------------------------
      1 C                     0.219974
      2 H                     0.232543
      3 C                    -0.793542
      4 H                     0.164769
      5 O                     0.096701
      6 C                    -0.756453
      7 H                     0.259022
      8 H                     0.224495
      9 C                     0.664139
     10 H                     0.202870
     11 C                    -0.371257
     12 O                    -0.201123
     13 H                     0.107864
     14 C                    -0.695369
     15 H                     0.178884
     16 H                     0.168534
     17 C                    -0.349312
     18 H                     0.169478
     19 H                     0.151466
     20 C                     0.416042
     21 H                     0.227252
     22 C                    -0.675871
     23 H                     0.153130
     24 H                     0.131946
     25 H                     0.139095
     26 C                    -0.683880
     27 H                     0.143692
     28 H                     0.153136
     29 H                     0.154911
     30 O                     0.065591
     31 C                    -0.454570
     32 H                     0.264757
     33 C                     0.366392
     34 H                     0.215960
     35 C                    -0.034696
     36 O                    -0.175770
     37 O                    -0.089699
     38 H                     0.290018
     39 C                    -0.214135
     40 H                     0.278491
     41 O                    -0.136629
     42 H                     0.259735
     43 C                    -0.616917
     44 H                     0.304797
     45 O                    -0.204255
     46 H                     0.272172
     47 C                    -0.590754
     48 H                     0.240127
     49 O                    -0.122518
     50 H                     0.248766
  ----------------------------------------
  Sum of atomic charges =     0.000000

 -----------------------------------------------------------------
                    Cartesian Multipole Moments
 -----------------------------------------------------------------
    Charge (ESU x 10^10)
                 0.0000
    Dipole Moment (Debye)
         X      -0.9684      Y       3.1812      Z       2.5061
       Tot       4.1640
    Quadrupole Moments (Debye-Ang)
        XX    -129.1055     XY      16.3131     YY    -154.1665
        XZ       2.6213     YZ      -8.7041     ZZ    -155.8157
    Octopole Moments (Debye-Ang^2)
       XXX      50.4962    XXY      42.9892    XYY       0.5029
       YYY      60.1462    XXZ     -17.5808    XYZ       4.1312
       YYZ      46.4925    XZZ      58.6956    YZZ      38.2462
       ZZZ      30.2914
    Hexadecapole Moments (Debye-Ang^3)
      XXXX   -7484.2117   XXXY     867.6091   XXYY   -1694.9173
      XYYY     770.4631   YYYY   -2158.2378   XXXZ    -161.7692
      XXYZ    -252.7724   XYYZ      -4.9880   YYYZ    -901.6962
      XXZZ   -1704.0127   XYZZ     148.0565   YYZZ    -903.3880
      XZZZ    -469.8140   YZZZ    -915.4345   ZZZZ   -3001.8649
 -----------------------------------------------------------------
 Calculating analytic gradient of the SCF energy
 Gradient of SCF Energy
            1           2           3           4           5           6
    1   0.0005641  -0.0002740   0.0004934  -0.0004347   0.0001199  -0.0006051
    2  -0.0006042  -0.0000509   0.0010163   0.0001592  -0.0000755  -0.0009585
    3  -0.0002249   0.0000802  -0.0018302   0.0003003   0.0027789   0.0001728
            7           8           9          10          11          12
    1   0.0000396   0.0003109   0.0000898   0.0001495   0.0003349  -0.0003098
    2  -0.0000024   0.0003340   0.0001700   0.0000463  -0.0001724   0.0000733
    3  -0.0001290   0.0001902  -0.0002245  -0.0000100  -0.0002074   0.0002944
           13          14          15          16          17          18
    1  -0.0001847   0.0000593  -0.0000997   0.0000405  -0.0000046   0.0000156
    2   0.0001315   0.0002153   0.0000647  -0.0000685  -0.0002964  -0.0000323
    3  -0.0000728  -0.0000147   0.0001572   0.0000108  -0.0002064  -0.0000139
           19          20          21          22          23          24
    1   0.0001988   0.0001586   0.0001188  -0.0000414   0.0000457  -0.0000431
    2   0.0003406   0.0004124  -0.0000335  -0.0000398  -0.0001728  -0.0000038
    3   0.0003249   0.0001474   0.0002229   0.0001857   0.0000438   0.0000488
           25          26          27          28          29          30
    1   0.0000112   0.0000381   0.0000040  -0.0002837   0.0001704   0.0009001
    2   0.0000048   0.0001140   0.0000109  -0.0002781  -0.0000940  -0.0003831
    3   0.0000277  -0.0003410   0.0002049  -0.0002568   0.0001039  -0.0004962
           31          32          33          34          35          36
    1   0.0000514   0.0004816  -0.0010245   0.0000935  -0.0002905   0.0001087
    2  -0.0000994   0.0000126   0.0003383   0.0000594  -0.0005978   0.0005505
    3   0.0000249   0.0001396  -0.0007922   0.0004551  -0.0002010   0.0000584
           37          38          39          40          41          42
    1   0.0002089  -0.0000530  -0.0006633  -0.0001839   0.0002941  -0.0000060
    2   0.0000088   0.0000801  -0.0001021  -0.0001154  -0.0002053  -0.0000156
    3  -0.0002331   0.0000609  -0.0001304  -0.0000337  -0.0000157  -0.0000490
           43          44          45          46          47          48
    1   0.0005189  -0.0002764  -0.0001684  -0.0002194  -0.0004755   0.0000473
    2   0.0006570  -0.0002772  -0.0002148  -0.0002225   0.0003300   0.0002995
    3   0.0001875  -0.0001566  -0.0001965  -0.0001717   0.0000561   0.0001424
           49          50
    1   0.0000529  -0.0000790
    2  -0.0003196   0.0000063
    3  -0.0001705  -0.0002417
 Max gradient component =       2.779E-03
 RMS gradient           =       3.979E-04
 Gradient time:  CPU 506.86 s  wall 85.45 s
 Geometry Optimization Parameters
   NAtoms,    NIC,     NZ,  NCons,   NDum,   NFix, NCnnct, MaxDiis
       50     399       0       0       0       0       0       0

 Cartesian Hessian Update
 Hessian Updated using BFGS Update


** GEOMETRY OPTIMIZATION IN DELOCALIZED INTERNAL COORDINATES **
   Searching for a Minimum

   Optimization Cycle:  15

                       Coordinates (Angstroms)
     ATOM                X               Y               Z
      1  C        -2.7561257970    1.1834811433    0.1020547117
      2  H        -2.5146474312    1.8744855032   -0.7171512744
      3  C        -1.6623497622    0.1040510829    0.0811477738
      4  H        -1.8389600821   -0.5970488158    0.9105610215
      5  O        -0.4112420201    0.7758395551    0.3374686963
      6  C        -1.6357468259   -0.6691961773   -1.2431380869
      7  H        -1.3515816550    0.0175780211   -2.0467906539
      8  H        -0.8629549313   -1.4390197505   -1.2187994333
      9  C        -2.9989583323   -1.2888056878   -1.5537516538
     10  H        -3.2604942844   -2.0279631765   -0.7787696475
     11  C        -3.0240289229   -2.0542861091   -2.8594692129
     12  O        -2.1013090727   -2.1634108038   -3.6275874663
     13  H        -4.0060811521   -2.5254435115   -3.0930344488
     14  C        -4.1104427549   -0.2192549880   -1.5515961423
     15  H        -5.0881339141   -0.6799263892   -1.7289134293
     16  H        -3.9312372315    0.4800957675   -2.3770826422
     17  C        -4.1194382558    0.5412970114   -0.2207742672
     18  H        -4.8930479813    1.3133677319   -0.2509323837
     19  H        -4.4010934699   -0.1491737338    0.5828845221
     20  C        -2.7535629861    2.0271309346    1.4091899960
     21  H        -1.7210912303    2.3574209322    1.5501027952
     22  C        -3.6239009358    3.2852989763    1.2738632464
     23  H        -3.4978544458    3.9275142580    2.1501129951
     24  H        -3.3514117261    3.8718657479    0.3907197380
     25  H        -4.6893295874    3.0450963210    1.2012559053
     26  C        -3.1513875771    1.2382406043    2.6664384337
     27  H        -2.4975769602    0.3803646183    2.8461555034
     28  H        -4.1835058608    0.8759892936    2.6138826634
     29  H        -3.0772251603    1.8802538390    3.5490826780
     30  O         1.3461256956   -0.3842204089   -0.5595624001
     31  C         2.5113855103   -1.1744713348   -0.3568144309
     32  H         2.2919342630   -2.0757612081    0.2289789751
     33  C         0.6839061958    0.0075240961    0.6566531219
     34  H         0.3943605783   -0.8964160008    1.2187000041
     35  C         2.9691871291   -1.6615129023   -1.7301911562
     36  O         2.9810756484   -2.8139760293   -2.0693610762
     37  O         3.3564895737   -0.6416692011   -2.5237018247
     38  H         3.6002537198   -1.0197487010   -3.3820049321
     39  C         3.5720858946   -0.3408711336    0.3730998705
     40  H         3.8227632842    0.5202312624   -0.2626634121
     41  O         4.7130890654   -1.1557672934    0.5856926715
     42  H         5.2823198222   -0.7111283507    1.2249281198
     43  C         2.9750851283    0.1440142933    1.6917534501
     44  H         2.8214830439   -0.7244874411    2.3409493249
     45  O         3.9011759500    0.9657439413    2.4163395612
     46  H         4.0651459693    1.7677504113    1.9039632709
     47  C         1.6364701092    0.8586342376    1.5035477160
     48  H         1.7903763362    1.8026402529    0.9581339183
     49  O         1.0156741001    1.1017612603    2.7558897604
     50  H         1.6938390158    1.4244318750    3.3609954508
   Point Group: c1    Number of degrees of freedom:   144


   Energy is  -1227.502846572

 Hessian Updated using BFGS Update

144 Hessian modes will be used to form the next step
  Hessian Eigenvalues:
     0.003034    0.004461    0.004950    0.005255    0.005767    0.006230
     0.006740    0.007079    0.007127    0.007613    0.007932    0.010226
     0.010760    0.011108    0.013121    0.019822    0.020664    0.021899
     0.023093    0.029827    0.031825    0.034975    0.035334    0.038887
     0.039551    0.043359    0.045192    0.045465    0.046473    0.046827
     0.047501    0.047965    0.049324    0.049473    0.049640    0.051452
     0.052307    0.053318    0.054460    0.054820    0.055744    0.056211
     0.056467    0.056664    0.056727    0.057791    0.058414    0.060892
     0.061726    0.065241    0.067443    0.068895    0.074685    0.075875
     0.077897    0.082281    0.082809    0.083485    0.085585    0.092343
     0.093723    0.100771    0.115388    0.119124    0.131722    0.137094
     0.151997    0.154757    0.157433    0.159255    0.159496    0.159999
     0.160023    0.160072    0.160228    0.160882    0.162377    0.163186
     0.163692    0.168010    0.169782    0.175309    0.176729    0.178378
     0.192380    0.199671    0.204904    0.214960    0.220365    0.228862
     0.239190    0.249686    0.257801    0.268066    0.272601    0.278049
     0.281447    0.285319    0.287634    0.290753    0.291467    0.293836
     0.294643    0.295704    0.297642    0.302293    0.304768    0.312343
     0.331070    0.336197    0.338395    0.339046    0.339171    0.339552
     0.339762    0.340010    0.340355    0.340580    0.340698    0.341009
     0.341450    0.341499    0.341801    0.342066    0.342452    0.342649
     0.343626    0.345262    0.346412    0.353159    0.383022    0.394743
     0.398751    0.405852    0.408404    0.417395    0.492208    0.514494
     0.517811    0.520745    0.530977    0.547796    0.934069    0.954647

 Minimum Search - Taking Simple RFO Step
 Searching for Lamda that Minimizes Along All modes
 Value Taken    Lamda =  -0.00023035
 Step Taken.  Stepsize is  0.145806

                             Maximum     Tolerance    Cnvgd?
         Gradient           0.001298      0.000300      NO
         Displacement       0.061130      0.001200      NO
         Energy change     -0.000162      0.000001      NO


 New Cartesian Coordinates Obtained by Inverse Iteration

 Displacement from previous Coordinates is:  1.120699
 ----------------------------------------------------------------
             Standard Nuclear Orientation (Angstroms)
    I     Atom           X                Y                Z
 ----------------------------------------------------------------
    1      C      -2.7582377009     1.1780955661     0.0879615156
    2      H      -2.5267890257     1.8487257495    -0.7509600918
    3      C      -1.6681650234     0.0933934525     0.0708683980
    4      H      -1.8311359394    -0.5931999381     0.9146449473
    5      O      -0.4092960911     0.7651301490     0.2908570914
    6      C      -1.6675737997    -0.6990685924    -1.2422080395
    7      H      -1.3940940903    -0.0253986179    -2.0603308248
    8      H      -0.8998466250    -1.4741130921    -1.2208166865
    9      C      -3.0381755655    -1.3184041295    -1.5205423777
   10      H      -3.2893008076    -2.0452639846    -0.7304813997
   11      C      -3.0856471738    -2.1041943402    -2.8135917035
   12      O      -2.1758485534    -2.2255946776    -3.5953915143
   13      H      -4.0707725628    -2.5801260282    -3.0227956795
   14      C      -4.1464722682    -0.2456950813    -1.5168332314
   15      H      -5.1281474097    -0.7061011735    -1.6713402159
   16      H      -3.9791043889     0.4404357331    -2.3558795935
   17      C      -4.1298145742     0.5362997466    -0.1982661960
   18      H      -4.9011514970     1.3107716555    -0.2272051823
   19      H      -4.3998882669    -0.1409612107     0.6203766814
   20      C      -2.7294613917     2.0541279529     1.3723813423
   21      H      -1.6947168264     2.3889618290     1.4812412265
   22      C      -3.6034396172     3.3084670013     1.2208537184
   23      H      -3.4598058446     3.9757399969     2.0755346531
   24      H      -3.3497813063     3.8699640353     0.3161254006
   25      H      -4.6700563264     3.0662368067     1.1772254940
   26      C      -3.0977251133     1.2983717069     2.6586631087
   27      H      -2.4416624344     0.4427048627     2.8401942269
   28      H      -4.1320566176     0.9393625758     2.6421256710
   29      H      -2.9987277468     1.9615348646     3.5231133216
   30      O       1.3797055611    -0.3416251065    -0.5993733737
   31      C       2.5418283159    -1.1374113451    -0.3986657652
   32      H       2.3060242725    -2.0630738191     0.1409393800
   33      C       0.6874224992    -0.0028958860     0.6140676786
   34      H       0.3928593426    -0.9301101031     1.1334885588
   35      C       3.0373224111    -1.5658210768    -1.7782568596
   36      O       3.0605489102    -2.7031685128    -2.1650590524
   37      O       3.4434582173    -0.5130647941    -2.5174388891
   38      H       3.7118746963    -0.8537314708    -3.3840788510
   39      C       3.5824948979    -0.3355263493     0.3949642343
   40      H       3.8524994338     0.5508617610    -0.1967854364
   41      O       4.7158847257    -1.1608952326     0.6067657083
   42      H       5.2668732576    -0.7450184589     1.2804667317
   43      C       2.9494508563     0.0980103026     1.7145108069
   44      H       2.7807110855    -0.7936223145     2.3271992101
   45      O       3.8556959953     0.8912009720     2.4950891624
   46      H       4.0350330382     1.7127015698     2.0199807195
   47      C       1.6159421643     0.8189948714     1.5158008586
   48      H       1.7828254702     1.7809735578     1.0073147031
   49      O       0.9628127157     1.0178097579     2.7600760765
   50      H       1.6251324083     1.3137526822     3.3959262590
 ----------------------------------------------------------------
 Molecular Point Group                 C1    NOp =  1
 Largest Abelian Subgroup              C1    NOp =  1
 Nuclear Repulsion Energy =  2319.3034728427 hartrees
 There are       93 alpha and       93 beta electrons
 Applying Cartesian multipole field
    Component          Value
    ---------          -----
     (2,0,0)        1.00000E-12
     (0,2,0)        2.00000E-11
     (0,0,2)       -3.00000E-11
 Nucleus-field energy     =    -0.0000000311 hartrees
 Requested basis set is 6-311++G(d,p)
 There are 274 shells and 710 basis functions
 A cutoff of  1.0D-11 yielded  27077 shell pairs
 There are    177411 function pairs (    187867 Cartesian)
 Smallest overlap matrix eigenvalue = 7.80E-07

 Q-Chem warning in module stvman/mkSTV.C, line 306:

 Overlap eigenvalue is smaller than square root of threshold
 Use THRESH >= 12 to get rid of this warning

 Linear dependence detected in AO basis
 Tighter screening thresholds may be required for diffuse basis sets
 Use S2THRESH > 14 and THRESH = 14 in case of SCF convergence issues
 Number of orthogonalized atomic orbitals = 709
 Maximum deviation from orthogonality = 4.719E-10
 Guess MOs from SCF MO coefficient file

 -----------------------------------------------------------------------
  General SCF calculation program by
  Eric Jon Sundstrom, Paul Horn, Yuezhi Mao, Dmitri Zuev, Alec White,
  David Stuck, Shaama M.S., Shane Yost, Joonho Lee, David Small,
  Daniel Levine, Susi Lehtola, Hugh Burton, Evgeny Epifanovsky
 -----------------------------------------------------------------------
 Exchange:     0.2000 Hartree-Fock + 0.0800 Slater + 0.7200 B88
 Correlation:  0.1900 VWN1RPA + 0.8100 LYP
 Using SG-1 standard quadrature grid
 using 6 threads for integral computing
 -------------------------------------------------------
 OpenMP Integral computing Module                
 Release: version 2.0, May 2017, Q-Chem Inc. Pleasanton 
 -------------------------------------------------------
 -------------------------------------------------------
 OpenMP BLAS3 based DFT computing Module                
 Release: version 1.0, May 2013, Q-Chem Inc. Pittsburgh 
 -------------------------------------------------------
 A restricted SCF calculation will be
 performed using DIIS
 SCF converges when DIIS error is below 1.0e-08
 ---------------------------------------
  Cycle       Energy         DIIS error
 ---------------------------------------
    1   -1227.4839863014      4.88e-04  
    2   -1227.5023926439      1.03e-04  
    3   -1227.5018756387      1.57e-04  
    4   -1227.5029171631      1.54e-05  
    5   -1227.5029221334      1.22e-05  
    6   -1227.5029286804      2.83e-06  
    7   -1227.5029290583      7.24e-07  
    8   -1227.5029290829      2.56e-07  
    9   -1227.5029290859      1.08e-07  
   10   -1227.5029290866      4.04e-08  
   11   -1227.5029290866      1.96e-08  
   12   -1227.5029290865      4.92e-09  Convergence criterion met
 ---------------------------------------
 SCF time:   CPU 2152.24s  wall 380.00s 
 SCF   energy in the final basis set =    -1227.5029290865
 Total energy in the final basis set =    -1227.5029290865

 --------------------------------------------------------------

                    Orbital Energies (a.u.)
 --------------------------------------------------------------

 Alpha MOs
 -- Occupied --
-19.184 -19.166 -19.154 -19.147 -19.146 -19.144 -19.130 -19.129
-10.320 -10.295 -10.265 -10.259 -10.253 -10.251 -10.248 -10.234
-10.195 -10.186 -10.179 -10.178 -10.172 -10.171 -10.158 -10.156
 -1.128  -1.097  -1.074  -1.060  -1.053  -1.040  -1.038  -1.037
 -0.858  -0.810  -0.809  -0.796  -0.753  -0.749  -0.699  -0.685
 -0.670  -0.661  -0.639  -0.624  -0.617  -0.603  -0.566  -0.561
 -0.558  -0.553  -0.544  -0.522  -0.514  -0.506  -0.500  -0.492
 -0.489  -0.485  -0.478  -0.465  -0.454  -0.450  -0.446  -0.439
 -0.437  -0.434  -0.423  -0.417  -0.405  -0.400  -0.397  -0.394
 -0.385  -0.379  -0.375  -0.374  -0.367  -0.362  -0.358  -0.350
 -0.349  -0.342  -0.339  -0.333  -0.324  -0.318  -0.313  -0.311
 -0.300  -0.294  -0.290  -0.280  -0.262
 -- Virtual --
 -0.038  -0.032  -0.021  -0.014  -0.007  -0.007  -0.002   0.004
  0.008   0.013   0.019   0.025   0.029   0.030   0.034   0.038
  0.043   0.045   0.050   0.053   0.058   0.061   0.062   0.066
  0.069   0.074   0.077   0.080   0.084   0.084   0.088   0.091
  0.092   0.097   0.100   0.102   0.103   0.105   0.106   0.108
  0.110   0.113   0.116   0.117   0.121   0.123   0.126   0.128
  0.130   0.132   0.133   0.137   0.139   0.139   0.141   0.143
  0.145   0.149   0.151   0.153   0.155   0.156   0.159   0.160
  0.164   0.165   0.166   0.168   0.171   0.172   0.173   0.178
  0.181   0.182   0.185   0.189   0.189   0.191   0.196   0.197
  0.199   0.203   0.205   0.206   0.210   0.212   0.215   0.216
  0.221   0.225   0.226   0.228   0.229   0.230   0.234   0.237
  0.239   0.243   0.245   0.247   0.250   0.253   0.254   0.258
  0.262   0.266   0.267   0.271   0.274   0.278   0.279   0.283
  0.286   0.291   0.291   0.294   0.297   0.298   0.301   0.304
  0.309   0.312   0.315   0.316   0.318   0.320   0.322   0.325
  0.327   0.330   0.335   0.337   0.339   0.340   0.343   0.343
  0.347   0.353   0.354   0.355   0.359   0.362   0.367   0.371
  0.375   0.378   0.381   0.383   0.386   0.392   0.393   0.397
  0.404   0.408   0.413   0.415   0.418   0.424   0.425   0.426
  0.432   0.439   0.441   0.446   0.447   0.457   0.460   0.469
  0.476   0.488   0.491   0.498   0.499   0.505   0.512   0.515
  0.520   0.527   0.534   0.545   0.547   0.551   0.558   0.563
  0.573   0.575   0.580   0.584   0.593   0.598   0.599   0.603
  0.609   0.618   0.622   0.625   0.634   0.640   0.645   0.648
  0.651   0.661   0.665   0.667   0.673   0.679   0.687   0.688
  0.694   0.699   0.703   0.710   0.715   0.719   0.729   0.732
  0.738   0.742   0.748   0.749   0.756   0.762   0.767   0.772
  0.773   0.774   0.778   0.779   0.783   0.793   0.794   0.799
  0.807   0.810   0.814   0.819   0.828   0.829   0.843   0.850
  0.860   0.865   0.883   0.887   0.909   0.928   0.934   0.939
  0.949   0.966   0.970   0.983   0.988   1.002   1.015   1.025
  1.034   1.039   1.049   1.057   1.066   1.081   1.088   1.093
  1.101   1.116   1.125   1.128   1.140   1.142   1.146   1.156
  1.163   1.167   1.170   1.186   1.187   1.200   1.203   1.209
  1.213   1.220   1.229   1.239   1.249   1.252   1.256   1.261
  1.271   1.277   1.285   1.292   1.306   1.313   1.321   1.333
  1.345   1.354   1.371   1.375   1.386   1.397   1.407   1.423
  1.437   1.441   1.445   1.463   1.469   1.477   1.485   1.489
  1.497   1.509   1.517   1.526   1.528   1.531   1.534   1.544
  1.549   1.558   1.564   1.567   1.573   1.581   1.587   1.588
  1.594   1.598   1.601   1.606   1.610   1.621   1.623   1.629
  1.633   1.636   1.641   1.648   1.653   1.657   1.659   1.664
  1.669   1.671   1.676   1.686   1.696   1.698   1.706   1.709
  1.725   1.735   1.741   1.754   1.754   1.765   1.766   1.771
  1.780   1.790   1.796   1.798   1.804   1.813   1.822   1.827
  1.830   1.850   1.860   1.866   1.868   1.882   1.886   1.896
  1.903   1.918   1.927   1.938   1.950   1.956   1.967   1.983
  1.988   1.999   2.003   2.021   2.032   2.045   2.048   2.057
  2.064   2.071   2.079   2.086   2.091   2.101   2.107   2.126
  2.136   2.141   2.156   2.161   2.164   2.176   2.183   2.195
  2.196   2.209   2.219   2.234   2.251   2.257   2.263   2.273
  2.282   2.292   2.306   2.322   2.342   2.353   2.366   2.388
  2.392   2.397   2.404   2.422   2.436   2.448   2.487   2.493
  2.514   2.529   2.529   2.536   2.539   2.545   2.548   2.567
  2.573   2.580   2.583   2.594   2.597   2.608   2.628   2.634
  2.643   2.647   2.656   2.668   2.676   2.681   2.691   2.709
  2.715   2.730   2.734   2.759   2.766   2.768   2.780   2.789
  2.806   2.817   2.822   2.827   2.837   2.847   2.859   2.872
  2.883   2.888   2.894   2.903   2.913   2.920   2.930   2.936
  2.943   2.944   2.959   2.969   2.976   2.991   3.000   3.009
  3.012   3.030   3.036   3.042   3.053   3.069   3.083   3.086
  3.090   3.101   3.113   3.125   3.132   3.141   3.156   3.158
  3.164   3.175   3.188   3.202   3.208   3.221   3.230   3.260
  3.266   3.280   3.290   3.299   3.305   3.327   3.340   3.370
  3.375   3.390   3.418   3.429   3.445   3.472   3.493   3.522
  3.534   3.562   3.573   3.623   3.689   3.780   3.782   3.802
  3.805   3.808   3.838   3.841   3.847   3.853   3.887   3.910
  3.917   3.930   3.939   3.959   3.989   4.001   4.012   4.017
  4.062   4.097   4.116   4.147   4.155   4.179   4.183   4.234
  4.252   4.275   4.291   4.302   4.306   4.343   4.371   4.400
  4.996   5.065   5.086   5.096   5.107   5.112   5.165   5.197
  5.206   5.228   5.368   5.373   5.425   5.436   5.457   5.483
  5.609   5.618   5.650   5.667   5.706   5.733   5.839   5.857
 23.754  23.772  23.797  23.812  23.819  23.826  23.851  23.855
 23.880  23.894  23.895  23.933  23.954  23.985  23.990  24.015
 49.880  49.904  49.935  49.952  49.966  49.974  50.010  50.021
 --------------------------------------------------------------

          Ground-State Mulliken Net Atomic Charges

     Atom                 Charge (a.u.)
  ----------------------------------------
      1 C                     0.223125
      2 H                     0.232943
      3 C                    -0.757698
      4 H                     0.158388
      5 O                     0.099228
      6 C                    -0.773479
      7 H                     0.258817
      8 H                     0.218167
      9 C                     0.677402
     10 H                     0.202600
     11 C                    -0.370555
     12 O                    -0.200576
     13 H                     0.107632
     14 C                    -0.696521
     15 H                     0.179255
     16 H                     0.168621
     17 C                    -0.347041
     18 H                     0.168249
     19 H                     0.152601
     20 C                     0.412297
     21 H                     0.221028
     22 C                    -0.677944
     23 H                     0.153249
     24 H                     0.132937
     25 H                     0.139415
     26 C                    -0.681506
     27 H                     0.147628
     28 H                     0.151888
     29 H                     0.153991
     30 O                     0.061310
     31 C                    -0.429750
     32 H                     0.264281
     33 C                     0.324229
     34 H                     0.215748
     35 C                    -0.019397
     36 O                    -0.179792
     37 O                    -0.093195
     38 H                     0.290272
     39 C                    -0.252528
     40 H                     0.279112
     41 O                    -0.135629
     42 H                     0.259103
     43 C                    -0.593866
     44 H                     0.305713
     45 O                    -0.205633
     46 H                     0.271363
     47 C                    -0.584426
     48 H                     0.241816
     49 O                    -0.121593
     50 H                     0.248723
  ----------------------------------------
  Sum of atomic charges =     0.000000

 -----------------------------------------------------------------
                    Cartesian Multipole Moments
 -----------------------------------------------------------------
    Charge (ESU x 10^10)
                 0.0000
    Dipole Moment (Debye)
         X      -0.9607      Y       3.1701      Z       2.7224
       Tot       4.2877
    Quadrupole Moments (Debye-Ang)
        XX    -128.9950     XY      16.3348     YY    -153.9942
        XZ       2.9412     YZ      -9.0955     ZZ    -155.9693
    Octopole Moments (Debye-Ang^2)
       XXX      49.4348    XXY      43.3046    XYY       0.6461
       YYY      56.2279    XXZ     -14.6586    XYZ       3.7938
       YYZ      49.5539    XZZ      60.7061    YZZ      42.9166
       ZZZ      32.6005
    Hexadecapole Moments (Debye-Ang^3)
      XXXX   -7534.8933   XXXY     861.5963   XXYY   -1705.8869
      XYYY     746.1102   YYYY   -2130.5760   XXXZ    -155.6905
      XXYZ    -256.4049   XYYZ      -0.5208   YYYZ    -890.6181
      XXZZ   -1710.8747   XYZZ     152.6649   YYZZ    -911.2429
      XZZZ    -474.0810   YZZZ    -917.9334   ZZZZ   -2999.9305
 -----------------------------------------------------------------
 Calculating analytic gradient of the SCF energy
 Gradient of SCF Energy
            1           2           3           4           5           6
    1   0.0001447  -0.0001672   0.0004188  -0.0001512  -0.0002931  -0.0005728
    2  -0.0005115   0.0000540   0.0003134  -0.0000421   0.0001873  -0.0008429
    3  -0.0001820   0.0001498  -0.0009297   0.0003019   0.0010227  -0.0001075
            7           8           9          10          11          12
    1   0.0000100  -0.0002814   0.0000501   0.0000712   0.0001304  -0.0000973
    2   0.0000087   0.0003814   0.0003860  -0.0000766  -0.0000271   0.0000318
    3  -0.0001127   0.0000518  -0.0000738  -0.0000197  -0.0000539   0.0001213
           13          14          15          16          17          18
    1  -0.0001123  -0.0000529  -0.0000874   0.0000077   0.0000213  -0.0000839
    2   0.0000608  -0.0000079   0.0000837   0.0000267   0.0000540   0.0000085
    3  -0.0000656   0.0000178   0.0000540   0.0000226   0.0000787  -0.0000725
           19          20          21          22          23          24
    1   0.0000621   0.0002141   0.0000273   0.0000176   0.0000012  -0.0000274
    2   0.0001184  -0.0001102  -0.0000192   0.0000666   0.0000093  -0.0000139
    3  -0.0000333  -0.0000354   0.0001099   0.0000847   0.0000276   0.0000734
           25          26          27          28          29          30
    1  -0.0000579   0.0000101  -0.0000036  -0.0000796   0.0000900   0.0005731
    2  -0.0000481   0.0002034  -0.0000958  -0.0001066  -0.0000173  -0.0000907
    3   0.0000072  -0.0000707  -0.0000145  -0.0000329   0.0001143  -0.0001121
           31          32          33          34          35          36
    1   0.0002610  -0.0000101  -0.0000255   0.0001631  -0.0002434   0.0000416
    2   0.0001388  -0.0001359   0.0004749  -0.0001553  -0.0002337   0.0001737
    3   0.0001063  -0.0001134  -0.0002156   0.0001478  -0.0001674   0.0000451
           37          38          39          40          41          42
    1   0.0001077  -0.0000103  -0.0003629   0.0000042   0.0001527   0.0000618
    2  -0.0000316   0.0001041   0.0000159   0.0000731  -0.0000819  -0.0000583
    3  -0.0000077  -0.0000975  -0.0001275   0.0001602   0.0000764   0.0000028
           43          44          45          46          47          48
    1   0.0000449   0.0000256  -0.0000489   0.0000257  -0.0001213  -0.0000305
    2   0.0001721  -0.0000529  -0.0002736   0.0000404   0.0000758   0.0000284
    3   0.0001753   0.0000014  -0.0003311   0.0001030  -0.0001637   0.0000003
           49          50
    1   0.0001945  -0.0000114
    2  -0.0002985   0.0000404
    3  -0.0000217   0.0001061
 Max gradient component =       1.023E-03
 RMS gradient           =       2.046E-04
 Gradient time:  CPU 506.23 s  wall 85.35 s
 Geometry Optimization Parameters
   NAtoms,    NIC,     NZ,  NCons,   NDum,   NFix, NCnnct, MaxDiis
       50     399       0       0       0       0       0       0

 Cartesian Hessian Update
 Hessian Updated using BFGS Update


** GEOMETRY OPTIMIZATION IN DELOCALIZED INTERNAL COORDINATES **
   Searching for a Minimum

   Optimization Cycle:  16

                       Coordinates (Angstroms)
     ATOM                X               Y               Z
      1  C        -2.7582377009    1.1780955661    0.0879615156
      2  H        -2.5267890257    1.8487257495   -0.7509600918
      3  C        -1.6681650234    0.0933934525    0.0708683980
      4  H        -1.8311359394   -0.5931999381    0.9146449473
      5  O        -0.4092960911    0.7651301490    0.2908570914
      6  C        -1.6675737997   -0.6990685924   -1.2422080395
      7  H        -1.3940940903   -0.0253986179   -2.0603308248
      8  H        -0.8998466250   -1.4741130921   -1.2208166865
      9  C        -3.0381755655   -1.3184041295   -1.5205423777
     10  H        -3.2893008076   -2.0452639846   -0.7304813997
     11  C        -3.0856471738   -2.1041943402   -2.8135917035
     12  O        -2.1758485534   -2.2255946776   -3.5953915143
     13  H        -4.0707725628   -2.5801260282   -3.0227956795
     14  C        -4.1464722682   -0.2456950813   -1.5168332314
     15  H        -5.1281474097   -0.7061011735   -1.6713402159
     16  H        -3.9791043889    0.4404357331   -2.3558795935
     17  C        -4.1298145742    0.5362997466   -0.1982661960
     18  H        -4.9011514970    1.3107716555   -0.2272051823
     19  H        -4.3998882669   -0.1409612107    0.6203766814
     20  C        -2.7294613917    2.0541279529    1.3723813423
     21  H        -1.6947168264    2.3889618290    1.4812412265
     22  C        -3.6034396172    3.3084670013    1.2208537184
     23  H        -3.4598058446    3.9757399969    2.0755346531
     24  H        -3.3497813063    3.8699640353    0.3161254006
     25  H        -4.6700563264    3.0662368067    1.1772254940
     26  C        -3.0977251133    1.2983717069    2.6586631087
     27  H        -2.4416624344    0.4427048627    2.8401942269
     28  H        -4.1320566176    0.9393625758    2.6421256710
     29  H        -2.9987277468    1.9615348646    3.5231133216
     30  O         1.3797055611   -0.3416251065   -0.5993733737
     31  C         2.5418283159   -1.1374113451   -0.3986657652
     32  H         2.3060242725   -2.0630738191    0.1409393800
     33  C         0.6874224992   -0.0028958860    0.6140676786
     34  H         0.3928593426   -0.9301101031    1.1334885588
     35  C         3.0373224111   -1.5658210768   -1.7782568596
     36  O         3.0605489102   -2.7031685128   -2.1650590524
     37  O         3.4434582173   -0.5130647941   -2.5174388891
     38  H         3.7118746963   -0.8537314708   -3.3840788510
     39  C         3.5824948979   -0.3355263493    0.3949642343
     40  H         3.8524994338    0.5508617610   -0.1967854364
     41  O         4.7158847257   -1.1608952326    0.6067657083
     42  H         5.2668732576   -0.7450184589    1.2804667317
     43  C         2.9494508563    0.0980103026    1.7145108069
     44  H         2.7807110855   -0.7936223145    2.3271992101
     45  O         3.8556959953    0.8912009720    2.4950891624
     46  H         4.0350330382    1.7127015698    2.0199807195
     47  C         1.6159421643    0.8189948714    1.5158008586
     48  H         1.7828254702    1.7809735578    1.0073147031
     49  O         0.9628127157    1.0178097579    2.7600760765
     50  H         1.6251324083    1.3137526822    3.3959262590
   Point Group: c1    Number of degrees of freedom:   144


   Energy is  -1227.502929087

 Hessian Updated using BFGS Update

144 Hessian modes will be used to form the next step
  Hessian Eigenvalues:
     0.003004    0.004440    0.004910    0.005680    0.006111    0.006422
     0.006810    0.007046    0.007567    0.007896    0.009651    0.010386
     0.010627    0.011111    0.012829    0.019979    0.020312    0.021057
     0.022262    0.029724    0.031714    0.034028    0.035753    0.038717
     0.039533    0.042673    0.044880    0.045452    0.045694    0.046822
     0.047634    0.047994    0.049204    0.049531    0.049683    0.051532
     0.052065    0.053373    0.054374    0.054695    0.055566    0.056266
     0.056387    0.056551    0.056689    0.057793    0.058366    0.060893
     0.061739    0.064894    0.067555    0.069809    0.075488    0.075859
     0.077318    0.081737    0.082810    0.083478    0.084557    0.092195
     0.094868    0.100841    0.115335    0.119318    0.131564    0.136864
     0.151812    0.154818    0.157435    0.159180    0.159494    0.159833
     0.160004    0.160049    0.160291    0.160766    0.161091    0.163309
     0.164344    0.167933    0.169568    0.175264    0.176710    0.177757
     0.193422    0.199898    0.204912    0.213162    0.220187    0.229151
     0.239660    0.249431    0.256124    0.268321    0.273278    0.277611
     0.281586    0.285467    0.287595    0.290812    0.291442    0.292595
     0.294647    0.296084    0.297773    0.302252    0.304643    0.311728
     0.331089    0.336132    0.338404    0.338981    0.339170    0.339545
     0.339766    0.339994    0.340333    0.340445    0.340854    0.341038
     0.341454    0.341719    0.341890    0.342072    0.342462    0.342672
     0.343682    0.345138    0.346521    0.353218    0.383266    0.393826
     0.398627    0.401031    0.407853    0.417375    0.501387    0.514915
     0.517852    0.520856    0.533597    0.548200    0.934074    0.953122

 Minimum Search - Taking Simple RFO Step
 Searching for Lamda that Minimizes Along All modes
 Value Taken    Lamda =  -0.00011857
 Step Taken.  Stepsize is  0.080590

                             Maximum     Tolerance    Cnvgd?
         Gradient           0.001934      0.000300      NO
         Displacement       0.035065      0.001200      NO
         Energy change     -0.000083      0.000001      NO


 New Cartesian Coordinates Obtained by Inverse Iteration

 Displacement from previous Coordinates is:  0.771977
 ----------------------------------------------------------------
             Standard Nuclear Orientation (Angstroms)
    I     Atom           X                Y                Z
 ----------------------------------------------------------------
    1      C      -2.7644470407     1.1834917150     0.1027103498
    2      H      -2.5343187216     1.8635968877    -0.7291846697
    3      C      -1.6599542712     0.1121817358     0.0817065511
    4      H      -1.8141723713    -0.5870199527     0.9157655406
    5      O      -0.4060098417     0.7922801765     0.3035160141
    6      C      -1.6379071048    -0.6620678844    -1.2411145781
    7      H      -1.3668542414     0.0273442836    -2.0465889278
    8      H      -0.8601251479    -1.4282494446    -1.2252310535
    9      C      -2.9974066184    -1.2965421777    -1.5405712073
   10      H      -3.2469434843    -2.0369194258    -0.7627118775
   11      C      -3.0216310402    -2.0642348905    -2.8447192789
   12      O      -2.1055009960    -2.1553740732    -3.6234906130
   13      H      -3.9946130523    -2.5588243178    -3.0652237831
   14      C      -4.1193400591    -0.2381695692    -1.5322635540
   15      H      -5.0929977171    -0.7094833927    -1.7033708243
   16      H      -3.9532905455     0.4620146558    -2.3598700825
   17      C      -4.1249250197     0.5249311331    -0.2023537184
   18      H      -4.9068221747     1.2889666040    -0.2251163768
   19      H      -4.3920018764    -0.1694767232     0.6032019963
   20      C      -2.7579545094     2.0499668226     1.3933142400
   21      H      -1.7309408582     2.4068807231     1.5043101906
   22      C      -3.6577720633     3.2863086013     1.2469866696
   23      H      -3.5309125096     3.9511940917     2.1062242432
   24      H      -3.4129151403     3.8585081455     0.3464258276
   25      H      -4.7188251297     3.0218411234     1.1984359689
   26      C      -3.1117596619     1.2797710981     2.6752677460
   27      H      -2.4408261994     0.4350055598     2.8530367885
   28      H      -4.1394244420     0.9034283819     2.6581612572
   29      H      -3.0254281213     1.9411370589     3.5422588862
   30      O       1.3589227707    -0.3475793398    -0.5857806208
   31      C       2.5099777481    -1.1576023100    -0.3800135262
   32      H       2.2626682866    -2.0660578151     0.1831323617
   33      C       0.6865949830     0.0203968667     0.6289599140
   34      H       0.3864755925    -0.8947970558     1.1654555569
   35      C       2.9825038706    -1.6265396153    -1.7539071782
   36      O       2.9838441505    -2.7735163757    -2.1129840209
   37      O       3.3978105399    -0.5991648907    -2.5228722756
   38      H       3.6515359372    -0.9670231198    -3.3828818051
   39      C       3.5736019189    -0.3560166359     0.3843344506
   40      H       3.8492675008     0.5129056056    -0.2303147690
   41      O       4.6959254801    -1.1940743112     0.5994244937
   42      H       5.2610409557    -0.7727132753     1.2577487739
   43      C       2.9630021970     0.1139592742     1.7027330313
   44      H       2.7914783789    -0.7616397310     2.3370651862
   45      O       3.8880409770     0.9130697485     2.4558612019
   46      H       4.0720606693     1.7222860688     1.9616352362
   47      C       1.6365471799     0.8477884435     1.5034872795
   48      H       1.8115837986     1.7949919223     0.9707816643
   49      O       0.9990732089     1.0858590702     2.7489653737
   50      H       1.6735695020     1.3815243532     3.3721138677
 ----------------------------------------------------------------
 Molecular Point Group                 C1    NOp =  1
 Largest Abelian Subgroup              C1    NOp =  1
 Nuclear Repulsion Energy =  2321.4021721279 hartrees
 There are       93 alpha and       93 beta electrons
 Applying Cartesian multipole field
    Component          Value
    ---------          -----
     (2,0,0)        1.00000E-12
     (0,2,0)        2.00000E-11
     (0,0,2)       -3.00000E-11
 Nucleus-field energy     =    -0.0000000310 hartrees
 Requested basis set is 6-311++G(d,p)
 There are 274 shells and 710 basis functions
 A cutoff of  1.0D-11 yielded  27099 shell pairs
 There are    177695 function pairs (    188174 Cartesian)
 Smallest overlap matrix eigenvalue = 7.71E-07

 Q-Chem warning in module stvman/mkSTV.C, line 306:

 Overlap eigenvalue is smaller than square root of threshold
 Use THRESH >= 12 to get rid of this warning

 Linear dependence detected in AO basis
 Tighter screening thresholds may be required for diffuse basis sets
 Use S2THRESH > 14 and THRESH = 14 in case of SCF convergence issues
 Number of orthogonalized atomic orbitals = 709
 Maximum deviation from orthogonality = 6.772E-10
 Guess MOs from SCF MO coefficient file

 -----------------------------------------------------------------------
  General SCF calculation program by
  Eric Jon Sundstrom, Paul Horn, Yuezhi Mao, Dmitri Zuev, Alec White,
  David Stuck, Shaama M.S., Shane Yost, Joonho Lee, David Small,
  Daniel Levine, Susi Lehtola, Hugh Burton, Evgeny Epifanovsky
 -----------------------------------------------------------------------
 Exchange:     0.2000 Hartree-Fock + 0.0800 Slater + 0.7200 B88
 Correlation:  0.1900 VWN1RPA + 0.8100 LYP
 Using SG-1 standard quadrature grid
 using 6 threads for integral computing
 -------------------------------------------------------
 OpenMP Integral computing Module                
 Release: version 2.0, May 2017, Q-Chem Inc. Pleasanton 
 -------------------------------------------------------
 -------------------------------------------------------
 OpenMP BLAS3 based DFT computing Module                
 Release: version 1.0, May 2013, Q-Chem Inc. Pittsburgh 
 -------------------------------------------------------
 A restricted SCF calculation will be
 performed using DIIS
 SCF converges when DIIS error is below 1.0e-08
 ---------------------------------------
  Cycle       Energy         DIIS error
 ---------------------------------------
    1   -1227.4946850408      3.42e-04  
    2   -1227.5027647860      5.55e-05  
    3   -1227.5025256385      9.54e-05  
    4   -1227.5029215469      1.39e-05  
    5   -1227.5029273059      8.54e-06  
    6   -1227.5029304765      1.60e-06  
    7   -1227.5029305901      5.41e-07  
    8   -1227.5029306023      1.96e-07  
    9   -1227.5029306039      6.58e-08  
   10   -1227.5029306041      2.66e-08  
   11   -1227.5029306040      9.00e-09  Convergence criterion met
 ---------------------------------------
 SCF time:   CPU 1976.14s  wall 348.00s 
 SCF   energy in the final basis set =    -1227.5029306040
 Total energy in the final basis set =    -1227.5029306040

 --------------------------------------------------------------

                    Orbital Energies (a.u.)
 --------------------------------------------------------------

 Alpha MOs
 -- Occupied --
-19.184 -19.166 -19.154 -19.147 -19.146 -19.144 -19.129 -19.129
-10.320 -10.295 -10.265 -10.259 -10.253 -10.252 -10.248 -10.234
-10.194 -10.186 -10.179 -10.178 -10.172 -10.171 -10.158 -10.156
 -1.128  -1.098  -1.074  -1.060  -1.053  -1.040  -1.038  -1.037
 -0.857  -0.810  -0.809  -0.796  -0.753  -0.749  -0.699  -0.685
 -0.670  -0.661  -0.639  -0.624  -0.618  -0.603  -0.566  -0.561
 -0.558  -0.553  -0.543  -0.522  -0.514  -0.506  -0.499  -0.492
 -0.489  -0.485  -0.478  -0.464  -0.454  -0.450  -0.446  -0.438
 -0.437  -0.435  -0.423  -0.417  -0.405  -0.400  -0.398  -0.394
 -0.385  -0.379  -0.375  -0.374  -0.367  -0.362  -0.358  -0.350
 -0.348  -0.342  -0.339  -0.333  -0.324  -0.318  -0.313  -0.311
 -0.300  -0.293  -0.290  -0.280  -0.261
 -- Virtual --
 -0.038  -0.032  -0.021  -0.014  -0.007  -0.007  -0.001   0.004
  0.008   0.013   0.019   0.025   0.028   0.030   0.035   0.038
  0.043   0.045   0.050   0.053   0.058   0.061   0.062   0.066
  0.069   0.073   0.077   0.080   0.084   0.084   0.088   0.091
  0.093   0.097   0.099   0.102   0.103   0.106   0.106   0.108
  0.110   0.113   0.116   0.117   0.121   0.123   0.126   0.127
  0.130   0.132   0.134   0.137   0.139   0.139   0.142   0.143
  0.145   0.149   0.151   0.153   0.155   0.157   0.159   0.161
  0.164   0.165   0.166   0.168   0.170   0.173   0.173   0.179
  0.182   0.182   0.184   0.189   0.189   0.191   0.196   0.198
  0.199   0.202   0.205   0.207   0.210   0.213   0.215   0.215
  0.221   0.225   0.227   0.229   0.229   0.230   0.234   0.237
  0.240   0.243   0.246   0.247   0.250   0.253   0.254   0.258
  0.262   0.266   0.267   0.271   0.274   0.278   0.279   0.283
  0.286   0.290   0.293   0.294   0.297   0.298   0.302   0.305
  0.309   0.312   0.315   0.317   0.319   0.320   0.323   0.325
  0.327   0.331   0.335   0.337   0.339   0.340   0.343   0.344
  0.346   0.352   0.354   0.355   0.359   0.362   0.368   0.371
  0.375   0.377   0.382   0.382   0.386   0.392   0.393   0.397
  0.403   0.408   0.412   0.414   0.420   0.425   0.425   0.427
  0.433   0.439   0.440   0.446   0.447   0.459   0.461   0.469
  0.476   0.487   0.490   0.497   0.500   0.506   0.512   0.516
  0.520   0.528   0.534   0.543   0.546   0.551   0.559   0.563
  0.574   0.575   0.580   0.584   0.594   0.598   0.600   0.604
  0.609   0.619   0.622   0.625   0.633   0.641   0.645   0.647
  0.651   0.662   0.665   0.667   0.673   0.679   0.687   0.689
  0.693   0.700   0.702   0.710   0.715   0.719   0.729   0.732
  0.739   0.744   0.748   0.751   0.756   0.762   0.768   0.771
  0.773   0.775   0.778   0.779   0.784   0.792   0.795   0.799
  0.806   0.810   0.814   0.818   0.828   0.830   0.844   0.851
  0.860   0.867   0.882   0.887   0.909   0.928   0.935   0.939
  0.949   0.965   0.971   0.982   0.988   1.003   1.015   1.023
  1.035   1.038   1.050   1.057   1.067   1.081   1.088   1.094
  1.102   1.115   1.125   1.128   1.141   1.143   1.146   1.157
  1.165   1.166   1.171   1.185   1.188   1.201   1.203   1.208
  1.213   1.221   1.229   1.239   1.249   1.253   1.255   1.261
  1.272   1.276   1.286   1.293   1.305   1.314   1.320   1.334
  1.345   1.357   1.371   1.376   1.386   1.399   1.407   1.421
  1.435   1.439   1.444   1.464   1.468   1.476   1.485   1.489
  1.496   1.508   1.516   1.526   1.527   1.530   1.534   1.543
  1.549   1.558   1.563   1.568   1.573   1.581   1.588   1.588
  1.595   1.599   1.600   1.606   1.609   1.621   1.623   1.629
  1.633   1.637   1.642   1.648   1.653   1.657   1.660   1.664
  1.668   1.671   1.677   1.686   1.696   1.699   1.706   1.709
  1.725   1.735   1.741   1.753   1.754   1.765   1.767   1.772
  1.780   1.790   1.798   1.799   1.805   1.813   1.822   1.827
  1.831   1.851   1.860   1.867   1.867   1.881   1.887   1.896
  1.904   1.916   1.926   1.938   1.949   1.956   1.966   1.984
  1.989   2.001   2.004   2.021   2.032   2.045   2.049   2.057
  2.066   2.071   2.080   2.089   2.091   2.101   2.108   2.127
  2.134   2.143   2.157   2.161   2.162   2.175   2.184   2.194
  2.197   2.209   2.219   2.235   2.251   2.258   2.264   2.273
  2.282   2.293   2.307   2.322   2.342   2.353   2.366   2.387
  2.392   2.397   2.403   2.422   2.437   2.448   2.488   2.493
  2.515   2.529   2.529   2.537   2.539   2.545   2.547   2.567
  2.572   2.579   2.583   2.595   2.597   2.609   2.628   2.634
  2.644   2.648   2.657   2.668   2.676   2.681   2.690   2.710
  2.716   2.730   2.735   2.759   2.764   2.767   2.780   2.789
  2.805   2.817   2.823   2.826   2.837   2.848   2.860   2.873
  2.883   2.888   2.895   2.903   2.913   2.919   2.930   2.936
  2.942   2.944   2.959   2.969   2.977   2.990   3.001   3.009
  3.015   3.031   3.035   3.042   3.052   3.069   3.082   3.086
  3.090   3.100   3.112   3.127   3.132   3.143   3.156   3.158
  3.165   3.175   3.186   3.204   3.207   3.221   3.233   3.259
  3.267   3.281   3.293   3.300   3.307   3.327   3.342   3.370
  3.375   3.391   3.419   3.429   3.445   3.472   3.493   3.522
  3.534   3.561   3.573   3.622   3.690   3.780   3.782   3.802
  3.805   3.807   3.837   3.842   3.847   3.854   3.888   3.910
  3.917   3.931   3.939   3.959   3.989   4.000   4.013   4.017
  4.062   4.097   4.115   4.148   4.155   4.179   4.184   4.235
  4.253   4.275   4.291   4.301   4.305   4.343   4.370   4.401
  4.996   5.065   5.086   5.095   5.106   5.111   5.165   5.196
  5.209   5.227   5.369   5.373   5.426   5.437   5.460   5.483
  5.609   5.618   5.651   5.667   5.708   5.734   5.838   5.857
 23.754  23.773  23.797  23.812  23.818  23.826  23.852  23.857
 23.880  23.894  23.895  23.933  23.954  23.986  23.990  24.015
 49.880  49.904  49.935  49.951  49.966  49.974  50.010  50.021
 --------------------------------------------------------------

          Ground-State Mulliken Net Atomic Charges

     Atom                 Charge (a.u.)
  ----------------------------------------
      1 C                     0.243573
      2 H                     0.232658
      3 C                    -0.771834
      4 H                     0.158374
      5 O                     0.097675
      6 C                    -0.767457
      7 H                     0.261305
      8 H                     0.222051
      9 C                     0.676815
     10 H                     0.203131
     11 C                    -0.371012
     12 O                    -0.200891
     13 H                     0.107850
     14 C                    -0.694579
     15 H                     0.179380
     16 H                     0.168822
     17 C                    -0.359445
     18 H                     0.167353
     19 H                     0.154373
     20 C                     0.402159
     21 H                     0.221058
     22 C                    -0.673739
     23 H                     0.153158
     24 H                     0.132581
     25 H                     0.139589
     26 C                    -0.680488
     27 H                     0.145743
     28 H                     0.152014
     29 H                     0.154275
     30 O                     0.063759
     31 C                    -0.428420
     32 H                     0.264018
     33 C                     0.355118
     34 H                     0.213258
     35 C                    -0.036090
     36 O                    -0.176837
     37 O                    -0.091007
     38 H                     0.289804
     39 C                    -0.242267
     40 H                     0.278401
     41 O                    -0.135454
     42 H                     0.259471
     43 C                    -0.594150
     44 H                     0.305623
     45 O                    -0.205712
     46 H                     0.271411
     47 C                    -0.613856
     48 H                     0.241349
     49 O                    -0.121293
     50 H                     0.248384
  ----------------------------------------
  Sum of atomic charges =     0.000000

 -----------------------------------------------------------------
                    Cartesian Multipole Moments
 -----------------------------------------------------------------
    Charge (ESU x 10^10)
                 0.0000
    Dipole Moment (Debye)
         X      -0.9105      Y       3.0914      Z       2.6403
       Tot       4.1661
    Quadrupole Moments (Debye-Ang)
        XX    -128.6228     XY      16.2022     YY    -154.0909
        XZ       2.7366     YZ      -8.7165     ZZ    -155.9797
    Octopole Moments (Debye-Ang^2)
       XXX      53.8049    XXY      42.0899    XYY      -0.0741
       YYY      57.4017    XXZ     -16.0510    XYZ       3.9253
       YYZ      46.9973    XZZ      59.6543    YZZ      39.1181
       ZZZ      32.5424
    Hexadecapole Moments (Debye-Ang^3)
      XXXX   -7476.8823   XXXY     870.3655   XXYY   -1693.6034
      XYYY     772.6405   YYYY   -2144.2960   XXXZ    -157.7678
      XXYZ    -250.7310   XYYZ      -0.7560   YYYZ    -894.0389
      XXZZ   -1701.8108   XYZZ     154.4663   YYZZ    -904.1488
      XZZZ    -467.7895   YZZZ    -914.1615   ZZZZ   -3009.5444
 -----------------------------------------------------------------
 Calculating analytic gradient of the SCF energy
 Gradient of SCF Energy
            1           2           3           4           5           6
    1  -0.0000041   0.0000140  -0.0001920   0.0000966   0.0002730   0.0007228
    2   0.0004501   0.0000283  -0.0003834  -0.0001412  -0.0004369   0.0009100
    3   0.0001208  -0.0000180   0.0006352  -0.0001864  -0.0007285   0.0003177
            7           8           9          10          11          12
    1   0.0000462   0.0002257  -0.0002613   0.0000101   0.0000206   0.0000106
    2  -0.0000066  -0.0003233  -0.0000811  -0.0000181   0.0001591  -0.0000854
    3  -0.0000517  -0.0000795  -0.0000521   0.0000236  -0.0000239   0.0000121
           13          14          15          16          17          18
    1   0.0001026   0.0001921   0.0000506  -0.0000196  -0.0001217  -0.0000381
    2   0.0000884   0.0000136  -0.0000083   0.0000069  -0.0000973   0.0002022
    3   0.0000561   0.0002206  -0.0000440  -0.0000094  -0.0000759   0.0000869
           19          20          21          22          23          24
    1  -0.0001352  -0.0001153  -0.0002155  -0.0000330  -0.0000197   0.0000275
    2  -0.0000303   0.0001612   0.0000074  -0.0000852   0.0000122  -0.0000175
    3  -0.0001028   0.0000659  -0.0001644   0.0000123   0.0000674   0.0000445
           25          26          27          28          29          30
    1  -0.0000223  -0.0000606  -0.0000638   0.0001987  -0.0000237  -0.0007215
    2  -0.0000762  -0.0001155  -0.0001308   0.0001174  -0.0000097  -0.0000028
    3   0.0000181  -0.0000215   0.0001295   0.0002087  -0.0000306   0.0000385
           31          32          33          34          35          36
    1   0.0001075  -0.0001595  -0.0001378  -0.0000986  -0.0005883   0.0001473
    2   0.0002941  -0.0000462  -0.0000588  -0.0000434   0.0001854  -0.0001611
    3   0.0001058  -0.0001653  -0.0002098  -0.0002948  -0.0000293  -0.0000568
           37          38          39          40          41          42
    1   0.0001635  -0.0000136   0.0002241   0.0000429  -0.0001723  -0.0001048
    2   0.0001094  -0.0000519  -0.0001249  -0.0000395   0.0001013  -0.0000027
    3  -0.0000361  -0.0000004  -0.0001101  -0.0000667  -0.0000153  -0.0000158
           43          44          45          46          47          48
    1   0.0000799   0.0000459   0.0000365   0.0000952   0.0004661   0.0000443
    2  -0.0000615   0.0000291  -0.0000171   0.0001067  -0.0001757  -0.0001024
    3   0.0003314   0.0000157  -0.0000164   0.0000578   0.0000121   0.0000098
           49          50
    1  -0.0001738   0.0000519
    2  -0.0000668   0.0000186
    3  -0.0000556   0.0000705
 Max gradient component =       9.100E-04
 RMS gradient           =       1.972E-04
 Gradient time:  CPU 507.23 s  wall 85.55 s
 Geometry Optimization Parameters
   NAtoms,    NIC,     NZ,  NCons,   NDum,   NFix, NCnnct, MaxDiis
       50     399       0       0       0       0       0       0

 Cartesian Hessian Update
 Hessian Updated using BFGS Update


** GEOMETRY OPTIMIZATION IN DELOCALIZED INTERNAL COORDINATES **
   Searching for a Minimum

   Optimization Cycle:  17

                       Coordinates (Angstroms)
     ATOM                X               Y               Z
      1  C        -2.7644470407    1.1834917150    0.1027103498
      2  H        -2.5343187216    1.8635968877   -0.7291846697
      3  C        -1.6599542712    0.1121817358    0.0817065511
      4  H        -1.8141723713   -0.5870199527    0.9157655406
      5  O        -0.4060098417    0.7922801765    0.3035160141
      6  C        -1.6379071048   -0.6620678844   -1.2411145781
      7  H        -1.3668542414    0.0273442836   -2.0465889278
      8  H        -0.8601251479   -1.4282494446   -1.2252310535
      9  C        -2.9974066184   -1.2965421777   -1.5405712073
     10  H        -3.2469434843   -2.0369194258   -0.7627118775
     11  C        -3.0216310402   -2.0642348905   -2.8447192789
     12  O        -2.1055009960   -2.1553740732   -3.6234906130
     13  H        -3.9946130523   -2.5588243178   -3.0652237831
     14  C        -4.1193400591   -0.2381695692   -1.5322635540
     15  H        -5.0929977171   -0.7094833927   -1.7033708243
     16  H        -3.9532905455    0.4620146558   -2.3598700825
     17  C        -4.1249250197    0.5249311331   -0.2023537184
     18  H        -4.9068221747    1.2889666040   -0.2251163768
     19  H        -4.3920018764   -0.1694767232    0.6032019963
     20  C        -2.7579545094    2.0499668226    1.3933142400
     21  H        -1.7309408582    2.4068807231    1.5043101906
     22  C        -3.6577720633    3.2863086013    1.2469866696
     23  H        -3.5309125096    3.9511940917    2.1062242432
     24  H        -3.4129151403    3.8585081455    0.3464258276
     25  H        -4.7188251297    3.0218411234    1.1984359689
     26  C        -3.1117596619    1.2797710981    2.6752677460
     27  H        -2.4408261994    0.4350055598    2.8530367885
     28  H        -4.1394244420    0.9034283819    2.6581612572
     29  H        -3.0254281213    1.9411370589    3.5422588862
     30  O         1.3589227707   -0.3475793398   -0.5857806208
     31  C         2.5099777481   -1.1576023100   -0.3800135262
     32  H         2.2626682866   -2.0660578151    0.1831323617
     33  C         0.6865949830    0.0203968667    0.6289599140
     34  H         0.3864755925   -0.8947970558    1.1654555569
     35  C         2.9825038706   -1.6265396153   -1.7539071782
     36  O         2.9838441505   -2.7735163757   -2.1129840209
     37  O         3.3978105399   -0.5991648907   -2.5228722756
     38  H         3.6515359372   -0.9670231198   -3.3828818051
     39  C         3.5736019189   -0.3560166359    0.3843344506
     40  H         3.8492675008    0.5129056056   -0.2303147690
     41  O         4.6959254801   -1.1940743112    0.5994244937
     42  H         5.2610409557   -0.7727132753    1.2577487739
     43  C         2.9630021970    0.1139592742    1.7027330313
     44  H         2.7914783789   -0.7616397310    2.3370651862
     45  O         3.8880409770    0.9130697485    2.4558612019
     46  H         4.0720606693    1.7222860688    1.9616352362
     47  C         1.6365471799    0.8477884435    1.5034872795
     48  H         1.8115837986    1.7949919223    0.9707816643
     49  O         0.9990732089    1.0858590702    2.7489653737
     50  H         1.6735695020    1.3815243532    3.3721138677
   Point Group: c1    Number of degrees of freedom:   144


   Energy is  -1227.502930604

 Hessian Updated using BFGS Update

144 Hessian modes will be used to form the next step
  Hessian Eigenvalues:
     0.003159    0.004572    0.004998    0.005579    0.005871    0.006283
     0.006849    0.007137    0.007613    0.007952    0.009288    0.010311
     0.010575    0.011107    0.013844    0.018927    0.020185    0.020818
     0.022126    0.029738    0.031691    0.034178    0.035590    0.038741
     0.039410    0.042811    0.045026    0.045507    0.046427    0.046829
     0.047810    0.048085    0.049364    0.049570    0.049937    0.051396
     0.052224    0.053657    0.054449    0.054908    0.055576    0.056265
     0.056385    0.056681    0.056720    0.057812    0.058459    0.060901
     0.061775    0.064904    0.068080    0.069658    0.075621    0.075839
     0.080128    0.082794    0.083066    0.083490    0.086773    0.093676
     0.099062    0.103554    0.115204    0.119560    0.133562    0.146034
     0.152741    0.155287    0.157603    0.159268    0.159543    0.159890
     0.160004    0.160048    0.160262    0.160914    0.162654    0.163430
     0.166765    0.168651    0.173299    0.175526    0.177044    0.179939
     0.193674    0.199922    0.205577    0.215547    0.220263    0.238468
     0.247142    0.252649    0.262839    0.269038    0.272802    0.278556
     0.283195    0.287360    0.289279    0.290946    0.291515    0.294214
     0.295700    0.296669    0.299717    0.304616    0.309607    0.324313
     0.331180    0.336112    0.338399    0.338982    0.339163    0.339667
     0.339824    0.340066    0.340374    0.340558    0.340799    0.341201
     0.341454    0.341746    0.341902    0.342422    0.342490    0.343633
     0.344670    0.345984    0.346513    0.358348    0.383894    0.394824
     0.398702    0.402082    0.407966    0.418102    0.509208    0.516291
     0.517920    0.521033    0.541781    0.553373    0.934022    0.954043

 Minimum Search - Taking Simple RFO Step
 Searching for Lamda that Minimizes Along All modes
 Value Taken    Lamda =  -0.00009327
 Step Taken.  Stepsize is  0.068530

                             Maximum     Tolerance    Cnvgd?
         Gradient           0.002680      0.000300      NO
         Displacement       0.030728      0.001200      NO
         Energy change     -0.000002      0.000001      NO


 New Cartesian Coordinates Obtained by Inverse Iteration

 Displacement from previous Coordinates is:  0.372332
 ----------------------------------------------------------------
             Standard Nuclear Orientation (Angstroms)
    I     Atom           X                Y                Z
 ----------------------------------------------------------------
    1      C      -2.7631609182     1.1758134873     0.1022464078
    2      H      -2.5351097088     1.8599095385    -0.7268708044
    3      C      -1.6623519860     0.1019472262     0.0704845533
    4      H      -1.8168492562    -0.6000241459     0.9023849567
    5      O      -0.4081598404     0.7806909847     0.2956615795
    6      C      -1.6496079670    -0.6667753027    -1.2561936867
    7      H      -1.3789882201     0.0253102734    -2.0594722036
    8      H      -0.8748332381    -1.4355960260    -1.2463511818
    9      C      -3.0131391740    -1.2937408800    -1.5537134736
   10      H      -3.2614816376    -2.0394308248    -0.7806385607
   11      C      -3.0473914014    -2.0503096269    -2.8643626595
   12      O      -2.1377114949    -2.1334963591    -3.6512953657
   13      H      -4.0225370986    -2.5421059225    -3.0825558072
   14      C      -4.1321224115    -0.2320697605    -1.5320163201
   15      H      -5.1082598982    -0.6993485293    -1.7000376465
   16      H      -3.9688385136     0.4729794546    -2.3560569378
   17      C      -4.1269082356     0.5226779794    -0.1973533434
   18      H      -4.9075318448     1.2880525391    -0.2101543418
   19      H      -4.3891837838    -0.1757449498     0.6063134928
   20      C      -2.7455950470     2.0330391956     1.3988010561
   21      H      -1.7125317441     2.3696010458     1.5176592949
   22      C      -3.6218980245     3.2870801664     1.2596227974
   23      H      -3.4842631400     3.9426186912     2.1243084165
   24      H      -3.3643927038     3.8616863826     0.3641429514
   25      H      -4.6876963740     3.0434231965     1.2069563795
   26      C      -3.1188461900     1.2582564608     2.6721974610
   27      H      -2.4608050206     0.4026279201     2.8461691688
   28      H      -4.1516510629     0.8960845993     2.6445769524
   29      H      -3.0283521146     1.9105630014     3.5456109754
   30      O       1.3635581626    -0.3651930319    -0.5801506848
   31      C       2.5204531224    -1.1646332626    -0.3650788194
   32      H       2.2817676511    -2.0684710354     0.2090515309
   33      C       0.6863396025     0.0147603369     0.6291550842
   34      H       0.3894093003    -0.8948741847     1.1771800297
   35      C       2.9971981832    -1.6449879642    -1.7337811645
   36      O       3.0097093486    -2.7957610473    -2.0793523264
   37      O       3.4021441507    -0.6223399823    -2.5143477628
   38      H       3.6591368438    -0.9960179512    -3.3707581752
   39      C       3.5768403513    -0.3452399399     0.3899062113
   40      H       3.8451383477     0.5190349508    -0.2344911908
   41      O       4.7065105652    -1.1713423805     0.6145118095
   42      H       5.2687662710    -0.7376128907     1.2671945960
   43      C       2.9616552005     0.1345740198     1.7020844688
   44      H       2.7960113118    -0.7352145860     2.3459203457
   45      O       3.8803192612     0.9485076494     2.4468796743
   46      H       4.0592707902     1.7525088621     1.9426561588
   47      C       1.6301003534     0.8570406657     1.4951089211
   48      H       1.7982780829     1.8002724869     0.9530655729
   49      O       0.9920751419     1.1023875156     2.7387549922
   50      H       1.6650216948     1.4074257775     3.3588825385
 ----------------------------------------------------------------
 Molecular Point Group                 C1    NOp =  1
 Largest Abelian Subgroup              C1    NOp =  1
 Nuclear Repulsion Energy =  2320.5091657580 hartrees
 There are       93 alpha and       93 beta electrons
 Applying Cartesian multipole field
    Component          Value
    ---------          -----
     (2,0,0)        1.00000E-12
     (0,2,0)        2.00000E-11
     (0,0,2)       -3.00000E-11
 Nucleus-field energy     =    -0.0000000310 hartrees
 Requested basis set is 6-311++G(d,p)
 There are 274 shells and 710 basis functions
 A cutoff of  1.0D-11 yielded  27087 shell pairs
 There are    177520 function pairs (    187989 Cartesian)
 Smallest overlap matrix eigenvalue = 7.83E-07

 Q-Chem warning in module stvman/mkSTV.C, line 306:

 Overlap eigenvalue is smaller than square root of threshold
 Use THRESH >= 12 to get rid of this warning

 Linear dependence detected in AO basis
 Tighter screening thresholds may be required for diffuse basis sets
 Use S2THRESH > 14 and THRESH = 14 in case of SCF convergence issues
 Number of orthogonalized atomic orbitals = 709
 Maximum deviation from orthogonality = 1.972E-10
 Guess MOs from SCF MO coefficient file

 -----------------------------------------------------------------------
  General SCF calculation program by
  Eric Jon Sundstrom, Paul Horn, Yuezhi Mao, Dmitri Zuev, Alec White,
  David Stuck, Shaama M.S., Shane Yost, Joonho Lee, David Small,
  Daniel Levine, Susi Lehtola, Hugh Burton, Evgeny Epifanovsky
 -----------------------------------------------------------------------
 Exchange:     0.2000 Hartree-Fock + 0.0800 Slater + 0.7200 B88
 Correlation:  0.1900 VWN1RPA + 0.8100 LYP
 Using SG-1 standard quadrature grid
 using 6 threads for integral computing
 -------------------------------------------------------
 OpenMP Integral computing Module                
 Release: version 2.0, May 2017, Q-Chem Inc. Pleasanton 
 -------------------------------------------------------
 -------------------------------------------------------
 OpenMP BLAS3 based DFT computing Module                
 Release: version 1.0, May 2013, Q-Chem Inc. Pittsburgh 
 -------------------------------------------------------
 A restricted SCF calculation will be
 performed using DIIS
 SCF converges when DIIS error is below 1.0e-08
 ---------------------------------------
  Cycle       Energy         DIIS error
 ---------------------------------------
    1   -1227.5008087220      1.68e-04  
    2   -1227.5029428904      2.76e-05  
    3   -1227.5029028187      4.35e-05  
    4   -1227.5029827975      7.53e-06  
    5   -1227.5029845758      4.41e-06  
    6   -1227.5029854212      8.39e-07  
    7   -1227.5029854534      2.95e-07  
    8   -1227.5029854572      9.53e-08  
    9   -1227.5029854578      4.16e-08  
   10   -1227.5029854578      1.63e-08  
   11   -1227.5029854578      6.95e-09  Convergence criterion met
 ---------------------------------------
 SCF time:   CPU 1975.08s  wall 348.00s 
 SCF   energy in the final basis set =    -1227.5029854578
 Total energy in the final basis set =    -1227.5029854578

 --------------------------------------------------------------

                    Orbital Energies (a.u.)
 --------------------------------------------------------------

 Alpha MOs
 -- Occupied --
-19.184 -19.166 -19.154 -19.147 -19.146 -19.144 -19.129 -19.129
-10.320 -10.295 -10.265 -10.259 -10.253 -10.252 -10.248 -10.234
-10.194 -10.186 -10.179 -10.178 -10.171 -10.171 -10.158 -10.156
 -1.128  -1.098  -1.074  -1.060  -1.053  -1.040  -1.038  -1.037
 -0.857  -0.810  -0.809  -0.796  -0.753  -0.749  -0.699  -0.685
 -0.670  -0.661  -0.639  -0.624  -0.618  -0.603  -0.566  -0.561
 -0.558  -0.553  -0.544  -0.522  -0.514  -0.506  -0.499  -0.492
 -0.489  -0.485  -0.478  -0.464  -0.454  -0.450  -0.446  -0.438
 -0.437  -0.435  -0.423  -0.417  -0.404  -0.400  -0.398  -0.394
 -0.385  -0.379  -0.375  -0.374  -0.367  -0.362  -0.358  -0.350
 -0.348  -0.342  -0.339  -0.333  -0.324  -0.318  -0.313  -0.311
 -0.300  -0.293  -0.290  -0.280  -0.261
 -- Virtual --
 -0.038  -0.032  -0.021  -0.014  -0.007  -0.007  -0.002   0.004
  0.008   0.013   0.019   0.025   0.028   0.030   0.035   0.038
  0.043   0.045   0.050   0.053   0.058   0.061   0.062   0.066
  0.069   0.073   0.077   0.080   0.084   0.084   0.088   0.091
  0.093   0.097   0.099   0.102   0.103   0.105   0.106   0.108
  0.110   0.113   0.116   0.117   0.121   0.124   0.126   0.127
  0.130   0.132   0.134   0.137   0.139   0.139   0.141   0.143
  0.145   0.149   0.151   0.153   0.155   0.157   0.158   0.161
  0.164   0.165   0.167   0.168   0.170   0.173   0.173   0.179
  0.182   0.182   0.185   0.188   0.189   0.191   0.196   0.198
  0.198   0.202   0.205   0.207   0.210   0.212   0.215   0.216
  0.221   0.225   0.227   0.229   0.229   0.231   0.234   0.237
  0.240   0.243   0.245   0.248   0.250   0.253   0.255   0.258
  0.262   0.266   0.267   0.270   0.273   0.278   0.279   0.282
  0.285   0.290   0.293   0.294   0.297   0.298   0.302   0.305
  0.309   0.312   0.315   0.317   0.319   0.320   0.323   0.325
  0.327   0.330   0.335   0.337   0.339   0.340   0.343   0.344
  0.347   0.352   0.354   0.355   0.359   0.363   0.368   0.371
  0.375   0.377   0.381   0.382   0.386   0.392   0.393   0.397
  0.403   0.408   0.411   0.414   0.419   0.425   0.425   0.427
  0.433   0.439   0.440   0.445   0.448   0.458   0.461   0.470
  0.475   0.487   0.490   0.497   0.499   0.505   0.511   0.515
  0.520   0.528   0.534   0.543   0.547   0.551   0.559   0.563
  0.573   0.575   0.580   0.583   0.594   0.598   0.599   0.605
  0.609   0.619   0.622   0.625   0.633   0.640   0.645   0.647
  0.651   0.662   0.666   0.667   0.673   0.679   0.686   0.689
  0.694   0.699   0.702   0.710   0.715   0.719   0.730   0.733
  0.738   0.744   0.748   0.751   0.755   0.762   0.767   0.772
  0.772   0.774   0.778   0.779   0.784   0.792   0.795   0.799
  0.806   0.810   0.814   0.818   0.829   0.829   0.844   0.851
  0.860   0.866   0.882   0.887   0.909   0.928   0.935   0.939
  0.949   0.966   0.970   0.982   0.987   1.003   1.015   1.024
  1.034   1.038   1.050   1.057   1.067   1.080   1.087   1.094
  1.101   1.114   1.126   1.128   1.141   1.144   1.147   1.157
  1.164   1.166   1.172   1.185   1.187   1.201   1.203   1.207
  1.212   1.221   1.229   1.239   1.248   1.253   1.254   1.260
  1.272   1.275   1.285   1.293   1.305   1.315   1.321   1.334
  1.345   1.356   1.371   1.376   1.387   1.400   1.408   1.422
  1.436   1.441   1.444   1.465   1.468   1.475   1.486   1.489
  1.496   1.509   1.516   1.527   1.528   1.530   1.533   1.543
  1.550   1.557   1.563   1.568   1.572   1.580   1.587   1.588
  1.594   1.599   1.600   1.607   1.610   1.621   1.624   1.629
  1.633   1.637   1.642   1.648   1.653   1.657   1.660   1.664
  1.669   1.671   1.676   1.687   1.696   1.699   1.706   1.709
  1.725   1.735   1.741   1.753   1.754   1.765   1.767   1.772
  1.780   1.790   1.797   1.799   1.806   1.813   1.823   1.827
  1.831   1.851   1.859   1.866   1.868   1.881   1.887   1.896
  1.904   1.917   1.926   1.937   1.949   1.956   1.966   1.984
  1.989   2.000   2.003   2.021   2.032   2.045   2.048   2.057
  2.065   2.071   2.079   2.087   2.092   2.100   2.108   2.127
  2.134   2.143   2.157   2.161   2.163   2.175   2.184   2.195
  2.197   2.209   2.219   2.235   2.252   2.258   2.264   2.274
  2.281   2.292   2.306   2.321   2.342   2.352   2.366   2.388
  2.392   2.397   2.404   2.422   2.437   2.448   2.488   2.493
  2.515   2.529   2.530   2.537   2.539   2.545   2.547   2.566
  2.572   2.579   2.583   2.595   2.597   2.609   2.628   2.634
  2.644   2.648   2.656   2.668   2.675   2.681   2.690   2.710
  2.716   2.729   2.734   2.758   2.766   2.767   2.780   2.789
  2.805   2.817   2.823   2.827   2.837   2.847   2.860   2.872
  2.883   2.889   2.895   2.903   2.913   2.919   2.929   2.936
  2.943   2.944   2.958   2.969   2.976   2.990   2.999   3.009
  3.015   3.030   3.035   3.042   3.053   3.070   3.083   3.086
  3.090   3.101   3.112   3.127   3.132   3.142   3.156   3.158
  3.165   3.175   3.186   3.203   3.208   3.222   3.231   3.259
  3.266   3.281   3.293   3.299   3.306   3.327   3.341   3.370
  3.375   3.391   3.419   3.429   3.445   3.472   3.493   3.521
  3.535   3.562   3.573   3.622   3.690   3.780   3.782   3.802
  3.805   3.808   3.838   3.842   3.847   3.854   3.888   3.910
  3.918   3.930   3.939   3.958   3.989   4.000   4.014   4.017
  4.062   4.097   4.116   4.147   4.155   4.178   4.184   4.234
  4.252   4.275   4.290   4.302   4.305   4.344   4.371   4.401
  4.996   5.065   5.086   5.095   5.106   5.112   5.164   5.196
  5.208   5.226   5.369   5.373   5.425   5.436   5.458   5.483
  5.609   5.618   5.650   5.667   5.707   5.734   5.840   5.857
 23.754  23.772  23.797  23.812  23.819  23.827  23.852  23.856
 23.880  23.894  23.895  23.933  23.954  23.986  23.990  24.015
 49.880  49.904  49.935  49.951  49.966  49.974  50.010  50.021
 --------------------------------------------------------------

          Ground-State Mulliken Net Atomic Charges

     Atom                 Charge (a.u.)
  ----------------------------------------
      1 C                     0.225053
      2 H                     0.233530
      3 C                    -0.767060
      4 H                     0.159833
      5 O                     0.098147
      6 C                    -0.762923
      7 H                     0.259033
      8 H                     0.221603
      9 C                     0.667168
     10 H                     0.202544
     11 C                    -0.368757
     12 O                    -0.201054
     13 H                     0.108037
     14 C                    -0.694947
     15 H                     0.178882
     16 H                     0.168569
     17 C                    -0.354110
     18 H                     0.169433
     19 H                     0.152999
     20 C                     0.407299
     21 H                     0.225139
     22 C                    -0.675307
     23 H                     0.153448
     24 H                     0.132211
     25 H                     0.138682
     26 C                    -0.681054
     27 H                     0.144489
     28 H                     0.153146
     29 H                     0.154663
     30 O                     0.062454
     31 C                    -0.442989
     32 H                     0.264083
     33 C                     0.354744
     34 H                     0.213636
     35 C                    -0.030312
     36 O                    -0.177180
     37 O                    -0.091034
     38 H                     0.290106
     39 C                    -0.226140
     40 H                     0.278548
     41 O                    -0.136269
     42 H                     0.259584
     43 C                    -0.610381
     44 H                     0.305192
     45 O                    -0.205652
     46 H                     0.271834
     47 C                    -0.597626
     48 H                     0.241263
     49 O                    -0.121422
     50 H                     0.248862
  ----------------------------------------
  Sum of atomic charges =     0.000000

 -----------------------------------------------------------------
                    Cartesian Multipole Moments
 -----------------------------------------------------------------
    Charge (ESU x 10^10)
                 0.0000
    Dipole Moment (Debye)
         X      -0.9161      Y       3.0871      Z       2.6227
       Tot       4.1531
    Quadrupole Moments (Debye-Ang)
        XX    -128.8368     XY      16.3268     YY    -154.0079
        XZ       2.5106     YZ      -8.5780     ZZ    -156.1311
    Octopole Moments (Debye-Ang^2)
       XXX      52.2513    XXY      42.6733    XYY      -0.1868
       YYY      57.8108    XXZ     -16.6532    XYZ       4.2678
       YYZ      46.1298    XZZ      60.5851    YZZ      38.2832
       ZZZ      33.8958
    Hexadecapole Moments (Debye-Ang^3)
      XXXX   -7497.4814   XXXY     866.7592   XXYY   -1699.2050
      XYYY     769.9803   YYYY   -2145.4885   XXXZ    -167.5137
      XXYZ    -251.6345   XYYZ      -4.8417   YYYZ    -894.7313
      XXZZ   -1707.0171   XYZZ     147.9078   YYZZ    -901.9553
      XZZZ    -481.5166   YZZZ    -915.7188   ZZZZ   -3020.3185
 -----------------------------------------------------------------
 Calculating analytic gradient of the SCF energy
 Gradient of SCF Energy
            1           2           3           4           5           6
    1   0.0001051   0.0000522  -0.0000403  -0.0000607  -0.0001330   0.0001462
    2   0.0000401   0.0000088  -0.0000113   0.0000107   0.0000169   0.0002449
    3  -0.0000457   0.0000014  -0.0000737  -0.0000423   0.0003949   0.0001402
            7           8           9          10          11          12
    1   0.0000308   0.0000318  -0.0001549   0.0000150   0.0002203  -0.0002114
    2  -0.0000427  -0.0000923   0.0001548  -0.0000113  -0.0000518   0.0000241
    3  -0.0000124  -0.0000253  -0.0000770   0.0000110  -0.0001095   0.0001466
           13          14          15          16          17          18
    1  -0.0000063   0.0000373   0.0000068   0.0000130  -0.0000135   0.0000382
    2   0.0000774  -0.0000830   0.0000198   0.0000080  -0.0000535   0.0000212
    3  -0.0000441   0.0000977  -0.0000221  -0.0000171   0.0000669  -0.0000056
           19          20          21          22          23          24
    1  -0.0000951  -0.0000046  -0.0000344  -0.0000276   0.0000297  -0.0000017
    2   0.0000295  -0.0000034  -0.0000226  -0.0000000  -0.0000467   0.0000198
    3   0.0000593   0.0000901  -0.0000350   0.0000307   0.0000342   0.0000183
           25          26          27          28          29          30
    1   0.0000315   0.0000454  -0.0000082  -0.0000257  -0.0000045   0.0001069
    2  -0.0000005  -0.0000557  -0.0000091  -0.0000225  -0.0000099  -0.0000398
    3   0.0000542  -0.0000132  -0.0000304   0.0000139  -0.0000016   0.0000488
           31          32          33          34          35          36
    1   0.0001171   0.0000774  -0.0000840  -0.0000202  -0.0005137   0.0001539
    2  -0.0000290  -0.0000174   0.0002591  -0.0000336  -0.0002396   0.0002742
    3  -0.0000177  -0.0000576  -0.0003511  -0.0000283  -0.0002217   0.0001045
           37          38          39          40          41          42
    1   0.0001649  -0.0000156  -0.0000148  -0.0000134  -0.0000331  -0.0000417
    2  -0.0000483   0.0000713  -0.0000102  -0.0000215   0.0000327  -0.0000541
    3  -0.0001018   0.0000265   0.0000761  -0.0000472  -0.0000053  -0.0000551
           43          44          45          46          47          48
    1   0.0000156   0.0000364   0.0000169  -0.0000058   0.0000143   0.0000135
    2   0.0000018   0.0000290   0.0000272  -0.0000826  -0.0000824  -0.0000449
    3   0.0001217  -0.0000021  -0.0000584   0.0000163  -0.0000549  -0.0000289
           49          50
    1   0.0000909  -0.0000471
    2  -0.0001223  -0.0000291
    3   0.0000111   0.0000211
 Max gradient component =       5.137E-04
 RMS gradient           =       9.783E-05
 Gradient time:  CPU 506.12 s  wall 85.32 s
 Geometry Optimization Parameters
   NAtoms,    NIC,     NZ,  NCons,   NDum,   NFix, NCnnct, MaxDiis
       50     399       0       0       0       0       0       0

 Cartesian Hessian Update
 Hessian Updated using BFGS Update


** GEOMETRY OPTIMIZATION IN DELOCALIZED INTERNAL COORDINATES **
   Searching for a Minimum

   Optimization Cycle:  18

                       Coordinates (Angstroms)
     ATOM                X               Y               Z
      1  C        -2.7631609182    1.1758134873    0.1022464078
      2  H        -2.5351097088    1.8599095385   -0.7268708044
      3  C        -1.6623519860    0.1019472262    0.0704845533
      4  H        -1.8168492562   -0.6000241459    0.9023849567
      5  O        -0.4081598404    0.7806909847    0.2956615795
      6  C        -1.6496079670   -0.6667753027   -1.2561936867
      7  H        -1.3789882201    0.0253102734   -2.0594722036
      8  H        -0.8748332381   -1.4355960260   -1.2463511818
      9  C        -3.0131391740   -1.2937408800   -1.5537134736
     10  H        -3.2614816376   -2.0394308248   -0.7806385607
     11  C        -3.0473914014   -2.0503096269   -2.8643626595
     12  O        -2.1377114949   -2.1334963591   -3.6512953657
     13  H        -4.0225370986   -2.5421059225   -3.0825558072
     14  C        -4.1321224115   -0.2320697605   -1.5320163201
     15  H        -5.1082598982   -0.6993485293   -1.7000376465
     16  H        -3.9688385136    0.4729794546   -2.3560569378
     17  C        -4.1269082356    0.5226779794   -0.1973533434
     18  H        -4.9075318448    1.2880525391   -0.2101543418
     19  H        -4.3891837838   -0.1757449498    0.6063134928
     20  C        -2.7455950470    2.0330391956    1.3988010561
     21  H        -1.7125317441    2.3696010458    1.5176592949
     22  C        -3.6218980245    3.2870801664    1.2596227974
     23  H        -3.4842631400    3.9426186912    2.1243084165
     24  H        -3.3643927038    3.8616863826    0.3641429514
     25  H        -4.6876963740    3.0434231965    1.2069563795
     26  C        -3.1188461900    1.2582564608    2.6721974610
     27  H        -2.4608050206    0.4026279201    2.8461691688
     28  H        -4.1516510629    0.8960845993    2.6445769524
     29  H        -3.0283521146    1.9105630014    3.5456109754
     30  O         1.3635581626   -0.3651930319   -0.5801506848
     31  C         2.5204531224   -1.1646332626   -0.3650788194
     32  H         2.2817676511   -2.0684710354    0.2090515309
     33  C         0.6863396025    0.0147603369    0.6291550842
     34  H         0.3894093003   -0.8948741847    1.1771800297
     35  C         2.9971981832   -1.6449879642   -1.7337811645
     36  O         3.0097093486   -2.7957610473   -2.0793523264
     37  O         3.4021441507   -0.6223399823   -2.5143477628
     38  H         3.6591368438   -0.9960179512   -3.3707581752
     39  C         3.5768403513   -0.3452399399    0.3899062113
     40  H         3.8451383477    0.5190349508   -0.2344911908
     41  O         4.7065105652   -1.1713423805    0.6145118095
     42  H         5.2687662710   -0.7376128907    1.2671945960
     43  C         2.9616552005    0.1345740198    1.7020844688
     44  H         2.7960113118   -0.7352145860    2.3459203457
     45  O         3.8803192612    0.9485076494    2.4468796743
     46  H         4.0592707902    1.7525088621    1.9426561588
     47  C         1.6301003534    0.8570406657    1.4951089211
     48  H         1.7982780829    1.8002724869    0.9530655729
     49  O         0.9920751419    1.1023875156    2.7387549922
     50  H         1.6650216948    1.4074257775    3.3588825385
   Point Group: c1    Number of degrees of freedom:   144


   Energy is  -1227.502985458

 Hessian Updated using BFGS Update

144 Hessian modes will be used to form the next step
  Hessian Eigenvalues:
     0.002932    0.004527    0.004855    0.005565    0.005835    0.006258
     0.006853    0.007200    0.007605    0.007978    0.009284    0.010338
     0.010585    0.011095    0.013861    0.018188    0.020297    0.020687
     0.022121    0.029745    0.031697    0.034183    0.035652    0.038750
     0.039433    0.042702    0.045021    0.045543    0.046493    0.046797
     0.047900    0.048133    0.049418    0.049544    0.049799    0.051394
     0.052216    0.053494    0.054434    0.055002    0.055622    0.056261
     0.056385    0.056685    0.056774    0.057793    0.058611    0.060831
     0.061684    0.064921    0.067601    0.069643    0.075360    0.075799
     0.079680    0.082747    0.083045    0.083553    0.086128    0.093645
     0.098946    0.103275    0.115170    0.119866    0.133705    0.145835
     0.152807    0.155093    0.157786    0.159253    0.159570    0.159883
     0.160001    0.160031    0.160289    0.160903    0.162346    0.163592
     0.166179    0.168710    0.173379    0.176007    0.177154    0.183243
     0.193560    0.199876    0.205014    0.217255    0.220463    0.235976
     0.243944    0.251164    0.262997    0.268965    0.272836    0.278404
     0.282217    0.287493    0.287944    0.290981    0.291333    0.294224
     0.295677    0.297251    0.298503    0.304403    0.308473    0.325173
     0.331153    0.336123    0.338458    0.338977    0.339158    0.339657
     0.339979    0.340052    0.340314    0.340453    0.340832    0.341171
     0.341456    0.341727    0.341885    0.342327    0.342439    0.343605
     0.344998    0.345083    0.346844    0.355812    0.383704    0.394986
     0.398789    0.404131    0.407838    0.417743    0.506871    0.515958
     0.517905    0.520999    0.543986    0.553583    0.934008    0.961509

 Minimum Search - Taking Simple RFO Step
 Searching for Lamda that Minimizes Along All modes
 Value Taken    Lamda =  -0.00002478
 Step Taken.  Stepsize is  0.055876

                             Maximum     Tolerance    Cnvgd?
         Gradient           0.000377      0.000300      NO
         Displacement       0.024085      0.001200      NO
         Energy change     -0.000055      0.000001      NO


 New Cartesian Coordinates Obtained by Inverse Iteration

 Displacement from previous Coordinates is:  0.378642
 ----------------------------------------------------------------
             Standard Nuclear Orientation (Angstroms)
    I     Atom           X                Y                Z
 ----------------------------------------------------------------
    1      C      -2.7646103381     1.1702113698     0.1055884741
    2      H      -2.5442769925     1.8600444277    -0.7207510858
    3      C      -1.6606417866     0.0996947252     0.0591726919
    4      H      -1.8087809215    -0.6090669507     0.8864584180
    5      O      -0.4069210906     0.7801148633     0.2836240516
    6      C      -1.6537618563    -0.6577402048    -1.2743541537
    7      H      -1.3885623055     0.0427049345    -2.0721422675
    8      H      -0.8772444077    -1.4245741595    -1.2749972507
    9      C      -3.0176102011    -1.2841761506    -1.5721289476
   10      H      -3.2605440509    -2.0398195559    -0.8071505915
   11      C      -3.0572688780    -2.0239007445    -2.8922074441
   12      O      -2.1544963682    -2.0875445453    -3.6888870177
   13      H      -4.0297785160    -2.5221034710    -3.1078529756
   14      C      -4.1396750890    -0.2255925575    -1.5322526246
   15      H      -5.1155601952    -0.6937922867    -1.6992599730
   16      H      -3.9835230782     0.4891858522    -2.3492316086
   17      C      -4.1277100373     0.5144103171    -0.1894472251
   18      H      -4.9125621389     1.2755958023    -0.1865948151
   19      H      -4.3786517793    -0.1946630603     0.6084132507
   20      C      -2.7417062031     2.0195935147     1.4070473995
   21      H      -1.7073694541     2.3517906162     1.5270354789
   22      C      -3.6140554349     3.2774033260     1.2761683057
   23      H      -3.4741943348     3.9271469513     2.1448813932
   24      H      -3.3548636686     3.8568087786     0.3843123731
   25      H      -4.6807480972     3.0377329881     1.2220208123
   26      C      -3.1165848821     1.2385912127     2.6761840781
   27      H      -2.4612078508     0.3796896767     2.8442146505
   28      H      -4.1505450687     0.8797185787     2.6468839708
   29      H      -3.0232008274     1.8850645637     3.5536393176
   30      O       1.3655787096    -0.3791721911    -0.5751336434
   31      C       2.5221308493    -1.1755827832    -0.3470719700
   32      H       2.2826196343    -2.0701842290     0.2410933540
   33      C       0.6874927684     0.0187232572     0.6280874710
   34      H       0.3908538619    -0.8828950980     1.1894805461
   35      C       2.9996961351    -1.6774574583    -1.7076659986
   36      O       3.0118743216    -2.8335693464    -2.0350690588
   37      O       3.4047996866    -0.6671177161    -2.5037791538
   38      H       3.6614639015    -1.0534445758    -3.3546624375
   39      C       3.5782595281    -0.3444649209     0.3957418302
   40      H       3.8462543217     0.5106128674    -0.2412812111
   41      O       4.7081711512    -1.1666257240     0.6334907301
   42      H       5.2698891853    -0.7229782705     1.2799545156
   43      C       2.9620475884     0.1549514864     1.6998007886
   44      H       2.7960631823    -0.7050845143     2.3565119188
   45      O       3.8800845301     0.9798855908     2.4334513059
   46      H       4.0590438665     1.7768666382     1.9181992120
   47      C       1.6306519981     0.8743393422     1.4810883840
   48      H       1.7987737303     1.8090795210     0.9244151959
   49      O       0.9931945288     1.1392515106     2.7208737845
   50      H       1.6672180604     1.4508816253     3.3365436717
 ----------------------------------------------------------------
 Molecular Point Group                 C1    NOp =  1
 Largest Abelian Subgroup              C1    NOp =  1
 Nuclear Repulsion Energy =  2320.0018607175 hartrees
 There are       93 alpha and       93 beta electrons
 Applying Cartesian multipole field
    Component          Value
    ---------          -----
     (2,0,0)        1.00000E-12
     (0,2,0)        2.00000E-11
     (0,0,2)       -3.00000E-11
 Nucleus-field energy     =    -0.0000000310 hartrees
 Requested basis set is 6-311++G(d,p)
 There are 274 shells and 710 basis functions
 A cutoff of  1.0D-11 yielded  27085 shell pairs
 There are    177470 function pairs (    187938 Cartesian)
 Smallest overlap matrix eigenvalue = 7.95E-07

 Q-Chem warning in module stvman/mkSTV.C, line 306:

 Overlap eigenvalue is smaller than square root of threshold
 Use THRESH >= 12 to get rid of this warning

 Linear dependence detected in AO basis
 Tighter screening thresholds may be required for diffuse basis sets
 Use S2THRESH > 14 and THRESH = 14 in case of SCF convergence issues
 Number of orthogonalized atomic orbitals = 709
 Maximum deviation from orthogonality = 7.362E-10
 Guess MOs from SCF MO coefficient file

 -----------------------------------------------------------------------
  General SCF calculation program by
  Eric Jon Sundstrom, Paul Horn, Yuezhi Mao, Dmitri Zuev, Alec White,
  David Stuck, Shaama M.S., Shane Yost, Joonho Lee, David Small,
  Daniel Levine, Susi Lehtola, Hugh Burton, Evgeny Epifanovsky
 -----------------------------------------------------------------------
 Exchange:     0.2000 Hartree-Fock + 0.0800 Slater + 0.7200 B88
 Correlation:  0.1900 VWN1RPA + 0.8100 LYP
 Using SG-1 standard quadrature grid
 using 6 threads for integral computing
 -------------------------------------------------------
 OpenMP Integral computing Module                
 Release: version 2.0, May 2017, Q-Chem Inc. Pleasanton 
 -------------------------------------------------------
 -------------------------------------------------------
 OpenMP BLAS3 based DFT computing Module                
 Release: version 1.0, May 2013, Q-Chem Inc. Pittsburgh 
 -------------------------------------------------------
 A restricted SCF calculation will be
 performed using DIIS
 SCF converges when DIIS error is below 1.0e-08
 ---------------------------------------
  Cycle       Energy         DIIS error
 ---------------------------------------
    1   -1227.5004943356      1.86e-04  
    2   -1227.5029680595      2.58e-05  
    3   -1227.5029573879      3.39e-05  
    4   -1227.5030060884      5.48e-06  
    5   -1227.5030070164      3.12e-06  
    6   -1227.5030074352      1.08e-06  
    7   -1227.5030074848      3.10e-07  
    8   -1227.5030074896      6.09e-08  
    9   -1227.5030074896      3.23e-08  
   10   -1227.5030074898      1.26e-08  
   11   -1227.5030074895      4.71e-09  Convergence criterion met
 ---------------------------------------
 SCF time:   CPU 1973.09s  wall 348.00s 
 SCF   energy in the final basis set =    -1227.5030074895
 Total energy in the final basis set =    -1227.5030074895

 --------------------------------------------------------------

                    Orbital Energies (a.u.)
 --------------------------------------------------------------

 Alpha MOs
 -- Occupied --
-19.184 -19.166 -19.154 -19.147 -19.146 -19.144 -19.129 -19.129
-10.320 -10.295 -10.265 -10.259 -10.253 -10.252 -10.248 -10.234
-10.194 -10.186 -10.179 -10.178 -10.171 -10.171 -10.158 -10.157
 -1.128  -1.098  -1.074  -1.060  -1.053  -1.040  -1.039  -1.037
 -0.857  -0.810  -0.809  -0.796  -0.753  -0.749  -0.699  -0.685
 -0.670  -0.661  -0.639  -0.624  -0.618  -0.603  -0.566  -0.561
 -0.558  -0.553  -0.544  -0.522  -0.514  -0.506  -0.499  -0.493
 -0.489  -0.485  -0.478  -0.464  -0.454  -0.450  -0.446  -0.438
 -0.437  -0.435  -0.423  -0.417  -0.404  -0.400  -0.398  -0.394
 -0.385  -0.379  -0.375  -0.374  -0.367  -0.362  -0.358  -0.350
 -0.348  -0.342  -0.340  -0.333  -0.324  -0.318  -0.313  -0.311
 -0.301  -0.293  -0.290  -0.280  -0.261
 -- Virtual --
 -0.038  -0.032  -0.021  -0.014  -0.007  -0.007  -0.002   0.004
  0.008   0.013   0.019   0.025   0.028   0.030   0.035   0.038
  0.043   0.044   0.050   0.053   0.057   0.061   0.062   0.066
  0.069   0.073   0.077   0.080   0.084   0.084   0.088   0.091
  0.093   0.097   0.099   0.102   0.103   0.105   0.106   0.108
  0.110   0.113   0.116   0.117   0.121   0.124   0.126   0.127
  0.130   0.132   0.134   0.137   0.139   0.139   0.141   0.143
  0.145   0.149   0.151   0.153   0.156   0.157   0.158   0.160
  0.165   0.165   0.167   0.168   0.170   0.173   0.173   0.178
  0.182   0.183   0.185   0.188   0.190   0.191   0.196   0.198
  0.198   0.202   0.205   0.207   0.210   0.212   0.214   0.216
  0.221   0.224   0.227   0.228   0.229   0.231   0.234   0.237
  0.240   0.244   0.245   0.248   0.250   0.253   0.255   0.258
  0.262   0.266   0.267   0.270   0.273   0.278   0.279   0.282
  0.285   0.290   0.293   0.293   0.297   0.298   0.302   0.305
  0.308   0.312   0.315   0.317   0.319   0.320   0.323   0.325
  0.327   0.331   0.335   0.337   0.340   0.341   0.343   0.345
  0.347   0.352   0.354   0.355   0.359   0.363   0.367   0.370
  0.375   0.377   0.381   0.382   0.387   0.392   0.393   0.398
  0.403   0.408   0.411   0.414   0.418   0.425   0.425   0.427
  0.434   0.439   0.440   0.445   0.449   0.458   0.461   0.470
  0.474   0.488   0.490   0.497   0.499   0.505   0.510   0.514
  0.520   0.528   0.534   0.543   0.548   0.551   0.559   0.563
  0.573   0.576   0.580   0.583   0.594   0.597   0.599   0.605
  0.609   0.619   0.622   0.624   0.633   0.640   0.644   0.647
  0.651   0.662   0.666   0.667   0.672   0.679   0.686   0.689
  0.695   0.698   0.702   0.710   0.716   0.720   0.730   0.733
  0.738   0.744   0.748   0.751   0.755   0.762   0.767   0.772
  0.773   0.774   0.778   0.779   0.784   0.792   0.795   0.798
  0.806   0.809   0.814   0.817   0.828   0.829   0.845   0.851
  0.860   0.865   0.882   0.887   0.908   0.927   0.935   0.939
  0.950   0.967   0.970   0.982   0.987   1.003   1.015   1.023
  1.034   1.038   1.050   1.057   1.067   1.080   1.087   1.094
  1.101   1.114   1.126   1.129   1.141   1.144   1.146   1.157
  1.163   1.167   1.173   1.185   1.186   1.200   1.203   1.206
  1.211   1.222   1.229   1.238   1.248   1.254   1.254   1.260
  1.272   1.274   1.284   1.294   1.304   1.315   1.322   1.335
  1.345   1.357   1.372   1.376   1.387   1.400   1.408   1.423
  1.436   1.441   1.445   1.465   1.468   1.475   1.486   1.489
  1.496   1.509   1.516   1.526   1.528   1.531   1.533   1.543
  1.551   1.557   1.563   1.567   1.572   1.580   1.587   1.588
  1.593   1.599   1.600   1.607   1.610   1.621   1.624   1.630
  1.633   1.636   1.642   1.648   1.653   1.657   1.660   1.664
  1.669   1.672   1.676   1.687   1.696   1.698   1.705   1.709
  1.725   1.735   1.740   1.752   1.754   1.765   1.767   1.772
  1.780   1.789   1.797   1.799   1.806   1.813   1.823   1.828
  1.831   1.851   1.858   1.866   1.868   1.881   1.887   1.896
  1.903   1.917   1.926   1.937   1.949   1.956   1.966   1.984
  1.988   1.999   2.003   2.021   2.032   2.045   2.048   2.057
  2.065   2.071   2.079   2.086   2.093   2.101   2.108   2.127
  2.134   2.143   2.156   2.161   2.163   2.175   2.184   2.195
  2.197   2.209   2.219   2.235   2.252   2.258   2.264   2.274
  2.281   2.292   2.305   2.321   2.341   2.352   2.365   2.389
  2.392   2.397   2.404   2.422   2.438   2.447   2.488   2.493
  2.514   2.529   2.530   2.537   2.539   2.545   2.546   2.566
  2.571   2.579   2.583   2.595   2.597   2.608   2.628   2.634
  2.644   2.648   2.656   2.668   2.675   2.680   2.690   2.709
  2.717   2.729   2.733   2.758   2.766   2.767   2.780   2.789
  2.805   2.817   2.824   2.827   2.837   2.846   2.860   2.872
  2.883   2.889   2.895   2.903   2.912   2.919   2.929   2.936
  2.942   2.945   2.958   2.969   2.976   2.989   2.998   3.009
  3.016   3.029   3.035   3.042   3.053   3.070   3.083   3.086
  3.090   3.100   3.111   3.128   3.132   3.142   3.156   3.158
  3.165   3.175   3.186   3.202   3.208   3.222   3.231   3.258
  3.266   3.281   3.295   3.298   3.306   3.328   3.341   3.369
  3.375   3.391   3.419   3.429   3.445   3.472   3.493   3.521
  3.535   3.561   3.573   3.622   3.690   3.781   3.782   3.802
  3.805   3.808   3.838   3.842   3.847   3.855   3.887   3.909
  3.918   3.930   3.939   3.957   3.989   3.999   4.014   4.018
  4.062   4.097   4.117   4.146   4.155   4.178   4.184   4.233
  4.252   4.274   4.289   4.302   4.304   4.344   4.370   4.401
  4.995   5.066   5.086   5.095   5.107   5.112   5.164   5.196
  5.207   5.226   5.370   5.373   5.425   5.436   5.458   5.483
  5.609   5.618   5.650   5.667   5.707   5.734   5.840   5.857
 23.754  23.772  23.797  23.811  23.819  23.827  23.852  23.856
 23.880  23.894  23.894  23.934  23.954  23.986  23.990  24.016
 49.880  49.904  49.935  49.951  49.966  49.974  50.010  50.021
 --------------------------------------------------------------

          Ground-State Mulliken Net Atomic Charges

     Atom                 Charge (a.u.)
  ----------------------------------------
      1 C                     0.212871
      2 H                     0.234164
      3 C                    -0.754335
      4 H                     0.160247
      5 O                     0.098688
      6 C                    -0.762300
      7 H                     0.257331
      8 H                     0.222553
      9 C                     0.660389
     10 H                     0.202129
     11 C                    -0.367276
     12 O                    -0.201341
     13 H                     0.108243
     14 C                    -0.693706
     15 H                     0.178477
     16 H                     0.168533
     17 C                    -0.351327
     18 H                     0.170317
     19 H                     0.152912
     20 C                     0.405168
     21 H                     0.228057
     22 C                    -0.674890
     23 H                     0.153666
     24 H                     0.131889
     25 H                     0.137966
     26 C                    -0.680190
     27 H                     0.143225
     28 H                     0.153995
     29 H                     0.154919
     30 O                     0.061420
     31 C                    -0.450033
     32 H                     0.264039
     33 C                     0.356742
     34 H                     0.213389
     35 C                    -0.030899
     36 O                    -0.176859
     37 O                    -0.090495
     38 H                     0.290172
     39 C                    -0.214220
     40 H                     0.278672
     41 O                    -0.136949
     42 H                     0.259807
     43 C                    -0.621144
     44 H                     0.304848
     45 O                    -0.206339
     46 H                     0.272087
     47 C                    -0.593779
     48 H                     0.241073
     49 O                    -0.120886
     50 H                     0.248978
  ----------------------------------------
  Sum of atomic charges =     0.000000

 -----------------------------------------------------------------
                    Cartesian Multipole Moments
 -----------------------------------------------------------------
    Charge (ESU x 10^10)
                 0.0000
    Dipole Moment (Debye)
         X      -0.8962      Y       3.0522      Z       2.6073
       Tot       4.1131
    Quadrupole Moments (Debye-Ang)
        XX    -128.8577     XY      16.3811     YY    -153.9343
        XZ       2.2209     YZ      -8.2856     ZZ    -156.3405
    Octopole Moments (Debye-Ang^2)
       XXX      52.3617    XXY      42.7821    XYY      -0.5347
       YYY      58.2939    XXZ     -17.3995    XYZ       4.8189
       YYZ      44.5543    XZZ      61.4758    YZZ      36.5131
       ZZZ      35.9327
    Hexadecapole Moments (Debye-Ang^3)
      XXXX   -7503.8711   XXXY     866.8511   XXYY   -1701.3134
      XYYY     776.1058   YYYY   -2149.1351   XXXZ    -179.0989
      XXYZ    -249.8121   XYYZ      -9.2955   YYYZ    -894.2265
      XXZZ   -1709.7839   XYZZ     143.0933   YYZZ    -897.2814
      XZZZ    -495.2057   YZZZ    -915.2412   ZZZZ   -3037.4314
 -----------------------------------------------------------------
 Calculating analytic gradient of the SCF energy
 Gradient of SCF Energy
            1           2           3           4           5           6
    1  -0.0000346   0.0000113   0.0000584  -0.0000616  -0.0001592   0.0000019
    2  -0.0001344  -0.0000543  -0.0000041   0.0000873   0.0001763  -0.0000224
    3  -0.0000528   0.0000099  -0.0003207  -0.0000038   0.0005947   0.0000799
            7           8           9          10          11          12
    1   0.0000220  -0.0000221  -0.0000841   0.0000093   0.0002018  -0.0002120
    2  -0.0000540  -0.0000180   0.0001631   0.0000000  -0.0000608   0.0000466
    3   0.0000136  -0.0000097  -0.0000077   0.0000020  -0.0001162   0.0001469
           13          14          15          16          17          18
    1  -0.0000288  -0.0000234  -0.0000192   0.0000181   0.0000399  -0.0000041
    2   0.0000405  -0.0000782   0.0000369   0.0000101   0.0000483   0.0000220
    3  -0.0000517  -0.0000171  -0.0000091  -0.0000071   0.0000922  -0.0000117
           19          20          21          22          23          24
    1  -0.0000280   0.0000573  -0.0000040  -0.0000169   0.0000344  -0.0000119
    2   0.0000712   0.0000562  -0.0000165  -0.0000048  -0.0000451   0.0000085
    3   0.0000513   0.0000273   0.0000200   0.0000163   0.0000241   0.0000270
           25          26          27          28          29          30
    1   0.0000066   0.0000458   0.0000033  -0.0000777  -0.0000048   0.0002435
    2   0.0000106  -0.0000150   0.0000252  -0.0000518  -0.0000152  -0.0000095
    3   0.0000490   0.0000071  -0.0000432  -0.0000272   0.0000309   0.0000838
           31          32          33          34          35          36
    1   0.0000074   0.0001151   0.0000858   0.0000106  -0.0004105   0.0001351
    2  -0.0001008  -0.0000258   0.0002360  -0.0000522  -0.0002835   0.0002964
    3  -0.0001059  -0.0000246  -0.0002555   0.0000196  -0.0002334   0.0001439
           37          38          39          40          41          42
    1   0.0001283  -0.0000146   0.0000115  -0.0000504   0.0000036  -0.0000114
    2  -0.0000698   0.0000978   0.0000293   0.0000077   0.0000171  -0.0000713
    3  -0.0000743   0.0000232   0.0001709  -0.0000318   0.0000247  -0.0000504
           43          44          45          46          47          48
    1  -0.0000748   0.0000537   0.0000568  -0.0000240  -0.0001067  -0.0000040
    2  -0.0000133   0.0000136   0.0000790  -0.0001097  -0.0000909  -0.0000061
    3  -0.0000264   0.0000006  -0.0000127   0.0000056  -0.0001001  -0.0000417
           49          50
    1   0.0001693  -0.0000421
    2  -0.0001271  -0.0000452
    3  -0.0000196  -0.0000102
 Max gradient component =       5.947E-04
 RMS gradient           =       1.048E-04
 Gradient time:  CPU 505.13 s  wall 85.17 s
 Geometry Optimization Parameters
   NAtoms,    NIC,     NZ,  NCons,   NDum,   NFix, NCnnct, MaxDiis
       50     399       0       0       0       0       0       0

 Cartesian Hessian Update
 Hessian Updated using BFGS Update


** GEOMETRY OPTIMIZATION IN DELOCALIZED INTERNAL COORDINATES **
   Searching for a Minimum

   Optimization Cycle:  19

                       Coordinates (Angstroms)
     ATOM                X               Y               Z
      1  C        -2.7646103381    1.1702113698    0.1055884741
      2  H        -2.5442769925    1.8600444277   -0.7207510858
      3  C        -1.6606417866    0.0996947252    0.0591726919
      4  H        -1.8087809215   -0.6090669507    0.8864584180
      5  O        -0.4069210906    0.7801148633    0.2836240516
      6  C        -1.6537618563   -0.6577402048   -1.2743541537
      7  H        -1.3885623055    0.0427049345   -2.0721422675
      8  H        -0.8772444077   -1.4245741595   -1.2749972507
      9  C        -3.0176102011   -1.2841761506   -1.5721289476
     10  H        -3.2605440509   -2.0398195559   -0.8071505915
     11  C        -3.0572688780   -2.0239007445   -2.8922074441
     12  O        -2.1544963682   -2.0875445453   -3.6888870177
     13  H        -4.0297785160   -2.5221034710   -3.1078529756
     14  C        -4.1396750890   -0.2255925575   -1.5322526246
     15  H        -5.1155601952   -0.6937922867   -1.6992599730
     16  H        -3.9835230782    0.4891858522   -2.3492316086
     17  C        -4.1277100373    0.5144103171   -0.1894472251
     18  H        -4.9125621389    1.2755958023   -0.1865948151
     19  H        -4.3786517793   -0.1946630603    0.6084132507
     20  C        -2.7417062031    2.0195935147    1.4070473995
     21  H        -1.7073694541    2.3517906162    1.5270354789
     22  C        -3.6140554349    3.2774033260    1.2761683057
     23  H        -3.4741943348    3.9271469513    2.1448813932
     24  H        -3.3548636686    3.8568087786    0.3843123731
     25  H        -4.6807480972    3.0377329881    1.2220208123
     26  C        -3.1165848821    1.2385912127    2.6761840781
     27  H        -2.4612078508    0.3796896767    2.8442146505
     28  H        -4.1505450687    0.8797185787    2.6468839708
     29  H        -3.0232008274    1.8850645637    3.5536393176
     30  O         1.3655787096   -0.3791721911   -0.5751336434
     31  C         2.5221308493   -1.1755827832   -0.3470719700
     32  H         2.2826196343   -2.0701842290    0.2410933540
     33  C         0.6874927684    0.0187232572    0.6280874710
     34  H         0.3908538619   -0.8828950980    1.1894805461
     35  C         2.9996961351   -1.6774574583   -1.7076659986
     36  O         3.0118743216   -2.8335693464   -2.0350690588
     37  O         3.4047996866   -0.6671177161   -2.5037791538
     38  H         3.6614639015   -1.0534445758   -3.3546624375
     39  C         3.5782595281   -0.3444649209    0.3957418302
     40  H         3.8462543217    0.5106128674   -0.2412812111
     41  O         4.7081711512   -1.1666257240    0.6334907301
     42  H         5.2698891853   -0.7229782705    1.2799545156
     43  C         2.9620475884    0.1549514864    1.6998007886
     44  H         2.7960631823   -0.7050845143    2.3565119188
     45  O         3.8800845301    0.9798855908    2.4334513059
     46  H         4.0590438665    1.7768666382    1.9181992120
     47  C         1.6306519981    0.8743393422    1.4810883840
     48  H         1.7987737303    1.8090795210    0.9244151959
     49  O         0.9931945288    1.1392515106    2.7208737845
     50  H         1.6672180604    1.4508816253    3.3365436717
   Point Group: c1    Number of degrees of freedom:   144


   Energy is  -1227.503007489

 Hessian Updated using BFGS Update

144 Hessian modes will be used to form the next step
  Hessian Eigenvalues:
     0.000754    0.003954    0.004637    0.005225    0.006103    0.006191
     0.006856    0.007196    0.007594    0.007978    0.009236    0.010115
     0.010450    0.011032    0.011864    0.014387    0.020171    0.020689
     0.022111    0.029745    0.031722    0.034599    0.036375    0.038758
     0.039410    0.043159    0.045021    0.045690    0.046532    0.046772
     0.047844    0.048130    0.049354    0.049718    0.049964    0.051395
     0.052516    0.053665    0.054429    0.054986    0.055539    0.056328
     0.056388    0.056691    0.056924    0.057883    0.058671    0.060894
     0.062381    0.064884    0.067226    0.069609    0.074705    0.075766
     0.079590    0.082811    0.083203    0.083552    0.086971    0.093633
     0.099610    0.104009    0.115428    0.119522    0.133687    0.147763
     0.153032    0.155666    0.157679    0.159336    0.159480    0.159889
     0.159990    0.160114    0.160479    0.161014    0.162766    0.163422
     0.168026    0.169977    0.173840    0.176291    0.177390    0.186540
     0.193505    0.199836    0.207246    0.215360    0.219970    0.236172
     0.248271    0.254121    0.268679    0.271932    0.275360    0.280280
     0.284395    0.287020    0.289462    0.291185    0.293709    0.295009
     0.296598    0.297833    0.298731    0.304923    0.309889    0.331059
     0.334049    0.336596    0.338766    0.339017    0.339142    0.339687
     0.339882    0.340140    0.340332    0.340739    0.341144    0.341372
     0.341457    0.341751    0.342027    0.342433    0.343140    0.343756
     0.344816    0.345830    0.351582    0.364339    0.384262    0.395084
     0.398904    0.404987    0.411001    0.417660    0.511092    0.517542
     0.518881    0.521558    0.546440    0.638801    0.933929    0.963312

 Minimum Search - Taking Simple RFO Step
 Searching for Lamda that Minimizes Along All modes
 Value Taken    Lamda =  -0.00014800
 Calculated Step too Large.  Step scaled by  0.785482
 Step Taken.  Stepsize is  0.300000

                             Maximum     Tolerance    Cnvgd?
         Gradient           0.000374      0.000300      NO
         Displacement       0.131303      0.001200      NO
         Energy change     -0.000022      0.000001      NO


 New Cartesian Coordinates Obtained by Inverse Iteration

 Displacement from previous Coordinates is:  2.098113
 ----------------------------------------------------------------
             Standard Nuclear Orientation (Angstroms)
    I     Atom           X                Y                Z
 ----------------------------------------------------------------
    1      C      -2.7733347131     1.1412198015     0.1237602151
    2      H      -2.6003556992     1.8636717446    -0.6855580929
    3      C      -1.6487245184     0.0980286028    -0.0039006442
    4      H      -1.7581168543    -0.6510918995     0.7932975265
    5      O      -0.4002328099     0.7916392501     0.2158156262
    6      C      -1.6690087717    -0.5910712619    -1.3749412640
    7      H      -1.4419522977     0.1590687355    -2.1385088932
    8      H      -0.8766578917    -1.3377785720    -1.4368326605
    9      C      -3.0287630463    -1.2276456883    -1.6726591878
   10      H      -3.2334322028    -2.0383257095    -0.9547524740
   11      C      -3.0957140937    -1.8732592439    -3.0399147463
   12      O      -2.2338398388    -1.8248759852    -3.8817539406
   13      H      -4.0490932835    -2.4111882249    -3.2458774149
   14      C      -4.1747764760    -0.2006581505    -1.5291019758
   15      H      -5.1447621024    -0.6835459788    -1.6887489896
   16      H      -4.0667969648     0.5666441487    -2.3050130135
   17      C      -4.1272586409     0.4579906941    -0.1454309524
   18      H      -4.9376520107     1.1864885761    -0.0568543286
   19      H      -4.3105939031    -0.3087488678     0.6166744902
   20      C      -2.7231659730     1.9465604263     1.4506766905
   21      H      -1.6833319692     2.2606132068     1.5711767488
   22      C      -3.5798636070     3.2198118149     1.3675564715
   23      H      -3.4287896448     3.8384761397     2.2569311432
   24      H      -3.3162747340     3.8258160613     0.4949256606
   25      H      -4.6501517089     2.9968971127     1.3086531742
   26      C      -3.0975014602     1.1307347498     2.6977464720
   27      H      -2.4545688360     0.2559734566     2.8292479987
   28      H      -4.1371402725     0.7886850505     2.6667700874
   29      H      -2.9842098712     1.7457557508     3.5952379961
   30      O       1.3708981962    -0.4424725648    -0.5481903370
   31      C       2.5180017851    -1.2286896108    -0.2475457271
   32      H       2.2638122232    -2.0659961424     0.4145519643
   33      C       0.6909379947     0.0539661535     0.6173941052
   34      H       0.3910574677    -0.8001676903     1.2474522570
   35      C       2.9955716425    -1.8525957266    -1.5562985790
   36      O       2.9911541797    -3.0330068612    -1.7821667469
   37      O       3.4182365268    -0.9206781733    -2.4334894447
   38      H       3.6699652389    -1.3802001999    -3.2487666038
   39      C       3.5791832483    -0.3462238563     0.4273133652
   40      H       3.8539643707     0.4528277827    -0.2758234965
   41      O       4.7027532746    -1.1531084889     0.7361298069
   42      H       5.2646530475    -0.6619757425     1.3471248708
   43      C       2.9612995991     0.2622493906     1.6825251900
   44      H       2.7863724872    -0.5402655781     2.4061152589
   45      O       3.8822570318     1.1366032644     2.3536713435
   46      H       4.0672955557     1.8924804955     1.7816471255
   47      C       1.6361341743     0.9714773576     1.3995543375
   48      H       1.8117936884     1.8550557713     0.7665909231
   49      O       1.0004731631     1.3452720193     2.6115346303
   50      H       1.6797549871     1.6881064829     3.2045099551
 ----------------------------------------------------------------
 Molecular Point Group                 C1    NOp =  1
 Largest Abelian Subgroup              C1    NOp =  1
 Nuclear Repulsion Energy =  2318.2562552933 hartrees
 There are       93 alpha and       93 beta electrons
 Applying Cartesian multipole field
    Component          Value
    ---------          -----
     (2,0,0)        1.00000E-12
     (0,2,0)        2.00000E-11
     (0,0,2)       -3.00000E-11
 Nucleus-field energy     =    -0.0000000308 hartrees
 Requested basis set is 6-311++G(d,p)
 There are 274 shells and 710 basis functions
 A cutoff of  1.0D-11 yielded  27067 shell pairs
 There are    177215 function pairs (    187675 Cartesian)
 Smallest overlap matrix eigenvalue = 8.67E-07

 Q-Chem warning in module stvman/mkSTV.C, line 306:

 Overlap eigenvalue is smaller than square root of threshold
 Use THRESH >= 12 to get rid of this warning

 Linear dependence detected in AO basis
 Tighter screening thresholds may be required for diffuse basis sets
 Use S2THRESH > 14 and THRESH = 14 in case of SCF convergence issues
 Number of orthogonalized atomic orbitals = 709
 Maximum deviation from orthogonality = 9.961E-10
 Guess MOs from SCF MO coefficient file

 -----------------------------------------------------------------------
  General SCF calculation program by
  Eric Jon Sundstrom, Paul Horn, Yuezhi Mao, Dmitri Zuev, Alec White,
  David Stuck, Shaama M.S., Shane Yost, Joonho Lee, David Small,
  Daniel Levine, Susi Lehtola, Hugh Burton, Evgeny Epifanovsky
 -----------------------------------------------------------------------
 Exchange:     0.2000 Hartree-Fock + 0.0800 Slater + 0.7200 B88
 Correlation:  0.1900 VWN1RPA + 0.8100 LYP
 Using SG-1 standard quadrature grid
 using 6 threads for integral computing
 -------------------------------------------------------
 OpenMP Integral computing Module                
 Release: version 2.0, May 2017, Q-Chem Inc. Pleasanton 
 -------------------------------------------------------
 -------------------------------------------------------
 OpenMP BLAS3 based DFT computing Module                
 Release: version 1.0, May 2013, Q-Chem Inc. Pittsburgh 
 -------------------------------------------------------
 A restricted SCF calculation will be
 performed using DIIS
 SCF converges when DIIS error is below 1.0e-08
 ---------------------------------------
  Cycle       Energy         DIIS error
 ---------------------------------------
    1   -1227.4251162322      1.04e-03  
    2   -1227.5021634777      1.21e-04  
    3   -1227.5022447721      1.40e-04  
    4   -1227.5030930397      3.04e-05  
    5   -1227.5031293999      9.68e-06  
    6   -1227.5031341106      2.72e-06  
    7   -1227.5031344139      1.26e-06  
    8   -1227.5031344820      3.79e-07  
    9   -1227.5031344883      1.41e-07  
   10   -1227.5031344890      5.85e-08  
   11   -1227.5031344892      1.15e-08  
   12   -1227.5031344890      4.39e-09  Convergence criterion met
 ---------------------------------------
 SCF time:   CPU 2149.54s  wall 379.00s 
 SCF   energy in the final basis set =    -1227.5031344890
 Total energy in the final basis set =    -1227.5031344890

 --------------------------------------------------------------

                    Orbital Energies (a.u.)
 --------------------------------------------------------------

 Alpha MOs
 -- Occupied --
-19.185 -19.166 -19.155 -19.148 -19.147 -19.144 -19.130 -19.129
-10.321 -10.295 -10.265 -10.260 -10.254 -10.252 -10.248 -10.235
-10.195 -10.186 -10.178 -10.178 -10.170 -10.170 -10.157 -10.157
 -1.129  -1.098  -1.074  -1.060  -1.054  -1.041  -1.039  -1.038
 -0.857  -0.811  -0.808  -0.796  -0.753  -0.749  -0.699  -0.685
 -0.670  -0.661  -0.639  -0.624  -0.619  -0.603  -0.566  -0.562
 -0.557  -0.554  -0.544  -0.523  -0.515  -0.507  -0.500  -0.493
 -0.489  -0.486  -0.479  -0.463  -0.454  -0.450  -0.446  -0.437
 -0.437  -0.435  -0.423  -0.418  -0.404  -0.400  -0.398  -0.395
 -0.386  -0.380  -0.375  -0.373  -0.368  -0.363  -0.357  -0.350
 -0.348  -0.342  -0.340  -0.333  -0.323  -0.319  -0.313  -0.311
 -0.301  -0.293  -0.291  -0.281  -0.261
 -- Virtual --
 -0.038  -0.032  -0.021  -0.014  -0.007  -0.007  -0.002   0.005
  0.008   0.013   0.019   0.025   0.028   0.030   0.035   0.038
  0.043   0.044   0.050   0.054   0.057   0.061   0.062   0.066
  0.069   0.071   0.076   0.080   0.084   0.084   0.088   0.090
  0.093   0.096   0.099   0.102   0.103   0.105   0.106   0.108
  0.110   0.114   0.116   0.118   0.121   0.123   0.126   0.126
  0.129   0.132   0.135   0.137   0.138   0.139   0.142   0.143
  0.145   0.149   0.150   0.152   0.156   0.157   0.158   0.161
  0.164   0.165   0.167   0.168   0.170   0.172   0.174   0.177
  0.182   0.183   0.185   0.187   0.189   0.191   0.195   0.197
  0.199   0.202   0.206   0.208   0.209   0.211   0.214   0.217
  0.221   0.222   0.227   0.227   0.228   0.232   0.234   0.237
  0.239   0.245   0.245   0.248   0.251   0.253   0.255   0.256
  0.261   0.265   0.266   0.269   0.270   0.277   0.280   0.281
  0.284   0.290   0.292   0.293   0.297   0.299   0.302   0.306
  0.307   0.311   0.315   0.317   0.318   0.322   0.323   0.326
  0.327   0.333   0.335   0.337   0.340   0.343   0.345   0.346
  0.348   0.351   0.354   0.356   0.360   0.364   0.367   0.368
  0.373   0.377   0.380   0.381   0.388   0.392   0.393   0.399
  0.402   0.406   0.407   0.412   0.415   0.424   0.425   0.429
  0.434   0.438   0.442   0.444   0.450   0.459   0.462   0.469
  0.473   0.486   0.490   0.497   0.500   0.502   0.507   0.511
  0.521   0.529   0.534   0.541   0.549   0.553   0.561   0.564
  0.571   0.578   0.581   0.583   0.595   0.597   0.598   0.607
  0.610   0.616   0.622   0.625   0.631   0.638   0.643   0.647
  0.652   0.660   0.666   0.669   0.670   0.678   0.684   0.690
  0.697   0.698   0.701   0.709   0.717   0.720   0.731   0.734
  0.738   0.745   0.747   0.750   0.754   0.762   0.765   0.770
  0.773   0.776   0.778   0.781   0.787   0.792   0.796   0.797
  0.805   0.808   0.813   0.814   0.824   0.832   0.845   0.853
  0.857   0.862   0.882   0.887   0.907   0.926   0.935   0.937
  0.952   0.967   0.970   0.978   0.992   1.004   1.015   1.021
  1.035   1.037   1.052   1.059   1.067   1.077   1.083   1.095
  1.102   1.111   1.127   1.135   1.141   1.146   1.148   1.156
  1.159   1.172   1.176   1.181   1.186   1.194   1.199   1.206
  1.208   1.224   1.231   1.237   1.246   1.252   1.256   1.257
  1.271   1.274   1.281   1.296   1.301   1.315   1.326   1.338
  1.343   1.361   1.372   1.377   1.388   1.404   1.408   1.424
  1.432   1.439   1.451   1.464   1.466   1.474   1.486   1.487
  1.496   1.511   1.514   1.522   1.530   1.531   1.536   1.541
  1.556   1.557   1.563   1.568   1.569   1.579   1.587   1.588
  1.590   1.599   1.602   1.607   1.610   1.620   1.626   1.631
  1.633   1.636   1.642   1.647   1.653   1.658   1.661   1.664
  1.669   1.672   1.676   1.687   1.694   1.697   1.703   1.712
  1.724   1.735   1.738   1.751   1.754   1.763   1.768   1.771
  1.782   1.787   1.798   1.800   1.808   1.813   1.825   1.828
  1.835   1.849   1.852   1.864   1.871   1.878   1.890   1.898
  1.901   1.916   1.926   1.934   1.947   1.954   1.964   1.984
  1.987   1.996   2.002   2.019   2.032   2.045   2.047   2.055
  2.064   2.070   2.075   2.085   2.095   2.101   2.108   2.129
  2.131   2.145   2.155   2.161   2.164   2.176   2.184   2.195
  2.201   2.209   2.220   2.238   2.255   2.262   2.263   2.277
  2.279   2.289   2.303   2.319   2.339   2.352   2.362   2.390
  2.391   2.397   2.404   2.420   2.440   2.443   2.489   2.495
  2.513   2.528   2.531   2.538   2.540   2.544   2.547   2.565
  2.570   2.580   2.583   2.596   2.597   2.607   2.629   2.634
  2.644   2.650   2.657   2.670   2.673   2.680   2.691   2.708
  2.721   2.726   2.731   2.756   2.766   2.768   2.782   2.789
  2.805   2.816   2.828   2.830   2.839   2.842   2.861   2.871
  2.883   2.889   2.896   2.903   2.911   2.919   2.926   2.935
  2.942   2.948   2.956   2.970   2.974   2.986   2.995   3.010
  3.017   3.032   3.034   3.042   3.056   3.071   3.081   3.086
  3.091   3.099   3.108   3.130   3.132   3.141   3.157   3.158
  3.165   3.174   3.185   3.204   3.208   3.221   3.228   3.255
  3.266   3.281   3.292   3.301   3.309   3.329   3.342   3.369
  3.373   3.394   3.418   3.427   3.443   3.473   3.492   3.519
  3.537   3.561   3.574   3.621   3.690   3.782   3.783   3.803
  3.804   3.808   3.838   3.842   3.847   3.856   3.886   3.909
  3.921   3.931   3.939   3.952   3.988   3.996   4.015   4.021
  4.059   4.095   4.120   4.140   4.155   4.178   4.185   4.228
  4.250   4.272   4.283   4.302   4.305   4.343   4.369   4.401
  4.994   5.064   5.085   5.094   5.107   5.111   5.161   5.193
  5.205   5.224   5.370   5.374   5.424   5.434   5.454   5.486
  5.609   5.618   5.649   5.666   5.706   5.734   5.841   5.858
 23.753  23.769  23.797  23.810  23.819  23.827  23.853  23.856
 23.879  23.893  23.895  23.935  23.952  23.988  23.991  24.017
 49.880  49.904  49.935  49.950  49.966  49.974  50.009  50.020
 --------------------------------------------------------------

          Ground-State Mulliken Net Atomic Charges

     Atom                 Charge (a.u.)
  ----------------------------------------
      1 C                     0.176343
      2 H                     0.238120
      3 C                    -0.672384
      4 H                     0.163381
      5 O                     0.104628
      6 C                    -0.781931
      7 H                     0.248363
      8 H                     0.232577
      9 C                     0.637292
     10 H                     0.199878
     11 C                    -0.360840
     12 O                    -0.202704
     13 H                     0.109219
     14 C                    -0.692680
     15 H                     0.176166
     16 H                     0.168973
     17 C                    -0.343446
     18 H                     0.175537
     19 H                     0.154099
     20 C                     0.379565
     21 H                     0.244988
     22 C                    -0.670687
     23 H                     0.154853
     24 H                     0.130403
     25 H                     0.134100
     26 C                    -0.674785
     27 H                     0.136084
     28 H                     0.159033
     29 H                     0.156294
     30 O                     0.055769
     31 C                    -0.464756
     32 H                     0.263590
     33 C                     0.359488
     34 H                     0.216627
     35 C                    -0.046656
     36 O                    -0.174226
     37 O                    -0.087026
     38 H                     0.289725
     39 C                    -0.163804
     40 H                     0.279349
     41 O                    -0.140310
     42 H                     0.260890
     43 C                    -0.658469
     44 H                     0.303323
     45 O                    -0.210827
     46 H                     0.272968
     47 C                    -0.608830
     48 H                     0.240106
     49 O                    -0.116028
     50 H                     0.248655
  ----------------------------------------
  Sum of atomic charges =     0.000000

 -----------------------------------------------------------------
                    Cartesian Multipole Moments
 -----------------------------------------------------------------
    Charge (ESU x 10^10)
                 0.0000
    Dipole Moment (Debye)
         X      -0.7488      Y       2.8249      Z       2.5160
       Tot       3.8563
    Quadrupole Moments (Debye-Ang)
        XX    -128.7996     XY      16.5176     YY    -153.6140
        XZ       0.6129     YZ      -6.3691     ZZ    -157.4557
    Octopole Moments (Debye-Ang^2)
       XXX      55.5014    XXY      41.9947    XYY      -1.5159
       YYY      60.4938    XXZ     -21.3754    XYZ       8.0145
       YYZ      34.3756    XZZ      65.9919    YZZ      25.7911
       ZZZ      48.0651
    Hexadecapole Moments (Debye-Ang^3)
      XXXX   -7504.7477   XXXY     862.3387   XXYY   -1704.3215
      XYYY     806.4579   YYYY   -2181.5259   XXXZ    -244.6236
      XXYZ    -233.7925   XYYZ     -37.7303   YYYZ    -880.0022
      XXZZ   -1721.4641   XYZZ     120.8507   YYZZ    -867.6335
      XZZZ    -565.2304   YZZZ    -899.6328   ZZZZ   -3131.4157
 -----------------------------------------------------------------
 Calculating analytic gradient of the SCF energy
 Gradient of SCF Energy
            1           2           3           4           5           6
    1  -0.0003894   0.0000282   0.0003868  -0.0001818  -0.0003801  -0.0003676
    2  -0.0003785  -0.0003119  -0.0004117   0.0006048   0.0009960  -0.0009130
    3  -0.0004248  -0.0000148  -0.0007535   0.0001920   0.0014032  -0.0001550
            7           8           9          10          11          12
    1  -0.0001112  -0.0001952   0.0004501  -0.0002311   0.0002242  -0.0002734
    2   0.0000638   0.0002179  -0.0003259   0.0001925   0.0000508   0.0000711
    3   0.0001505   0.0000471   0.0003709  -0.0000504  -0.0002109   0.0001959
           13          14          15          16          17          18
    1  -0.0000675  -0.0005188  -0.0001008   0.0001398  -0.0000535  -0.0001009
    2  -0.0001279   0.0003242   0.0000878  -0.0001478   0.0005791  -0.0000759
    3  -0.0000794  -0.0006369   0.0000257   0.0000946   0.0003644   0.0000609
           19          20          21          22          23          24
    1   0.0005031   0.0001708   0.0001013   0.0000138   0.0000728  -0.0000683
    2  -0.0002556   0.0002244  -0.0000485   0.0000104  -0.0000963   0.0000242
    3  -0.0001547  -0.0001670   0.0001151  -0.0000778  -0.0000463  -0.0000044
           25          26          27          28          29          30
    1   0.0000021   0.0000632   0.0000682  -0.0002330  -0.0000279   0.0006200
    2   0.0001223   0.0000416   0.0001730  -0.0000792   0.0000041   0.0000729
    3   0.0000798   0.0000325   0.0000288  -0.0001489   0.0001074   0.0001699
           31          32          33          34          35          36
    1  -0.0003593   0.0001157   0.0007025   0.0001501  -0.0001965   0.0001653
    2  -0.0003559  -0.0001910  -0.0000155  -0.0000592  -0.0003266   0.0003806
    3  -0.0004677   0.0001459  -0.0000767   0.0000737  -0.0003381   0.0002953
           37          38          39          40          41          42
    1   0.0000183  -0.0000173   0.0003740  -0.0001409   0.0000581   0.0000063
    2  -0.0002080   0.0001678   0.0003730   0.0000916   0.0000340  -0.0000536
    3   0.0002069  -0.0000600   0.0005513  -0.0000063   0.0001224   0.0000210
           43          44          45          46          47          48
    1  -0.0004549   0.0001932   0.0001502  -0.0000719  -0.0004734  -0.0001637
    2  -0.0002966   0.0001087   0.0002682  -0.0001691  -0.0003282   0.0001226
    3  -0.0007549   0.0001464   0.0001120   0.0000488  -0.0002018  -0.0001699
           49          50
    1   0.0004092  -0.0000087
    2  -0.0000653  -0.0001661
    3  -0.0000891  -0.0000732
 Max gradient component =       1.403E-03
 RMS gradient           =       2.990E-04
 Gradient time:  CPU 504.50 s  wall 85.05 s
 Geometry Optimization Parameters
   NAtoms,    NIC,     NZ,  NCons,   NDum,   NFix, NCnnct, MaxDiis
       50     399       0       0       0       0       0       0

 Cartesian Hessian Update
 Hessian Updated using BFGS Update
**WARNING** Hereditary positive definiteness endangered


** GEOMETRY OPTIMIZATION IN DELOCALIZED INTERNAL COORDINATES **
   Searching for a Minimum

   Optimization Cycle:  20

                       Coordinates (Angstroms)
     ATOM                X               Y               Z
      1  C        -2.7733347131    1.1412198015    0.1237602151
      2  H        -2.6003556992    1.8636717446   -0.6855580929
      3  C        -1.6487245184    0.0980286028   -0.0039006442
      4  H        -1.7581168543   -0.6510918995    0.7932975265
      5  O        -0.4002328099    0.7916392501    0.2158156262
      6  C        -1.6690087717   -0.5910712619   -1.3749412640
      7  H        -1.4419522977    0.1590687355   -2.1385088932
      8  H        -0.8766578917   -1.3377785720   -1.4368326605
      9  C        -3.0287630463   -1.2276456883   -1.6726591878
     10  H        -3.2334322028   -2.0383257095   -0.9547524740
     11  C        -3.0957140937   -1.8732592439   -3.0399147463
     12  O        -2.2338398388   -1.8248759852   -3.8817539406
     13  H        -4.0490932835   -2.4111882249   -3.2458774149
     14  C        -4.1747764760   -0.2006581505   -1.5291019758
     15  H        -5.1447621024   -0.6835459788   -1.6887489896
     16  H        -4.0667969648    0.5666441487   -2.3050130135
     17  C        -4.1272586409    0.4579906941   -0.1454309524
     18  H        -4.9376520107    1.1864885761   -0.0568543286
     19  H        -4.3105939031   -0.3087488678    0.6166744902
     20  C        -2.7231659730    1.9465604263    1.4506766905
     21  H        -1.6833319692    2.2606132068    1.5711767488
     22  C        -3.5798636070    3.2198118149    1.3675564715
     23  H        -3.4287896448    3.8384761397    2.2569311432
     24  H        -3.3162747340    3.8258160613    0.4949256606
     25  H        -4.6501517089    2.9968971127    1.3086531742
     26  C        -3.0975014602    1.1307347498    2.6977464720
     27  H        -2.4545688360    0.2559734566    2.8292479987
     28  H        -4.1371402725    0.7886850505    2.6667700874
     29  H        -2.9842098712    1.7457557508    3.5952379961
     30  O         1.3708981962   -0.4424725648   -0.5481903370
     31  C         2.5180017851   -1.2286896108   -0.2475457271
     32  H         2.2638122232   -2.0659961424    0.4145519643
     33  C         0.6909379947    0.0539661535    0.6173941052
     34  H         0.3910574677   -0.8001676903    1.2474522570
     35  C         2.9955716425   -1.8525957266   -1.5562985790
     36  O         2.9911541797   -3.0330068612   -1.7821667469
     37  O         3.4182365268   -0.9206781733   -2.4334894447
     38  H         3.6699652389   -1.3802001999   -3.2487666038
     39  C         3.5791832483   -0.3462238563    0.4273133652
     40  H         3.8539643707    0.4528277827   -0.2758234965
     41  O         4.7027532746   -1.1531084889    0.7361298069
     42  H         5.2646530475   -0.6619757425    1.3471248708
     43  C         2.9612995991    0.2622493906    1.6825251900
     44  H         2.7863724872   -0.5402655781    2.4061152589
     45  O         3.8822570318    1.1366032644    2.3536713435
     46  H         4.0672955557    1.8924804955    1.7816471255
     47  C         1.6361341743    0.9714773576    1.3995543375
     48  H         1.8117936884    1.8550557713    0.7665909231
     49  O         1.0004731631    1.3452720193    2.6115346303
     50  H         1.6797549871    1.6881064829    3.2045099551
   Point Group: c1    Number of degrees of freedom:   144


   Energy is  -1227.503134489

 Hessian Updated using BFGS Update
**WARNING** Hereditary positive definiteness endangered

144 Hessian modes will be used to form the next step
  Hessian Eigenvalues:
    -5.617078    0.000001    0.003865    0.004634    0.005201    0.006118
     0.006208    0.006987    0.007225    0.007607    0.008339    0.009873
     0.010158    0.010643    0.011065    0.013347    0.016021    0.020498
     0.022052    0.028397    0.030184    0.031776    0.034649    0.037484
     0.038939    0.040303    0.043186    0.045182    0.045712    0.046582
     0.047111    0.047883    0.048312    0.049705    0.049913    0.051181
     0.051663    0.052769    0.053658    0.054853    0.055287    0.055553
     0.056308    0.056690    0.056823    0.057846    0.058264    0.058828
     0.060906    0.064377    0.065283    0.069492    0.071604    0.075703
     0.077129    0.081007    0.082815    0.083303    0.084183    0.089665
     0.093761    0.100850    0.107277    0.115991    0.119479    0.133825
     0.148229    0.153224    0.155922    0.157767    0.159440    0.159486
     0.159911    0.159995    0.160120    0.160519    0.161638    0.163272
     0.165462    0.168658    0.172600    0.173983    0.176547    0.183272
     0.186588    0.195700    0.199840    0.207926    0.215399    0.220348
     0.237181    0.249822    0.256564    0.269060    0.271938    0.278784
     0.280265    0.284482    0.287349    0.289993    0.291243    0.294018
     0.295460    0.296933    0.298281    0.303443    0.306734    0.313004
     0.331081    0.335856    0.337555    0.338747    0.339032    0.339432
     0.339862    0.340091    0.340273    0.340555    0.341088    0.341162
     0.341424    0.341750    0.341898    0.342122    0.342444    0.343698
     0.343828    0.344919    0.345854    0.352351    0.383256    0.394806
     0.398701    0.402735    0.409018    0.417568    0.459985    0.513805
     0.517700    0.520583    0.524185    0.546389    0.933307    0.940909
**WARNING** Magnitude of eigenvalue   2 too small.  Replaced by     0.000100
**WARNING** Hessian does not have the Desired Local Structure

 Minimum Search - Taking Simple RFO Step
 Searching for Lamda that Minimizes Along All modes
 Value Taken    Lamda =  -5.61708077
 Calculated Step too Large.  Step scaled by  0.000223
 Step Taken.  Stepsize is  0.300000

                             Maximum     Tolerance    Cnvgd?
         Gradient           0.002271      0.000300      NO
         Displacement       0.158271      0.001200      NO
         Energy change     -0.000127      0.000001      NO


 New Cartesian Coordinates Obtained by Inverse Iteration

 Displacement from previous Coordinates is:  4.327295
 ----------------------------------------------------------------
             Standard Nuclear Orientation (Angstroms)
    I     Atom           X                Y                Z
 ----------------------------------------------------------------
    1      C      -2.7751686962     1.2134629832     0.1637243817
    2      H      -2.6867466850     1.9525648851    -0.6534844973
    3      C      -1.5299444136     0.3137969775     0.0446765597
    4      H      -1.5579448216    -0.4548326135     0.8423102175
    5      O      -0.3582067241     1.0876347187     0.2158957692
    6      C      -1.4142853207    -0.3693079356    -1.3066782958
    7      H      -1.2574190056     0.3947059068    -2.0756330294
    8      H      -0.5260438105    -1.0226192521    -1.3477614944
    9      C      -2.6747050832    -1.1839182781    -1.6115266724
   10      H      -2.7731839996    -2.0124384880    -0.8811557965
   11      C      -2.6241900922    -1.8537611991    -2.9632652186
   12      O      -1.7605377125    -1.7081217698    -3.7944745974
   13      H      -3.4911942993    -2.5148732170    -3.1669048496
   14      C      -3.9380943091    -0.3302200935    -1.4876852478
   15      H      -4.8269505422    -0.9444906984    -1.6569281721
   16      H      -3.9220120833     0.4406795298    -2.2771442259
   17      C      -4.0225276439     0.3430755172    -0.1181372370
   18      H      -4.9242923710     0.9568039158    -0.0550448643
   19      H      -4.1306396305    -0.4278559998     0.6544101969
   20      C      -2.8651026082     2.0245191861     1.4751131516
   21      H      -1.8863414850     2.4811017616     1.6109480978
   22      C      -3.8901377264     3.1614513567     1.3520755217
   23      H      -3.8613644414     3.8150726691     2.2315831211
   24      H      -3.6879766681     3.7831568053     0.4732461390
   25      H      -4.9122102066     2.7746757785     1.2681897126
   26      C      -3.1426950456     1.1722139958     2.7190589833
   27      H      -2.3848263718     0.3952879554     2.8669172757
   28      H      -4.1153027837     0.6857783346     2.6839190879
   29      H      -3.1319699890     1.8085464186     3.6050700577
   30      O       1.2155311370    -0.2728173484    -0.5630210545
   31      C       2.2520299672    -1.2012878262    -0.2973426515
   32      H       1.9031779835    -1.9950224397     0.3600223276
   33      C       0.6442527405     0.2930401760     0.6179414184
   34      H       0.2443528254    -0.5211022556     1.2454751539
   35      C       2.5792317371    -1.8784251301    -1.6314338813
   36      O       2.3871837084    -3.0468769822    -1.8579227312
   37      O       3.1092229278    -1.0341755963    -2.5473783673
   38      H       3.2454443326    -1.5541086967    -3.3519780263
   39      C       3.4347683619    -0.5010930254     0.3514742405
   40      H       3.8090149162     0.2573808483    -0.3488351718
   41      O       4.4264748517    -1.4761544521     0.6063168512
   42      H       5.0755169005    -1.0915890378     1.2041114113
   43      C       2.9477180781     0.1766517901     1.6523389828
   44      H       2.6688843551    -0.6073211448     2.3623267885
   45      O       4.0019897887     0.8844634965     2.3080691224
   46      H       4.2883998506     1.6188930055     1.7431042784
   47      C       1.7272335961     1.0798318314     1.4079531001
   48      H       2.0183982160     1.9345156721     0.7884018031
   49      O       1.1451365925     1.5305667944     2.6337219433
   50      H       1.8575573900     1.7810849936     3.2377963080
 ----------------------------------------------------------------
 Molecular Point Group                 C1    NOp =  1
 Largest Abelian Subgroup              C1    NOp =  1
 Nuclear Repulsion Energy =  2349.0821235686 hartrees
 There are       93 alpha and       93 beta electrons
 Applying Cartesian multipole field
    Component          Value
    ---------          -----
     (2,0,0)        1.00000E-12
     (0,2,0)        2.00000E-11
     (0,0,2)       -3.00000E-11
 Nucleus-field energy     =    -0.0000000300 hartrees
 Requested basis set is 6-311++G(d,p)
 There are 274 shells and 710 basis functions
 A cutoff of  1.0D-11 yielded  27361 shell pairs
 There are    179601 function pairs (    190174 Cartesian)
 Smallest overlap matrix eigenvalue = 6.96E-07

 Q-Chem warning in module stvman/mkSTV.C, line 306:

 Overlap eigenvalue is smaller than square root of threshold
 Use THRESH >= 12 to get rid of this warning

 Linear dependence detected in AO basis
 Tighter screening thresholds may be required for diffuse basis sets
 Use S2THRESH > 14 and THRESH = 14 in case of SCF convergence issues
 Number of orthogonalized atomic orbitals = 708
 Maximum deviation from orthogonality = 6.520E-10
 Guess MOs from SCF MO coefficient file

 -----------------------------------------------------------------------
  General SCF calculation program by
  Eric Jon Sundstrom, Paul Horn, Yuezhi Mao, Dmitri Zuev, Alec White,
  David Stuck, Shaama M.S., Shane Yost, Joonho Lee, David Small,
  Daniel Levine, Susi Lehtola, Hugh Burton, Evgeny Epifanovsky
 -----------------------------------------------------------------------
 Exchange:     0.2000 Hartree-Fock + 0.0800 Slater + 0.7200 B88
 Correlation:  0.1900 VWN1RPA + 0.8100 LYP
 Using SG-1 standard quadrature grid
 Size of previous SCF MO coefficient file: 1006776 (expected); 1008198 (actual). 

 Q-Chem warning in module libgscf/gen_scfman/rhf.C, line 643:

 Inconsistent size for SCF MO coefficient file.  Please check basis and PURECART setting.

 using 6 threads for integral computing
 -------------------------------------------------------
 OpenMP Integral computing Module                
 Release: version 2.0, May 2017, Q-Chem Inc. Pleasanton 
 -------------------------------------------------------
 -------------------------------------------------------
 OpenMP BLAS3 based DFT computing Module                
 Release: version 1.0, May 2013, Q-Chem Inc. Pittsburgh 
 -------------------------------------------------------
 A restricted SCF calculation will be
 performed using DIIS
 SCF converges when DIIS error is below 1.0e-08
 ---------------------------------------
  Cycle       Energy         DIIS error
 ---------------------------------------
    1   -1227.2429589911      1.84e-03  
    2   -1227.4826570115      3.44e-04  
    3   -1227.4726865180      6.04e-04  
    4   -1227.4888184246      1.02e-04  
    5   -1227.4892493977      3.94e-05  
    6   -1227.4893146881      1.17e-05  
    7   -1227.4893209621      3.07e-06  
    8   -1227.4893214275      1.05e-06  
    9   -1227.4893214729      5.55e-07  
   10   -1227.4893214876      1.93e-07  
   11   -1227.4893214896      6.99e-08  
   12   -1227.4893214901      2.47e-08  
   13   -1227.4893214898      6.52e-09  Convergence criterion met
 ---------------------------------------
 SCF time:   CPU 2388.13s  wall 420.00s 
 SCF   energy in the final basis set =    -1227.4893214898
 Total energy in the final basis set =    -1227.4893214898

 --------------------------------------------------------------

                    Orbital Energies (a.u.)
 --------------------------------------------------------------

 Alpha MOs
 -- Occupied --
-19.183 -19.167 -19.154 -19.150 -19.149 -19.146 -19.129 -19.127
-10.321 -10.293 -10.262 -10.259 -10.256 -10.253 -10.251 -10.231
-10.189 -10.183 -10.179 -10.177 -10.172 -10.162 -10.159 -10.157
 -1.128  -1.117  -1.076  -1.056  -1.056  -1.047  -1.040  -1.036
 -0.857  -0.811  -0.808  -0.796  -0.753  -0.748  -0.696  -0.687
 -0.671  -0.662  -0.639  -0.628  -0.621  -0.604  -0.569  -0.562
 -0.560  -0.553  -0.545  -0.523  -0.516  -0.510  -0.500  -0.494
 -0.488  -0.487  -0.476  -0.463  -0.456  -0.450  -0.445  -0.439
 -0.437  -0.435  -0.424  -0.418  -0.404  -0.401  -0.399  -0.394
 -0.386  -0.379  -0.376  -0.373  -0.368  -0.365  -0.357  -0.355
 -0.345  -0.341  -0.338  -0.334  -0.325  -0.321  -0.316  -0.313
 -0.299  -0.292  -0.289  -0.278  -0.259
 -- Virtual --
 -0.036  -0.033  -0.022  -0.014  -0.007  -0.006  -0.001   0.004
  0.008   0.014   0.019   0.025   0.029   0.030   0.036   0.039
  0.043   0.045   0.051   0.054   0.058   0.059   0.064   0.066
  0.071   0.074   0.076   0.079   0.084   0.085   0.089   0.093
  0.093   0.096   0.098   0.103   0.105   0.106   0.108   0.111
  0.114   0.116   0.117   0.120   0.122   0.125   0.126   0.128
  0.132   0.135   0.136   0.138   0.138   0.140   0.144   0.146
  0.147   0.150   0.151   0.153   0.155   0.158   0.159   0.162
  0.164   0.165   0.167   0.171   0.172   0.174   0.176   0.177
  0.182   0.185   0.188   0.191   0.193   0.196   0.197   0.198
  0.200   0.207   0.208   0.210   0.212   0.214   0.217   0.217
  0.220   0.226   0.227   0.230   0.233   0.235   0.237   0.240
  0.244   0.247   0.252   0.254   0.255   0.257   0.259   0.261
  0.263   0.266   0.269   0.272   0.275   0.278   0.286   0.287
  0.289   0.290   0.293   0.295   0.299   0.302   0.307   0.310
  0.312   0.314   0.317   0.319   0.323   0.323   0.324   0.327
  0.332   0.334   0.337   0.340   0.342   0.347   0.349   0.350
  0.351   0.352   0.359   0.361   0.363   0.368   0.371   0.374
  0.377   0.379   0.380   0.384   0.389   0.390   0.393   0.399
  0.404   0.410   0.415   0.420   0.425   0.428   0.431   0.434
  0.436   0.440   0.448   0.454   0.457   0.474   0.475   0.478
  0.479   0.485   0.494   0.499   0.501   0.506   0.515   0.520
  0.529   0.533   0.541   0.547   0.557   0.560   0.566   0.569
  0.580   0.582   0.587   0.592   0.598   0.605   0.607   0.611
  0.618   0.626   0.629   0.637   0.639   0.646   0.651   0.654
  0.657   0.662   0.668   0.673   0.676   0.687   0.692   0.693
  0.706   0.708   0.710   0.717   0.724   0.730   0.735   0.742
  0.748   0.750   0.756   0.760   0.764   0.766   0.769   0.775
  0.778   0.782   0.784   0.787   0.789   0.797   0.800   0.804
  0.808   0.809   0.818   0.830   0.843   0.846   0.850   0.853
  0.865   0.879   0.904   0.912   0.928   0.934   0.939   0.957
  0.964   0.973   0.982   0.996   1.005   1.013   1.016   1.036
  1.038   1.051   1.063   1.074   1.079   1.094   1.102   1.106
  1.115   1.128   1.140   1.143   1.147   1.151   1.161   1.164
  1.172   1.177   1.184   1.194   1.198   1.202   1.208   1.220
  1.227   1.230   1.239   1.242   1.250   1.256   1.263   1.276
  1.282   1.290   1.298   1.304   1.315   1.323   1.337   1.356
  1.363   1.367   1.379   1.397   1.400   1.406   1.420   1.431
  1.440   1.449   1.454   1.467   1.470   1.484   1.488   1.498
  1.503   1.512   1.515   1.519   1.532   1.539   1.548   1.550
  1.561   1.564   1.572   1.574   1.579   1.589   1.594   1.599
  1.602   1.605   1.611   1.613   1.619   1.630   1.634   1.636
  1.641   1.644   1.648   1.652   1.657   1.664   1.668   1.673
  1.678   1.688   1.691   1.694   1.703   1.708   1.715   1.729
  1.734   1.743   1.754   1.756   1.764   1.769   1.773   1.781
  1.791   1.798   1.809   1.816   1.818   1.823   1.832   1.838
  1.849   1.852   1.869   1.876   1.886   1.892   1.900   1.910
  1.917   1.926   1.935   1.953   1.958   1.971   1.992   1.996
  2.008   2.011   2.027   2.038   2.041   2.050   2.065   2.066
  2.073   2.083   2.090   2.099   2.104   2.116   2.121   2.133
  2.143   2.156   2.165   2.170   2.179   2.189   2.196   2.202
  2.218   2.226   2.238   2.252   2.257   2.272   2.281   2.284
  2.301   2.322   2.332   2.337   2.346   2.366   2.391   2.395
  2.404   2.408   2.428   2.447   2.455   2.488   2.494   2.519
  2.528   2.536   2.537   2.543   2.544   2.557   2.565   2.573
  2.579   2.587   2.601   2.602   2.614   2.631   2.634   2.646
  2.651   2.656   2.665   2.680   2.689   2.694   2.718   2.722
  2.730   2.737   2.763   2.768   2.778   2.787   2.790   2.804
  2.813   2.827   2.833   2.840   2.853   2.870   2.879   2.886
  2.887   2.903   2.910   2.912   2.918   2.926   2.939   2.948
  2.957   2.969   2.978   2.987   2.993   3.006   3.025   3.027
  3.044   3.047   3.052   3.066   3.075   3.079   3.086   3.097
  3.100   3.117   3.124   3.139   3.156   3.158   3.162   3.170
  3.176   3.191   3.216   3.224   3.237   3.248   3.264   3.273
  3.280   3.297   3.313   3.321   3.352   3.372   3.374   3.380
  3.409   3.429   3.443   3.465   3.488   3.504   3.526   3.541
  3.562   3.591   3.620   3.699   3.778   3.782   3.803   3.805
  3.808   3.838   3.840   3.850   3.863   3.892   3.910   3.919
  3.924   3.943   3.949   3.991   3.999   4.024   4.029   4.067
  4.098   4.129   4.144   4.159   4.172   4.184   4.242   4.253
  4.280   4.292   4.310   4.321   4.345   4.369   4.421   4.996
  5.069   5.089   5.093   5.102   5.105   5.171   5.198   5.221
  5.247   5.370   5.402   5.429   5.440   5.474   5.522   5.606
  5.618   5.657   5.659   5.736   5.738   5.845   5.860  23.758
 23.787  23.798  23.803  23.808  23.832  23.863  23.867  23.892
 23.897  23.902  23.939  23.957  23.988  23.990  24.020  49.888
 49.904  49.938  49.948  49.972  49.978  50.009  50.020
 --------------------------------------------------------------

          Ground-State Mulliken Net Atomic Charges

     Atom                 Charge (a.u.)
  ----------------------------------------
      1 C                    -0.107859
      2 H                     0.231805
      3 C                    -0.388475
      4 H                     0.136071
      5 O                     0.135111
      6 C                    -0.647442
      7 H                     0.257003
      8 H                     0.294427
      9 C                     0.569623
     10 H                     0.202469
     11 C                    -0.355436
     12 O                    -0.206706
     13 H                     0.104321
     14 C                    -0.678776
     15 H                     0.178817
     16 H                     0.165847
     17 C                    -0.281154
     18 H                     0.178545
     19 H                     0.151821
     20 C                     0.368454
     21 H                     0.218192
     22 C                    -0.682031
     23 H                     0.156383
     24 H                     0.129351
     25 H                     0.134575
     26 C                    -0.672930
     27 H                     0.128891
     28 H                     0.156311
     29 H                     0.155319
     30 O                     0.061755
     31 C                    -0.316504
     32 H                     0.265625
     33 C                     0.347989
     34 H                     0.225070
     35 C                    -0.263759
     36 O                    -0.148071
     37 O                    -0.065321
     38 H                     0.283171
     39 C                    -0.242463
     40 H                     0.272827
     41 O                    -0.130637
     42 H                     0.262103
     43 C                    -0.553377
     44 H                     0.306001
     45 O                    -0.207496
     46 H                     0.268720
     47 C                    -0.767429
     48 H                     0.241294
     49 O                    -0.117664
     50 H                     0.245641
  ----------------------------------------
  Sum of atomic charges =     0.000000

 -----------------------------------------------------------------
                    Cartesian Multipole Moments
 -----------------------------------------------------------------
    Charge (ESU x 10^10)
                 0.0000
    Dipole Moment (Debye)
         X      -0.1878      Y       2.4692      Z       2.6903
       Tot       3.6564
    Quadrupole Moments (Debye-Ang)
        XX    -126.5632     XY      14.3349     YY    -154.7730
        XZ       1.2352     YZ      -5.3975     ZZ    -157.0690
    Octopole Moments (Debye-Ang^2)
       XXX      92.9379    XXY      30.9826    XYY       4.6173
       YYY      51.3204    XXZ     -13.4313    XYZ       8.0504
       YYZ      30.7761    XZZ      57.6611    YZZ      18.0031
       ZZZ      46.2503
    Hexadecapole Moments (Debye-Ang^3)
      XXXX   -6853.6361   XXXY     844.9101   XXYY   -1560.8337
      XYYY     827.9697   YYYY   -2235.6437   XXXZ    -153.4789
      XXYZ    -217.6621   XYYZ     -12.4427   YYYZ    -875.0539
      XXZZ   -1626.1488   XYZZ     154.6254   YYZZ    -849.8975
      XZZZ    -419.6017   YZZZ    -864.2781   ZZZZ   -3061.3041
 -----------------------------------------------------------------
 Calculating analytic gradient of the SCF energy
 Gradient of SCF Energy
            1           2           3           4           5           6
    1   0.0008260   0.0014713   0.0181602   0.0023785   0.0089849   0.0091552
    2   0.0028521   0.0028067   0.0000123  -0.0043893  -0.0187896   0.0158632
    3   0.0075827  -0.0022221   0.0037876   0.0032048  -0.0138464   0.0098929
            7           8           9          10          11          12
    1   0.0014014   0.0127075  -0.0057627  -0.0014194  -0.0002711   0.0012372
    2   0.0006764  -0.0068088   0.0031315  -0.0023731  -0.0003509   0.0001562
    3  -0.0002901  -0.0004162  -0.0013453   0.0022134   0.0018958  -0.0018421
           13          14          15          16          17          18
    1   0.0017460   0.0061647   0.0015833   0.0010681  -0.0023797   0.0003514
    2   0.0019142  -0.0042158   0.0001607   0.0024265  -0.0027251  -0.0002015
    3   0.0016406   0.0055704   0.0009102  -0.0028432  -0.0006829   0.0015992
           19          20          21          22          23          24
    1  -0.0014525  -0.0001809  -0.0034770   0.0010641  -0.0002956   0.0005311
    2  -0.0001215   0.0012966  -0.0020710  -0.0006577   0.0014728   0.0003605
    3  -0.0000245  -0.0009237  -0.0006779  -0.0004539   0.0008508  -0.0003515
           25          26          27          28          29          30
    1  -0.0005003  -0.0040024   0.0004851   0.0037840  -0.0004460  -0.0177188
    2  -0.0012046   0.0000611  -0.0012726   0.0010331  -0.0002154  -0.0001896
    3   0.0001565  -0.0015464   0.0001681   0.0008534  -0.0021787  -0.0022998
           31          32          33          34          35          36
    1   0.0009921   0.0014835  -0.0290256  -0.0070038  -0.0043430   0.0008147
    2   0.0018990   0.0048249   0.0024785   0.0006565   0.0054501  -0.0043581
    3   0.0094881  -0.0031713  -0.0140029  -0.0027459   0.0041889  -0.0027299
           37          38          39          40          41          42
    1   0.0027566  -0.0003709  -0.0008346  -0.0002942  -0.0006378  -0.0020072
    2  -0.0002543   0.0001459  -0.0057403  -0.0013711   0.0007004  -0.0000600
    3  -0.0073473   0.0017128  -0.0056257  -0.0002045  -0.0009155  -0.0011653
           43          44          45          46          47          48
    1   0.0031538   0.0001557  -0.0030800   0.0015593   0.0053265  -0.0009261
    2   0.0005853   0.0004777  -0.0036958   0.0031050   0.0048115  -0.0025058
    3   0.0057275   0.0000464   0.0018046  -0.0020491  -0.0001664   0.0015899
           49          50
    1  -0.0036769   0.0007642
    2   0.0032208   0.0009925
    3   0.0042648   0.0029189
 Max gradient component =       2.903E-02
 RMS gradient           =       5.151E-03
 Gradient time:  CPU 519.20 s  wall 87.50 s
 Geometry Optimization Parameters
   NAtoms,    NIC,     NZ,  NCons,   NDum,   NFix, NCnnct, MaxDiis
       50     399       0       0       0       0       0       0

 Cartesian Hessian Update
 Hessian Updated using BFGS Update


** GEOMETRY OPTIMIZATION IN DELOCALIZED INTERNAL COORDINATES **
   Searching for a Minimum

   Optimization Cycle:  21

                       Coordinates (Angstroms)
     ATOM                X               Y               Z
      1  C        -2.7751686962    1.2134629832    0.1637243817
      2  H        -2.6867466850    1.9525648851   -0.6534844973
      3  C        -1.5299444136    0.3137969775    0.0446765597
      4  H        -1.5579448216   -0.4548326135    0.8423102175
      5  O        -0.3582067241    1.0876347187    0.2158957692
      6  C        -1.4142853207   -0.3693079356   -1.3066782958
      7  H        -1.2574190056    0.3947059068   -2.0756330294
      8  H        -0.5260438105   -1.0226192521   -1.3477614944
      9  C        -2.6747050832   -1.1839182781   -1.6115266724
     10  H        -2.7731839996   -2.0124384880   -0.8811557965
     11  C        -2.6241900922   -1.8537611991   -2.9632652186
     12  O        -1.7605377125   -1.7081217698   -3.7944745974
     13  H        -3.4911942993   -2.5148732170   -3.1669048496
     14  C        -3.9380943091   -0.3302200935   -1.4876852478
     15  H        -4.8269505422   -0.9444906984   -1.6569281721
     16  H        -3.9220120833    0.4406795298   -2.2771442259
     17  C        -4.0225276439    0.3430755172   -0.1181372370
     18  H        -4.9242923710    0.9568039158   -0.0550448643
     19  H        -4.1306396305   -0.4278559998    0.6544101969
     20  C        -2.8651026082    2.0245191861    1.4751131516
     21  H        -1.8863414850    2.4811017616    1.6109480978
     22  C        -3.8901377264    3.1614513567    1.3520755217
     23  H        -3.8613644414    3.8150726691    2.2315831211
     24  H        -3.6879766681    3.7831568053    0.4732461390
     25  H        -4.9122102066    2.7746757785    1.2681897126
     26  C        -3.1426950456    1.1722139958    2.7190589833
     27  H        -2.3848263718    0.3952879554    2.8669172757
     28  H        -4.1153027837    0.6857783346    2.6839190879
     29  H        -3.1319699890    1.8085464186    3.6050700577
     30  O         1.2155311370   -0.2728173484   -0.5630210545
     31  C         2.2520299672   -1.2012878262   -0.2973426515
     32  H         1.9031779835   -1.9950224397    0.3600223276
     33  C         0.6442527405    0.2930401760    0.6179414184
     34  H         0.2443528254   -0.5211022556    1.2454751539
     35  C         2.5792317371   -1.8784251301   -1.6314338813
     36  O         2.3871837084   -3.0468769822   -1.8579227312
     37  O         3.1092229278   -1.0341755963   -2.5473783673
     38  H         3.2454443326   -1.5541086967   -3.3519780263
     39  C         3.4347683619   -0.5010930254    0.3514742405
     40  H         3.8090149162    0.2573808483   -0.3488351718
     41  O         4.4264748517   -1.4761544521    0.6063168512
     42  H         5.0755169005   -1.0915890378    1.2041114113
     43  C         2.9477180781    0.1766517901    1.6523389828
     44  H         2.6688843551   -0.6073211448    2.3623267885
     45  O         4.0019897887    0.8844634965    2.3080691224
     46  H         4.2883998506    1.6188930055    1.7431042784
     47  C         1.7272335961    1.0798318314    1.4079531001
     48  H         2.0183982160    1.9345156721    0.7884018031
     49  O         1.1451365925    1.5305667944    2.6337219433
     50  H         1.8575573900    1.7810849936    3.2377963080
   Point Group: c1    Number of degrees of freedom:   144


   Energy is  -1227.489321490

 Hessian Updated using BFGS Update

144 Hessian modes will be used to form the next step
  Hessian Eigenvalues:
     0.000001    0.003863    0.004633    0.005201    0.006117    0.006208
     0.006987    0.007225    0.007607    0.008338    0.009839    0.010158
     0.010642    0.011065    0.013307    0.015953    0.020489    0.022052
     0.028006    0.030086    0.031759    0.034647    0.037348    0.038915
     0.040078    0.043185    0.045177    0.045711    0.046579    0.047089
     0.047801    0.048286    0.049697    0.049909    0.051120    0.051649
     0.052702    0.053656    0.054822    0.055167    0.055522    0.056292
     0.056690    0.056814    0.057821    0.057923    0.058781    0.060905
     0.064280    0.064776    0.069346    0.070418    0.075673    0.076803
     0.080730    0.082807    0.083222    0.083918    0.088407    0.093757
     0.100716    0.105214    0.115177    0.119278    0.133777    0.146649
     0.153221    0.155921    0.157479    0.159149    0.159481    0.159902
     0.159994    0.160110    0.160459    0.161109    0.163069    0.164973
     0.168612    0.171800    0.172608    0.175370    0.178301    0.184895
     0.193134    0.199821    0.207813    0.215287    0.220333    0.236988
     0.245245    0.256224    0.260352    0.270192    0.277357    0.279520
     0.284185    0.287342    0.289389    0.291132    0.291797    0.294155
     0.295530    0.297620    0.300743    0.305906    0.312135    0.330800
     0.335809    0.337001    0.338541    0.338933    0.339268    0.339609
     0.340089    0.340241    0.340293    0.340587    0.341161    0.341384
     0.341509    0.341754    0.341964    0.342437    0.343157    0.343757
     0.344621    0.345850    0.351140    0.377198    0.388062    0.396401
     0.400848    0.404298    0.409306    0.418360    0.512751    0.517699
     0.519988    0.522533    0.546353    0.672475    0.933619    0.945118
**WARNING** Magnitude of eigenvalue   1 too small.  Replaced by     0.000100

 Minimum Search - Taking Simple RFO Step
 Searching for Lamda that Minimizes Along All modes
 Value Taken    Lamda =  -0.03114715
 Step Taken.  Stepsize is  0.252398

                             Maximum     Tolerance    Cnvgd?
         Gradient           0.081919      0.000300      NO
         Displacement       0.137978      0.001200      NO
         Energy change      0.013813      0.000001      NO


 New Cartesian Coordinates Obtained by Inverse Iteration

 Displacement from previous Coordinates is:  3.880283
 ----------------------------------------------------------------
             Standard Nuclear Orientation (Angstroms)
    I     Atom           X                Y                Z
 ----------------------------------------------------------------
    1      C      -2.7766392840     1.1506734610     0.1298573001
    2      H      -2.6254951714     1.8886230948    -0.6713079244
    3      C      -1.6330191158     0.1298489346    -0.0221378684
    4      H      -1.7229471092    -0.6358615482     0.7639135278
    5      O      -0.3910854007     0.8316904088     0.1872135245
    6      C      -1.6463789814    -0.5381695232    -1.4019029657
    7      H      -1.4385947651     0.2257579233    -2.1576724941
    8      H      -0.8393866771    -1.2691350544    -1.4796176663
    9      C      -2.9936549237    -1.2014660416    -1.6964837953
   10      H      -3.1702603006    -2.0272131924    -0.9869129406
   11      C      -3.0568940951    -1.8325607306    -3.0700217461
   12      O      -2.2034126337    -1.7560897888    -3.9189471572
   13      H      -3.9989888190    -2.3898084063    -3.2726895292
   14      C      -4.1596419129    -0.2050325290    -1.5275429406
   15      H      -5.1189090059    -0.7090660495    -1.6856274487
   16      H      -4.0769919026     0.5747280257    -2.2955393803
   17      C      -4.1181273054     0.4398224492    -0.1381616424
   18      H      -4.9428617285     1.1501219329    -0.0367622737
   19      H      -4.2830314126    -0.3359136981     0.6190763413
   20      C      -2.7376079991     1.9392014061     1.4656887400
   21      H      -1.7055337590     2.2767363881     1.5834023742
   22      C      -3.6255260709     3.1920774616     1.3999771243
   23      H      -3.4886876047     3.8067712715     2.2947899017
   24      H      -3.3796193252     3.8129292100     0.5325344336
   25      H      -4.6896584570     2.9410647346     1.3410326320
   26      C      -3.0838557505     1.0999372476     2.7050949439
   27      H      -2.4205829396     0.2379586556     2.8218018489
   28      H      -4.1144320094     0.7344048857     2.6798506285
   29      H      -2.9773148548     1.7080523146     3.6075781349
   30      O       1.3612978530    -0.4365870339    -0.5465613394
   31      C       2.4897514972    -1.2397403874    -0.2249792345
   32      H       2.2126235617    -2.0553398367     0.4528057108
   33      C       0.6897837753     0.0954978157     0.6066205817
   34      H       0.3742000909    -0.7399634274     1.2538376578
   35      C       2.9522733136    -1.9061407003    -1.5188403229
   36      O       2.9128891902    -3.0915100609    -1.7182952568
   37      O       3.4012263625    -1.0096216229    -2.4204852426
   38      H       3.6385406125    -1.5018595620    -3.2206759659
   39      C       3.5678467624    -0.3713801519     0.4337619741
   40      H       3.8659795136     0.4055794004    -0.2841015310
   41      O       4.6692256346    -1.2007679636     0.7606333557
   42      H       5.2424240291    -0.7116044605     1.3623560396
   43      C       2.9619155307     0.2784497069     1.6783355462
   44      H       2.7631090225    -0.5069225122     2.4143600158
   45      O       3.9024531522     1.1405980351     2.3350198520
   46      H       4.1092188806     1.8822063986     1.7508364152
   47      C       1.6526757049     1.0129054368     1.3761087630
   48      H       1.8508006333     1.8793753600     0.7280509749
   49      O       1.0146998261     1.4259485209     2.5759783608
   50      H       1.6957100546     1.7693376250     3.1672058839
 ----------------------------------------------------------------
 Molecular Point Group                 C1    NOp =  1
 Largest Abelian Subgroup              C1    NOp =  1
 Nuclear Repulsion Energy =  2319.8294227651 hartrees
 There are       93 alpha and       93 beta electrons
 Applying Cartesian multipole field
    Component          Value
    ---------          -----
     (2,0,0)        1.00000E-12
     (0,2,0)        2.00000E-11
     (0,0,2)       -3.00000E-11
 Nucleus-field energy     =    -0.0000000306 hartrees
 Requested basis set is 6-311++G(d,p)
 There are 274 shells and 710 basis functions
 A cutoff of  1.0D-11 yielded  27097 shell pairs
 There are    177387 function pairs (    187850 Cartesian)
 Smallest overlap matrix eigenvalue = 8.62E-07

 Q-Chem warning in module stvman/mkSTV.C, line 306:

 Overlap eigenvalue is smaller than square root of threshold
 Use THRESH >= 12 to get rid of this warning

 Linear dependence detected in AO basis
 Tighter screening thresholds may be required for diffuse basis sets
 Use S2THRESH > 14 and THRESH = 14 in case of SCF convergence issues
 Number of orthogonalized atomic orbitals = 709
 Maximum deviation from orthogonality = 4.269E-10
 Guess MOs from SCF MO coefficient file

 -----------------------------------------------------------------------
  General SCF calculation program by
  Eric Jon Sundstrom, Paul Horn, Yuezhi Mao, Dmitri Zuev, Alec White,
  David Stuck, Shaama M.S., Shane Yost, Joonho Lee, David Small,
  Daniel Levine, Susi Lehtola, Hugh Burton, Evgeny Epifanovsky
 -----------------------------------------------------------------------
 Exchange:     0.2000 Hartree-Fock + 0.0800 Slater + 0.7200 B88
 Correlation:  0.1900 VWN1RPA + 0.8100 LYP
 Using SG-1 standard quadrature grid
Occupied orbitals aren't orthogonal to virtual orbitals
 using 6 threads for integral computing
 -------------------------------------------------------
 OpenMP Integral computing Module                
 Release: version 2.0, May 2017, Q-Chem Inc. Pleasanton 
 -------------------------------------------------------
 -------------------------------------------------------
 OpenMP BLAS3 based DFT computing Module                
 Release: version 1.0, May 2013, Q-Chem Inc. Pittsburgh 
 -------------------------------------------------------
 A restricted SCF calculation will be
 performed using DIIS
 SCF converges when DIIS error is below 1.0e-08
 ---------------------------------------
  Cycle       Energy         DIIS error
 ---------------------------------------
    1   -1227.3189236339      1.56e-03  
    2   -1227.5005466290      2.03e-04  
    3   -1227.4991408850      2.99e-04  
    4   -1227.5030243998      6.82e-05  
    5   -1227.5031800687      3.64e-05  
    6   -1227.5032397598      7.99e-06  
    7   -1227.5032425521      2.55e-06  
    8   -1227.5032428874      7.28e-07  
    9   -1227.5032429112      4.16e-07  
   10   -1227.5032429195      1.65e-07  
   11   -1227.5032429211      5.83e-08  
   12   -1227.5032429210      2.00e-08  
   13   -1227.5032429210      5.35e-09  Convergence criterion met
 ---------------------------------------
 SCF time:   CPU 2332.75s  wall 411.00s 
 SCF   energy in the final basis set =    -1227.5032429210
 Total energy in the final basis set =    -1227.5032429210

 --------------------------------------------------------------

                    Orbital Energies (a.u.)
 --------------------------------------------------------------

 Alpha MOs
 -- Occupied --
-19.185 -19.167 -19.155 -19.148 -19.147 -19.144 -19.130 -19.129
-10.321 -10.295 -10.265 -10.259 -10.254 -10.252 -10.249 -10.234
-10.194 -10.186 -10.179 -10.178 -10.171 -10.170 -10.158 -10.157
 -1.129  -1.099  -1.075  -1.059  -1.054  -1.041  -1.039  -1.039
 -0.857  -0.810  -0.808  -0.796  -0.753  -0.749  -0.699  -0.685
 -0.670  -0.661  -0.639  -0.625  -0.619  -0.603  -0.566  -0.562
 -0.557  -0.554  -0.544  -0.523  -0.515  -0.507  -0.500  -0.493
 -0.489  -0.486  -0.478  -0.463  -0.455  -0.450  -0.446  -0.438
 -0.436  -0.435  -0.424  -0.418  -0.404  -0.400  -0.398  -0.395
 -0.386  -0.380  -0.375  -0.373  -0.368  -0.363  -0.357  -0.350
 -0.348  -0.342  -0.340  -0.333  -0.324  -0.319  -0.314  -0.311
 -0.301  -0.292  -0.291  -0.281  -0.261
 -- Virtual --
 -0.038  -0.032  -0.021  -0.014  -0.007  -0.006  -0.002   0.005
  0.008   0.013   0.019   0.025   0.028   0.030   0.035   0.038
  0.043   0.044   0.050   0.054   0.057   0.061   0.062   0.066
  0.069   0.072   0.076   0.080   0.084   0.084   0.088   0.090
  0.093   0.096   0.099   0.102   0.103   0.105   0.106   0.108
  0.111   0.114   0.116   0.118   0.122   0.123   0.125   0.126
  0.129   0.133   0.135   0.138   0.138   0.139   0.142   0.144
  0.145   0.149   0.150   0.152   0.155   0.157   0.158   0.161
  0.163   0.165   0.167   0.169   0.170   0.172   0.175   0.176
  0.182   0.184   0.186   0.188   0.190   0.192   0.196   0.197
  0.199   0.201   0.205   0.209   0.209   0.211   0.214   0.217
  0.220   0.222   0.226   0.227   0.229   0.233   0.235   0.238
  0.239   0.245   0.246   0.247   0.252   0.253   0.255   0.256
  0.261   0.265   0.266   0.268   0.270   0.277   0.281   0.282
  0.284   0.290   0.291   0.293   0.297   0.299   0.302   0.305
  0.308   0.311   0.315   0.316   0.318   0.322   0.323   0.326
  0.327   0.333   0.335   0.338   0.340   0.343   0.345   0.346
  0.349   0.351   0.354   0.357   0.360   0.364   0.367   0.368
  0.373   0.377   0.379   0.381   0.388   0.391   0.392   0.399
  0.402   0.405   0.407   0.412   0.415   0.424   0.425   0.430
  0.433   0.439   0.442   0.445   0.450   0.461   0.462   0.470
  0.475   0.485   0.489   0.496   0.500   0.501   0.505   0.512
  0.520   0.530   0.534   0.541   0.549   0.554   0.561   0.565
  0.571   0.579   0.581   0.583   0.595   0.596   0.599   0.607
  0.610   0.616   0.622   0.626   0.630   0.638   0.644   0.647
  0.653   0.660   0.664   0.669   0.670   0.679   0.684   0.691
  0.696   0.699   0.701   0.710   0.717   0.720   0.732   0.734
  0.739   0.747   0.748   0.751   0.755   0.761   0.765   0.770
  0.773   0.775   0.778   0.781   0.788   0.791   0.796   0.797
  0.804   0.808   0.813   0.815   0.824   0.833   0.846   0.854
  0.858   0.863   0.883   0.886   0.907   0.926   0.935   0.938
  0.952   0.966   0.971   0.978   0.993   1.006   1.014   1.019
  1.035   1.037   1.053   1.060   1.067   1.077   1.084   1.095
  1.104   1.110   1.128   1.136   1.142   1.147   1.149   1.157
  1.160   1.173   1.177   1.181   1.186   1.194   1.198   1.206
  1.208   1.224   1.231   1.237   1.246   1.252   1.256   1.259
  1.271   1.275   1.281   1.297   1.300   1.315   1.326   1.337
  1.344   1.363   1.371   1.378   1.387   1.404   1.407   1.422
  1.431   1.438   1.450   1.464   1.466   1.473   1.485   1.487
  1.496   1.511   1.513   1.519   1.530   1.531   1.537   1.540
  1.556   1.558   1.563   1.568   1.571   1.578   1.586   1.589
  1.589   1.600   1.603   1.606   1.609   1.620   1.627   1.632
  1.633   1.636   1.642   1.647   1.652   1.658   1.662   1.663
  1.669   1.672   1.677   1.687   1.694   1.698   1.703   1.712
  1.724   1.735   1.738   1.751   1.754   1.763   1.768   1.771
  1.782   1.787   1.799   1.801   1.806   1.814   1.824   1.827
  1.837   1.847   1.851   1.863   1.872   1.878   1.891   1.898
  1.900   1.915   1.924   1.934   1.946   1.954   1.964   1.985
  1.987   1.995   2.003   2.018   2.033   2.045   2.047   2.056
  2.065   2.071   2.075   2.088   2.095   2.101   2.109   2.128
  2.131   2.144   2.155   2.160   2.164   2.176   2.184   2.195
  2.202   2.210   2.219   2.238   2.255   2.263   2.265   2.277
  2.280   2.289   2.305   2.320   2.339   2.352   2.362   2.389
  2.392   2.397   2.404   2.420   2.440   2.443   2.489   2.494
  2.514   2.529   2.531   2.538   2.540   2.544   2.549   2.565
  2.571   2.579   2.583   2.597   2.598   2.607   2.629   2.634
  2.645   2.650   2.657   2.670   2.674   2.681   2.691   2.708
  2.722   2.726   2.731   2.756   2.766   2.768   2.783   2.788
  2.804   2.816   2.827   2.830   2.839   2.845   2.860   2.872
  2.883   2.888   2.896   2.904   2.911   2.919   2.926   2.934
  2.942   2.948   2.957   2.971   2.975   2.985   2.995   3.011
  3.017   3.033   3.035   3.043   3.058   3.072   3.080   3.086
  3.091   3.098   3.108   3.129   3.134   3.145   3.156   3.158
  3.166   3.174   3.185   3.206   3.209   3.222   3.230   3.254
  3.267   3.281   3.293   3.302   3.310   3.330   3.344   3.369
  3.373   3.395   3.419   3.427   3.445   3.473   3.493   3.520
  3.536   3.560   3.573   3.621   3.690   3.781   3.782   3.803
  3.804   3.807   3.838   3.841   3.847   3.857   3.886   3.908
  3.921   3.930   3.939   3.951   3.987   3.995   4.016   4.021
  4.059   4.095   4.122   4.139   4.155   4.176   4.185   4.229
  4.251   4.274   4.282   4.304   4.305   4.340   4.368   4.403
  4.994   5.065   5.085   5.094   5.106   5.110   5.161   5.192
  5.206   5.224   5.369   5.376   5.424   5.435   5.457   5.484
  5.607   5.618   5.650   5.664   5.708   5.734   5.841   5.858
 23.754  23.769  23.797  23.809  23.815  23.826  23.855  23.857
 23.880  23.892  23.895  23.935  23.952  23.988  23.990  24.018
 49.881  49.904  49.936  49.950  49.966  49.974  50.008  50.020
 --------------------------------------------------------------

          Ground-State Mulliken Net Atomic Charges

     Atom                 Charge (a.u.)
  ----------------------------------------
      1 C                     0.176566
      2 H                     0.238276
      3 C                    -0.643974
      4 H                     0.160059
      5 O                     0.111133
      6 C                    -0.794031
      7 H                     0.246748
      8 H                     0.242166
      9 C                     0.641199
     10 H                     0.199823
     11 C                    -0.364266
     12 O                    -0.203404
     13 H                     0.108829
     14 C                    -0.686582
     15 H                     0.175376
     16 H                     0.169296
     17 C                    -0.344945
     18 H                     0.175460
     19 H                     0.154415
     20 C                     0.370336
     21 H                     0.242856
     22 C                    -0.665661
     23 H                     0.155207
     24 H                     0.130179
     25 H                     0.133981
     26 C                    -0.673614
     27 H                     0.133611
     28 H                     0.159187
     29 H                     0.156538
     30 O                     0.055508
     31 C                    -0.445751
     32 H                     0.263986
     33 C                     0.366319
     34 H                     0.218812
     35 C                    -0.079324
     36 O                    -0.171061
     37 O                    -0.083645
     38 H                     0.288047
     39 C                    -0.168031
     40 H                     0.278361
     41 O                    -0.139753
     42 H                     0.261252
     43 C                    -0.634137
     44 H                     0.304083
     45 O                    -0.211723
     46 H                     0.272404
     47 C                    -0.654173
     48 H                     0.239809
     49 O                    -0.113135
     50 H                     0.247388
  ----------------------------------------
  Sum of atomic charges =     0.000000

 -----------------------------------------------------------------
                    Cartesian Multipole Moments
 -----------------------------------------------------------------
    Charge (ESU x 10^10)
                 0.0000
    Dipole Moment (Debye)
         X      -0.6407      Y       2.7642      Z       2.5323
       Tot       3.8031
    Quadrupole Moments (Debye-Ang)
        XX    -128.2282     XY      16.2266     YY    -153.7712
        XZ       0.2852     YZ      -5.6663     ZZ    -157.6984
    Octopole Moments (Debye-Ang^2)
       XXX      61.9493    XXY      40.3070    XYY      -0.8734
       YYY      60.9879    XXZ     -21.5023    XYZ       9.4056
       YYZ      31.4138    XZZ      65.6177    YZZ      22.5607
       ZZZ      51.5314
    Hexadecapole Moments (Debye-Ang^3)
      XXXX   -7432.7909   XXXY     862.7741   XXYY   -1689.5173
      XYYY     821.3015   YYYY   -2203.8714   XXXZ    -254.8748
      XXYZ    -225.0799   XYYZ     -45.5534   YYYZ    -873.2464
      XXZZ   -1715.5656   XYZZ     120.5864   YYZZ    -858.7446
      XZZZ    -569.6209   YZZZ    -889.6792   ZZZZ   -3152.0677
 -----------------------------------------------------------------
 Calculating analytic gradient of the SCF energy
 Gradient of SCF Energy
            1           2           3           4           5           6
    1  -0.0003471   0.0002146   0.0012462  -0.0002159   0.0001178   0.0005457
    2   0.0006372   0.0001845  -0.0001760  -0.0001770  -0.0017254   0.0007593
    3   0.0005232  -0.0004087  -0.0001759   0.0006920  -0.0004682   0.0007168
            7           8           9          10          11          12
    1   0.0001654   0.0002989  -0.0004196  -0.0002685  -0.0000482   0.0001605
    2   0.0000813  -0.0005861   0.0001069  -0.0001263   0.0000134   0.0000338
    3  -0.0000903  -0.0003279   0.0000720   0.0002430   0.0002796  -0.0003659
           13          14          15          16          17          18
    1   0.0002386   0.0003998   0.0001396   0.0002657  -0.0004521  -0.0000211
    2   0.0001065  -0.0002499   0.0000043   0.0001953   0.0001263  -0.0001306
    3   0.0002000   0.0003455   0.0000297  -0.0002493   0.0000171   0.0003612
           19          20          21          22          23          24
    1   0.0001759   0.0000301  -0.0005148   0.0000874  -0.0000220  -0.0000179
    2  -0.0000992   0.0004558  -0.0002600  -0.0000695   0.0001812   0.0000845
    3  -0.0000343  -0.0002180  -0.0000373  -0.0002426   0.0000544  -0.0000254
           25          26          27          28          29          30
    1  -0.0000083  -0.0005751   0.0000626   0.0004405  -0.0000917  -0.0003081
    2  -0.0001422   0.0000687  -0.0001771   0.0000032  -0.0000180  -0.0001735
    3   0.0000676  -0.0001981   0.0002170   0.0000765  -0.0002106   0.0002094
           31          32          33          34          35          36
    1   0.0001934   0.0000534  -0.0014416  -0.0005209  -0.0002793   0.0001641
    2   0.0004387   0.0004149  -0.0001695   0.0002034   0.0006396  -0.0006842
    3   0.0008571  -0.0003510  -0.0017797  -0.0002294   0.0003579  -0.0001959
           37          38          39          40          41          42
    1   0.0002452  -0.0001238   0.0002985  -0.0000501  -0.0001400  -0.0002223
    2   0.0001357  -0.0000642  -0.0005790  -0.0001925   0.0000246  -0.0000381
    3  -0.0007712   0.0002916  -0.0006033   0.0000154  -0.0001722  -0.0001039
           43          44          45          46          47          48
    1   0.0002413  -0.0000375  -0.0000997   0.0001587   0.0010354  -0.0002391
    2  -0.0000596   0.0000271  -0.0002578   0.0003956   0.0006016  -0.0001776
    3   0.0004379  -0.0000256   0.0002666  -0.0002163   0.0002993   0.0002848
           49          50
    1  -0.0007242   0.0002090
    2   0.0004251  -0.0000154
    3   0.0003951   0.0001905
 Max gradient component =       1.780E-03
 RMS gradient           =       4.056E-04
 Gradient time:  CPU 505.17 s  wall 85.18 s
 Geometry Optimization Parameters
   NAtoms,    NIC,     NZ,  NCons,   NDum,   NFix, NCnnct, MaxDiis
       50     399       0       0       0       0       0       0

 Cartesian Hessian Update
 Hessian Updated using BFGS Update


** GEOMETRY OPTIMIZATION IN DELOCALIZED INTERNAL COORDINATES **
   Searching for a Minimum

   Optimization Cycle:  22

                       Coordinates (Angstroms)
     ATOM                X               Y               Z
      1  C        -2.7766392840    1.1506734610    0.1298573001
      2  H        -2.6254951714    1.8886230948   -0.6713079244
      3  C        -1.6330191158    0.1298489346   -0.0221378684
      4  H        -1.7229471092   -0.6358615482    0.7639135278
      5  O        -0.3910854007    0.8316904088    0.1872135245
      6  C        -1.6463789814   -0.5381695232   -1.4019029657
      7  H        -1.4385947651    0.2257579233   -2.1576724941
      8  H        -0.8393866771   -1.2691350544   -1.4796176663
      9  C        -2.9936549237   -1.2014660416   -1.6964837953
     10  H        -3.1702603006   -2.0272131924   -0.9869129406
     11  C        -3.0568940951   -1.8325607306   -3.0700217461
     12  O        -2.2034126337   -1.7560897888   -3.9189471572
     13  H        -3.9989888190   -2.3898084063   -3.2726895292
     14  C        -4.1596419129   -0.2050325290   -1.5275429406
     15  H        -5.1189090059   -0.7090660495   -1.6856274487
     16  H        -4.0769919026    0.5747280257   -2.2955393803
     17  C        -4.1181273054    0.4398224492   -0.1381616424
     18  H        -4.9428617285    1.1501219329   -0.0367622737
     19  H        -4.2830314126   -0.3359136981    0.6190763413
     20  C        -2.7376079991    1.9392014061    1.4656887400
     21  H        -1.7055337590    2.2767363881    1.5834023742
     22  C        -3.6255260709    3.1920774616    1.3999771243
     23  H        -3.4886876047    3.8067712715    2.2947899017
     24  H        -3.3796193252    3.8129292100    0.5325344336
     25  H        -4.6896584570    2.9410647346    1.3410326320
     26  C        -3.0838557505    1.0999372476    2.7050949439
     27  H        -2.4205829396    0.2379586556    2.8218018489
     28  H        -4.1144320094    0.7344048857    2.6798506285
     29  H        -2.9773148548    1.7080523146    3.6075781349
     30  O         1.3612978530   -0.4365870339   -0.5465613394
     31  C         2.4897514972   -1.2397403874   -0.2249792345
     32  H         2.2126235617   -2.0553398367    0.4528057108
     33  C         0.6897837753    0.0954978157    0.6066205817
     34  H         0.3742000909   -0.7399634274    1.2538376578
     35  C         2.9522733136   -1.9061407003   -1.5188403229
     36  O         2.9128891902   -3.0915100609   -1.7182952568
     37  O         3.4012263625   -1.0096216229   -2.4204852426
     38  H         3.6385406125   -1.5018595620   -3.2206759659
     39  C         3.5678467624   -0.3713801519    0.4337619741
     40  H         3.8659795136    0.4055794004   -0.2841015310
     41  O         4.6692256346   -1.2007679636    0.7606333557
     42  H         5.2424240291   -0.7116044605    1.3623560396
     43  C         2.9619155307    0.2784497069    1.6783355462
     44  H         2.7631090225   -0.5069225122    2.4143600158
     45  O         3.9024531522    1.1405980351    2.3350198520
     46  H         4.1092188806    1.8822063986    1.7508364152
     47  C         1.6526757049    1.0129054368    1.3761087630
     48  H         1.8508006333    1.8793753600    0.7280509749
     49  O         1.0146998261    1.4259485209    2.5759783608
     50  H         1.6957100546    1.7693376250    3.1672058839
   Point Group: c1    Number of degrees of freedom:   144


   Energy is  -1227.503242921

 Hessian Updated using BFGS Update

144 Hessian modes will be used to form the next step
  Hessian Eigenvalues:
     0.000001    0.003862    0.004634    0.005201    0.006117    0.006208
     0.006987    0.007225    0.007607    0.008338    0.009841    0.010158
     0.010643    0.011065    0.013306    0.015951    0.020489    0.022052
     0.028019    0.030090    0.031760    0.034646    0.037356    0.038916
     0.040089    0.043184    0.045178    0.045711    0.046579    0.047091
     0.047801    0.048287    0.049697    0.049909    0.051126    0.051651
     0.052707    0.053656    0.054824    0.055172    0.055522    0.056293
     0.056689    0.056814    0.057828    0.057942    0.058784    0.060905
     0.064295    0.064792    0.069373    0.070497    0.075674    0.076845
     0.080762    0.082805    0.083226    0.083931    0.088488    0.093754
     0.100747    0.105394    0.115229    0.119276    0.133764    0.146698
     0.153222    0.155922    0.157456    0.159118    0.159481    0.159905
     0.159994    0.160110    0.160464    0.161162    0.163066    0.165024
     0.168622    0.172105    0.172606    0.175338    0.178531    0.184984
     0.193040    0.199820    0.207849    0.215289    0.220324    0.237042
     0.245031    0.256325    0.259534    0.270166    0.277612    0.279593
     0.284186    0.287339    0.289409    0.291179    0.292359    0.294212
     0.295571    0.297632    0.301009    0.306027    0.312278    0.330810
     0.335766    0.337278    0.338616    0.338929    0.339324    0.339604
     0.340091    0.340247    0.340357    0.340593    0.341161    0.341379
     0.341515    0.341754    0.341958    0.342438    0.343180    0.343759
     0.344620    0.345851    0.351296    0.378775    0.389785    0.396670
     0.401471    0.404781    0.409238    0.418361    0.512737    0.517698
     0.519954    0.522701    0.546328    0.672838    0.933592    0.944049
**WARNING** Magnitude of eigenvalue   1 too small.  Replaced by     0.000100

 Minimum Search - Taking Simple RFO Step
 Searching for Lamda that Minimizes Along All modes
 Value Taken    Lamda =  -0.00098325
 Calculated Step too Large.  Step scaled by  0.358153
 Step Taken.  Stepsize is  0.300000

                             Maximum     Tolerance    Cnvgd?
         Gradient           0.002451      0.000300      NO
         Displacement       0.147809      0.001200      NO
         Energy change     -0.013921      0.000001      NO


 New Cartesian Coordinates Obtained by Inverse Iteration

 Displacement from previous Coordinates is:  2.321584
 ----------------------------------------------------------------
             Standard Nuclear Orientation (Angstroms)
    I     Atom           X                Y                Z
 ----------------------------------------------------------------
    1      C      -2.7805278686     1.1185663936     0.1466758235
    2      H      -2.6824014591     1.8914243746    -0.6293083662
    3      C      -1.6141136835     0.1403262972    -0.0914184535
    4      H      -1.6592383948    -0.6669099769     0.6563243006
    5      O      -0.3830272502     0.8610520611     0.1156231376
    6      C      -1.6538549462    -0.4503435605    -1.5059105005
    7      H      -1.4917927696     0.3650730928    -2.2177028181
    8      H      -0.8274998692    -1.1486223671    -1.6480254493
    9      C      -2.9918989179    -1.1317493108    -1.8041245280
   10      H      -3.1233588389    -2.0111251185    -1.1517519550
   11      C      -3.0851368394    -1.6601896416    -3.2183539978
   12      O      -2.2814177685    -1.4639429020    -4.0961878206
   13      H      -4.0014881532    -2.2583191245    -3.4227890738
   14      C      -4.1825420942    -0.1863391917    -1.5283163165
   15      H      -5.1308702724    -0.7118187141    -1.6827012045
   16      H      -4.1551412282     0.6440587950    -2.2455545775
   17      C      -4.1046798394     0.3709238662    -0.1031022881
   18      H      -4.9531743664     1.0341658093     0.0839759467
   19      H      -4.1961918986    -0.4596626034     0.6068724851
   20      C      -2.7161919607     1.8569112730     1.5084659218
   21      H      -1.6816109444     2.1876096795     1.6225017577
   22      C      -3.6011528508     3.1143113376     1.5003402886
   23      H      -3.4531054421     3.6957125002     2.4155168956
   24      H      -3.3621689516     3.7662446015     0.6540498231
   25      H      -4.6671392948     2.8700154295     1.4427277723
   26      C      -3.0461135607     0.9753197145     2.7223855372
   27      H      -2.3843810854     0.1072367299     2.7956761991
   28      H      -4.0780591775     0.6137573454     2.6993124816
   29      H      -2.9222964066     1.5493882323     3.6447105035
   30      O       1.3506047973    -0.4928521971    -0.5070649014
   31      C       2.4617460517    -1.2857347769    -0.1085240681
   32      H       2.1641861088    -2.0279790004     0.6411616297
   33      C       0.6876993828     0.1494194639     0.5941555752
   34      H       0.3628579340    -0.6234582763     1.3113236553
   35      C       2.9115555866    -2.0806462999    -1.3321218693
   36      O       2.8401818325    -3.2781856218    -1.4206078797
   37      O       3.3852604439    -1.2837458436    -2.3104050595
   38      H       3.6081740186    -1.8517125828    -3.0631774123
   39      C       3.5557665653    -0.3807862005     0.4711177594
   40      H       3.8678425737     0.3242213662    -0.3118883989
   41      O       4.6419336014    -1.1960199019     0.8750498907
   42      H       5.2221694152    -0.6648617364     1.4327529247
   43      C       2.9595741058     0.3892195453     1.6496484710
   44      H       2.7454917921    -0.3231987891     2.4523844180
   45      O       3.9143981009     1.2882160536     2.2325336913
   46      H       4.1343533678     1.9762546039     1.5903127462
   47      C       1.6643295895     1.1175355369     1.2782094454
   48      H       1.8769273751     1.9171732196     0.5533687708
   49      O       1.0372960744     1.6509020823     2.4355322861
   50      H       1.7277331020     2.0217081561     2.9987827217
 ----------------------------------------------------------------
 Molecular Point Group                 C1    NOp =  1
 Largest Abelian Subgroup              C1    NOp =  1
 Nuclear Repulsion Energy =  2319.5566956249 hartrees
 There are       93 alpha and       93 beta electrons
 Applying Cartesian multipole field
    Component          Value
    ---------          -----
     (2,0,0)        1.00000E-12
     (0,2,0)        2.00000E-11
     (0,0,2)       -3.00000E-11
 Nucleus-field energy     =    -0.0000000300 hartrees
 Requested basis set is 6-311++G(d,p)
 There are 274 shells and 710 basis functions
 A cutoff of  1.0D-11 yielded  27120 shell pairs
 There are    177559 function pairs (    188023 Cartesian)
 Smallest overlap matrix eigenvalue = 9.32E-07

 Q-Chem warning in module stvman/mkSTV.C, line 306:

 Overlap eigenvalue is smaller than square root of threshold
 Use THRESH >= 12 to get rid of this warning

 Linear dependence detected in AO basis
 Tighter screening thresholds may be required for diffuse basis sets
 Use S2THRESH > 14 and THRESH = 14 in case of SCF convergence issues
 Number of orthogonalized atomic orbitals = 709
 Maximum deviation from orthogonality = 3.442E-10
 Guess MOs from SCF MO coefficient file

 -----------------------------------------------------------------------
  General SCF calculation program by
  Eric Jon Sundstrom, Paul Horn, Yuezhi Mao, Dmitri Zuev, Alec White,
  David Stuck, Shaama M.S., Shane Yost, Joonho Lee, David Small,
  Daniel Levine, Susi Lehtola, Hugh Burton, Evgeny Epifanovsky
 -----------------------------------------------------------------------
 Exchange:     0.2000 Hartree-Fock + 0.0800 Slater + 0.7200 B88
 Correlation:  0.1900 VWN1RPA + 0.8100 LYP
 Using SG-1 standard quadrature grid
 using 6 threads for integral computing
 -------------------------------------------------------
 OpenMP Integral computing Module                
 Release: version 2.0, May 2017, Q-Chem Inc. Pleasanton 
 -------------------------------------------------------
 -------------------------------------------------------
 OpenMP BLAS3 based DFT computing Module                
 Release: version 1.0, May 2013, Q-Chem Inc. Pittsburgh 
 -------------------------------------------------------
 A restricted SCF calculation will be
 performed using DIIS
 SCF converges when DIIS error is below 1.0e-08
 ---------------------------------------
  Cycle       Energy         DIIS error
 ---------------------------------------
    1   -1227.4058851472      1.20e-03  
    2   -1227.5022520615      1.35e-04  
    3   -1227.5022801219      1.60e-04  
    4   -1227.5033943799      3.67e-05  
    5   -1227.5034393894      1.79e-05  
    6   -1227.5034532641      6.10e-06  
    7   -1227.5034548298      1.80e-06  
    8   -1227.5034549858      3.57e-07  
    9   -1227.5034549909      1.91e-07  
   10   -1227.5034549923      8.11e-08  
   11   -1227.5034549923      2.91e-08  
   12   -1227.5034549928      8.01e-09  Convergence criterion met
 ---------------------------------------
 SCF time:   CPU 2153.48s  wall 379.00s 
 SCF   energy in the final basis set =    -1227.5034549928
 Total energy in the final basis set =    -1227.5034549928

 --------------------------------------------------------------

                    Orbital Energies (a.u.)
 --------------------------------------------------------------

 Alpha MOs
 -- Occupied --
-19.186 -19.167 -19.156 -19.148 -19.147 -19.145 -19.131 -19.129
-10.322 -10.296 -10.265 -10.260 -10.255 -10.253 -10.249 -10.234
-10.194 -10.186 -10.178 -10.178 -10.170 -10.169 -10.157 -10.157
 -1.130  -1.100  -1.075  -1.059  -1.054  -1.041  -1.040  -1.039
 -0.857  -0.811  -0.808  -0.797  -0.753  -0.749  -0.700  -0.685
 -0.669  -0.661  -0.640  -0.625  -0.620  -0.603  -0.566  -0.562
 -0.557  -0.554  -0.545  -0.523  -0.516  -0.508  -0.500  -0.495
 -0.489  -0.487  -0.479  -0.462  -0.455  -0.451  -0.446  -0.438
 -0.436  -0.434  -0.424  -0.419  -0.404  -0.401  -0.398  -0.396
 -0.386  -0.380  -0.375  -0.373  -0.368  -0.364  -0.357  -0.350
 -0.348  -0.342  -0.341  -0.333  -0.324  -0.320  -0.314  -0.311
 -0.302  -0.292  -0.291  -0.282  -0.261
 -- Virtual --
 -0.038  -0.033  -0.022  -0.014  -0.008  -0.006  -0.002   0.005
  0.008   0.014   0.019   0.025   0.028   0.030   0.036   0.039
  0.042   0.044   0.050   0.054   0.057   0.061   0.062   0.066
  0.069   0.070   0.076   0.080   0.083   0.084   0.088   0.090
  0.093   0.096   0.099   0.102   0.103   0.106   0.106   0.109
  0.111   0.114   0.116   0.119   0.122   0.123   0.124   0.127
  0.128   0.133   0.135   0.138   0.138   0.139   0.143   0.144
  0.145   0.148   0.150   0.152   0.153   0.158   0.158   0.161
  0.163   0.164   0.167   0.169   0.170   0.172   0.174   0.176
  0.181   0.182   0.186   0.187   0.189   0.192   0.196   0.197
  0.198   0.200   0.204   0.208   0.210   0.212   0.214   0.218
  0.219   0.220   0.226   0.227   0.229   0.234   0.236   0.237
  0.238   0.243   0.246   0.248   0.253   0.253   0.256   0.257
  0.261   0.264   0.266   0.268   0.272   0.277   0.280   0.282
  0.284   0.288   0.290   0.292   0.296   0.299   0.300   0.304
  0.308   0.311   0.314   0.316   0.318   0.323   0.324   0.326
  0.328   0.333   0.335   0.338   0.340   0.343   0.346   0.347
  0.352   0.354   0.354   0.358   0.360   0.363   0.367   0.369
  0.371   0.376   0.377   0.383   0.387   0.389   0.392   0.398
  0.400   0.404   0.406   0.411   0.414   0.420   0.426   0.430
  0.432   0.440   0.445   0.447   0.450   0.460   0.464   0.468
  0.475   0.483   0.490   0.495   0.498   0.500   0.503   0.512
  0.521   0.532   0.534   0.541   0.550   0.555   0.562   0.567
  0.571   0.579   0.583   0.584   0.594   0.595   0.601   0.605
  0.608   0.614   0.622   0.628   0.630   0.637   0.643   0.648
  0.654   0.656   0.661   0.668   0.672   0.678   0.686   0.692
  0.698   0.700   0.700   0.710   0.717   0.719   0.732   0.735
  0.740   0.747   0.748   0.750   0.756   0.761   0.765   0.767
  0.772   0.778   0.779   0.781   0.791   0.792   0.797   0.800
  0.804   0.808   0.812   0.819   0.822   0.837   0.844   0.850
  0.856   0.860   0.879   0.890   0.907   0.925   0.933   0.937
  0.953   0.963   0.970   0.979   0.995   1.007   1.011   1.019
  1.031   1.040   1.055   1.066   1.068   1.075   1.080   1.094
  1.102   1.112   1.128   1.138   1.142   1.148   1.150   1.156
  1.157   1.173   1.177   1.183   1.187   1.191   1.195   1.207
  1.209   1.225   1.230   1.238   1.245   1.252   1.256   1.261
  1.268   1.275   1.279   1.294   1.302   1.314   1.327   1.339
  1.343   1.361   1.371   1.384   1.386   1.405   1.407   1.416
  1.432   1.439   1.453   1.461   1.464   1.473   1.484   1.490
  1.496   1.508   1.512   1.516   1.529   1.533   1.539   1.541
  1.555   1.560   1.562   1.566   1.571   1.579   1.585   1.587
  1.588   1.601   1.605   1.608   1.610   1.619   1.629   1.631
  1.635   1.637   1.642   1.648   1.652   1.659   1.662   1.663
  1.671   1.674   1.678   1.685   1.690   1.699   1.702   1.715
  1.723   1.733   1.737   1.750   1.754   1.760   1.770   1.771
  1.783   1.788   1.799   1.801   1.802   1.818   1.824   1.829
  1.840   1.842   1.844   1.862   1.875   1.877   1.894   1.900
  1.903   1.914   1.924   1.933   1.948   1.950   1.963   1.983
  1.985   1.994   2.003   2.016   2.034   2.043   2.046   2.056
  2.063   2.069   2.071   2.090   2.092   2.104   2.110   2.126
  2.131   2.145   2.153   2.160   2.164   2.177   2.181   2.195
  2.206   2.210   2.220   2.241   2.257   2.260   2.271   2.277
  2.282   2.287   2.304   2.318   2.336   2.353   2.360   2.383
  2.394   2.397   2.405   2.418   2.440   2.443   2.488   2.496
  2.512   2.529   2.531   2.536   2.540   2.545   2.551   2.565
  2.570   2.579   2.583   2.597   2.604   2.607   2.631   2.633
  2.643   2.651   2.657   2.672   2.676   2.682   2.691   2.707
  2.722   2.727   2.730   2.754   2.767   2.768   2.785   2.790
  2.804   2.814   2.827   2.832   2.839   2.849   2.859   2.872
  2.882   2.889   2.898   2.907   2.910   2.920   2.923   2.933
  2.942   2.949   2.961   2.969   2.978   2.982   2.996   3.010
  3.017   3.032   3.037   3.047   3.060   3.071   3.080   3.083
  3.091   3.098   3.106   3.127   3.135   3.141   3.156   3.158
  3.166   3.173   3.188   3.204   3.214   3.221   3.230   3.251
  3.269   3.278   3.289   3.301   3.313   3.333   3.345   3.368
  3.371   3.396   3.419   3.426   3.444   3.477   3.492   3.518
  3.538   3.561   3.571   3.619   3.689   3.781   3.783   3.802
  3.803   3.808   3.839   3.840   3.848   3.857   3.886   3.907
  3.922   3.929   3.939   3.947   3.986   3.992   4.016   4.025
  4.055   4.093   4.124   4.135   4.156   4.177   4.186   4.225
  4.251   4.272   4.278   4.303   4.307   4.340   4.367   4.405
  4.993   5.065   5.085   5.093   5.104   5.108   5.159   5.189
  5.203   5.226   5.368   5.378   5.423   5.434   5.456   5.484
  5.607   5.619   5.648   5.664   5.706   5.736   5.841   5.858
 23.754  23.768  23.797  23.807  23.815  23.827  23.856  23.857
 23.879  23.891  23.895  23.937  23.952  23.988  23.991  24.019
 49.881  49.904  49.937  49.949  49.967  49.975  50.007  50.019
 --------------------------------------------------------------

          Ground-State Mulliken Net Atomic Charges

     Atom                 Charge (a.u.)
  ----------------------------------------
      1 C                     0.201165
      2 H                     0.241698
      3 C                    -0.556395
      4 H                     0.166427
      5 O                     0.123387
      6 C                    -0.844223
      7 H                     0.236857
      8 H                     0.263951
      9 C                     0.619222
     10 H                     0.196462
     11 C                    -0.358044
     12 O                    -0.203681
     13 H                     0.110192
     14 C                    -0.693605
     15 H                     0.173235
     16 H                     0.170017
     17 C                    -0.333774
     18 H                     0.178974
     19 H                     0.155550
     20 C                     0.331080
     21 H                     0.260502
     22 C                    -0.663582
     23 H                     0.156023
     24 H                     0.130693
     25 H                     0.130821
     26 C                    -0.676335
     27 H                     0.126590
     28 H                     0.163369
     29 H                     0.158709
     30 O                     0.051516
     31 C                    -0.425510
     32 H                     0.263630
     33 C                     0.356429
     34 H                     0.229459
     35 C                    -0.110540
     36 O                    -0.168357
     37 O                    -0.078991
     38 H                     0.287882
     39 C                    -0.145271
     40 H                     0.279692
     41 O                    -0.142356
     42 H                     0.262357
     43 C                    -0.634679
     44 H                     0.304982
     45 O                    -0.215205
     46 H                     0.272284
     47 C                    -0.726530
     48 H                     0.237821
     49 O                    -0.110278
     50 H                     0.246381
  ----------------------------------------
  Sum of atomic charges =     0.000000

 -----------------------------------------------------------------
                    Cartesian Multipole Moments
 -----------------------------------------------------------------
    Charge (ESU x 10^10)
                 0.0000
    Dipole Moment (Debye)
         X      -0.4428      Y       2.4757      Z       2.3800
       Tot       3.4626
    Quadrupole Moments (Debye-Ang)
        XX    -127.9852     XY      16.0982     YY    -153.6021
        XZ      -1.4009     YZ      -3.1514     ZZ    -158.8423
    Octopole Moments (Debye-Ang^2)
       XXX      68.1521    XXY      37.7274    XYY       0.6738
       YYY      61.6998    XXZ     -24.9100    XYZ      12.2100
       YYZ      17.7747    XZZ      68.9207    YZZ      10.1515
       ZZZ      64.9266
    Hexadecapole Moments (Debye-Ang^3)
      XXXX   -7375.4451   XXXY     846.0543   XXYY   -1676.8337
      XYYY     832.5209   YYYY   -2258.4518   XXXZ    -328.9200
      XXYZ    -200.7163   XYYZ     -87.3185   YYYZ    -827.8508
      XXZZ   -1725.9044   XYZZ     107.0175   YYZZ    -824.7040
      XZZZ    -639.7984   YZZZ    -845.0424   ZZZZ   -3249.9623
 -----------------------------------------------------------------
 Calculating analytic gradient of the SCF energy
 Gradient of SCF Energy
            1           2           3           4           5           6
    1  -0.0004260   0.0003078   0.0022711  -0.0001980   0.0001507   0.0005262
    2   0.0002766   0.0000809   0.0001304  -0.0001797  -0.0011138  -0.0005920
    3   0.0004584  -0.0002809  -0.0008764   0.0008853   0.0004377   0.0003323
            7           8           9          10          11          12
    1  -0.0001693   0.0002505  -0.0002758  -0.0004166   0.0000729   0.0000001
    2   0.0003788  -0.0002042   0.0002910  -0.0004603   0.0000446   0.0002869
    3   0.0003968  -0.0004266  -0.0001337   0.0000787   0.0003345  -0.0002725
           13          14          15          16          17          18
    1   0.0002408   0.0004352   0.0000688   0.0000147  -0.0005883   0.0000172
    2  -0.0000259  -0.0007124   0.0000771   0.0006229   0.0005758  -0.0003251
    3   0.0001571   0.0001998   0.0000811   0.0000064   0.0002283   0.0004633
           19          20          21          22          23          24
    1   0.0005493   0.0002600  -0.0004579   0.0000731   0.0000203  -0.0001119
    2  -0.0003301   0.0003057  -0.0005687  -0.0000931   0.0001456   0.0001939
    3  -0.0003037  -0.0005826   0.0000565  -0.0002595   0.0000177  -0.0000723
           25          26          27          28          29          30
    1   0.0000010  -0.0006418   0.0001610   0.0003650  -0.0001078  -0.0003592
    2   0.0000513   0.0002775  -0.0000326   0.0000307   0.0000338   0.0000567
    3   0.0001291  -0.0001824   0.0004585  -0.0001002  -0.0001820   0.0001038
           31          32          33          34          35          36
    1   0.0001794  -0.0003760  -0.0021078  -0.0002089  -0.0000982   0.0000983
    2   0.0004365   0.0003853  -0.0008143   0.0002576   0.0008407  -0.0008225
    3   0.0009044  -0.0004650  -0.0019176  -0.0003219   0.0002469   0.0000391
           37          38          39          40          41          42
    1   0.0003262  -0.0003168   0.0007514  -0.0003144   0.0000399  -0.0001867
    2  -0.0000739   0.0000158  -0.0002613  -0.0000010   0.0000678   0.0000108
    3  -0.0006207   0.0002016  -0.0006178   0.0005031   0.0000305  -0.0000995
           43          44          45          46          47          48
    1  -0.0001540   0.0003583  -0.0002302   0.0003034   0.0004923  -0.0005387
    2  -0.0008050   0.0002809  -0.0004713   0.0007683   0.0003597   0.0000676
    3   0.0001342  -0.0001037   0.0003875  -0.0000669  -0.0003353   0.0002550
           49          50
    1  -0.0003175   0.0002669
    2   0.0007233  -0.0001876
    3   0.0003830   0.0003110
 Max gradient component =       2.271E-03
 RMS gradient           =       4.767E-04
 Gradient time:  CPU 505.83 s  wall 85.30 s
 Geometry Optimization Parameters
   NAtoms,    NIC,     NZ,  NCons,   NDum,   NFix, NCnnct, MaxDiis
       50     399       0       0       0       0       0       0

 Cartesian Hessian Update
 Hessian Updated using BFGS Update


** GEOMETRY OPTIMIZATION IN DELOCALIZED INTERNAL COORDINATES **
   Searching for a Minimum

   Optimization Cycle:  23

                       Coordinates (Angstroms)
     ATOM                X               Y               Z
      1  C        -2.7805278686    1.1185663936    0.1466758235
      2  H        -2.6824014591    1.8914243746   -0.6293083662
      3  C        -1.6141136835    0.1403262972   -0.0914184535
      4  H        -1.6592383948   -0.6669099769    0.6563243006
      5  O        -0.3830272502    0.8610520611    0.1156231376
      6  C        -1.6538549462   -0.4503435605   -1.5059105005
      7  H        -1.4917927696    0.3650730928   -2.2177028181
      8  H        -0.8274998692   -1.1486223671   -1.6480254493
      9  C        -2.9918989179   -1.1317493108   -1.8041245280
     10  H        -3.1233588389   -2.0111251185   -1.1517519550
     11  C        -3.0851368394   -1.6601896416   -3.2183539978
     12  O        -2.2814177685   -1.4639429020   -4.0961878206
     13  H        -4.0014881532   -2.2583191245   -3.4227890738
     14  C        -4.1825420942   -0.1863391917   -1.5283163165
     15  H        -5.1308702724   -0.7118187141   -1.6827012045
     16  H        -4.1551412282    0.6440587950   -2.2455545775
     17  C        -4.1046798394    0.3709238662   -0.1031022881
     18  H        -4.9531743664    1.0341658093    0.0839759467
     19  H        -4.1961918986   -0.4596626034    0.6068724851
     20  C        -2.7161919607    1.8569112730    1.5084659218
     21  H        -1.6816109444    2.1876096795    1.6225017577
     22  C        -3.6011528508    3.1143113376    1.5003402886
     23  H        -3.4531054421    3.6957125002    2.4155168956
     24  H        -3.3621689516    3.7662446015    0.6540498231
     25  H        -4.6671392948    2.8700154295    1.4427277723
     26  C        -3.0461135607    0.9753197145    2.7223855372
     27  H        -2.3843810854    0.1072367299    2.7956761991
     28  H        -4.0780591775    0.6137573454    2.6993124816
     29  H        -2.9222964066    1.5493882323    3.6447105035
     30  O         1.3506047973   -0.4928521971   -0.5070649014
     31  C         2.4617460517   -1.2857347769   -0.1085240681
     32  H         2.1641861088   -2.0279790004    0.6411616297
     33  C         0.6876993828    0.1494194639    0.5941555752
     34  H         0.3628579340   -0.6234582763    1.3113236553
     35  C         2.9115555866   -2.0806462999   -1.3321218693
     36  O         2.8401818325   -3.2781856218   -1.4206078797
     37  O         3.3852604439   -1.2837458436   -2.3104050595
     38  H         3.6081740186   -1.8517125828   -3.0631774123
     39  C         3.5557665653   -0.3807862005    0.4711177594
     40  H         3.8678425737    0.3242213662   -0.3118883989
     41  O         4.6419336014   -1.1960199019    0.8750498907
     42  H         5.2221694152   -0.6648617364    1.4327529247
     43  C         2.9595741058    0.3892195453    1.6496484710
     44  H         2.7454917921   -0.3231987891    2.4523844180
     45  O         3.9143981009    1.2882160536    2.2325336913
     46  H         4.1343533678    1.9762546039    1.5903127462
     47  C         1.6643295895    1.1175355369    1.2782094454
     48  H         1.8769273751    1.9171732196    0.5533687708
     49  O         1.0372960744    1.6509020823    2.4355322861
     50  H         1.7277331020    2.0217081561    2.9987827217
   Point Group: c1    Number of degrees of freedom:   144


   Energy is  -1227.503454993

 Hessian Updated using BFGS Update

144 Hessian modes will be used to form the next step
  Hessian Eigenvalues:
     0.000035    0.001994    0.004455    0.004834    0.005285    0.006199
     0.006804    0.007154    0.007271    0.008002    0.008854    0.010119
     0.010421    0.011042    0.011684    0.014808    0.020525    0.022177
     0.024348    0.029442    0.031734    0.034419    0.036831    0.039553
     0.040053    0.043057    0.045216    0.045732    0.046495    0.047041
     0.047732    0.048302    0.049696    0.049931    0.051391    0.052012
     0.052663    0.053661    0.054872    0.055167    0.055526    0.056340
     0.056662    0.056851    0.057687    0.057927    0.059402    0.060844
     0.064283    0.064659    0.069177    0.070640    0.075845    0.076139
     0.080599    0.082909    0.083582    0.084609    0.088693    0.093136
     0.100004    0.108260    0.115388    0.119246    0.128641    0.139435
     0.150546    0.155298    0.156162    0.158343    0.159506    0.159922
     0.159999    0.160111    0.160493    0.161061    0.162594    0.165001
     0.168228    0.169719    0.173155    0.175424    0.184149    0.187195
     0.192695    0.203582    0.206749    0.215114    0.218508    0.224358
     0.239549    0.251644    0.256372    0.270159    0.277898    0.279431
     0.284255    0.287351    0.288918    0.291907    0.292516    0.294143
     0.296248    0.297709    0.300754    0.305478    0.312516    0.330633
     0.334994    0.337226    0.338668    0.338798    0.339393    0.339462
     0.340138    0.340231    0.340358    0.340594    0.341161    0.341470
     0.341718    0.341893    0.342195    0.342600    0.343198    0.343757
     0.345089    0.346012    0.351262    0.379516    0.391007    0.397093
     0.402083    0.403272    0.408547    0.418213    0.512038    0.517306
     0.519489    0.522979    0.545856    0.623573    0.933430    0.939741
**WARNING** Magnitude of eigenvalue   1 too small.  Replaced by     0.000100

 Minimum Search - Taking Simple RFO Step
 Searching for Lamda that Minimizes Along All modes
 Value Taken    Lamda =  -0.00220465
 Calculated Step too Large.  Step scaled by  0.337931
 Step Taken.  Stepsize is  0.300000

                             Maximum     Tolerance    Cnvgd?
         Gradient           0.002166      0.000300      NO
         Displacement       0.155770      0.001200      NO
         Energy change     -0.000212      0.000001      NO


 New Cartesian Coordinates Obtained by Inverse Iteration

 Displacement from previous Coordinates is:  2.175412
 ----------------------------------------------------------------
             Standard Nuclear Orientation (Angstroms)
    I     Atom           X                Y                Z
 ----------------------------------------------------------------
    1      C      -2.7836276443     1.1017968773     0.1439847314
    2      H      -2.6849340144     1.9119065288    -0.5885673636
    3      C      -1.6141023665     0.1466529238    -0.1379164430
    4      H      -1.6460755116    -0.6841361243     0.5798547993
    5      O      -0.3935154485     0.8808094900     0.1120093049
    6      C      -1.6613879350    -0.3904202338    -1.5766465261
    7      H      -1.5213472778     0.4592970122    -2.2511199363
    8      H      -0.8194574607    -1.0585966849    -1.7442360678
    9      C      -2.9950482635    -1.0696376920    -1.8962882240
   10      H      -3.1238298733    -1.9680532257    -1.2741259303
   11      C      -3.0925319451    -1.5473337075    -3.3299777608
   12      O      -2.2739861825    -1.3442955975    -4.1912496533
   13      H      -4.0257841373    -2.1095736699    -3.5683468980
   14      C      -4.1939869001    -0.1353538923    -1.5896032029
   15      H      -5.1427519354    -0.6571152564    -1.7587887209
   16      H      -4.1714370028     0.7165206241    -2.2774225685
   17      C      -4.1109621606     0.3752476683    -0.1440981494
   18      H      -4.9583550866     1.0367171917     0.0552700841
   19      H      -4.2063866082    -0.4808201823     0.5340568137
   20      C      -2.6945418961     1.7741065635     1.5434440172
   21      H      -1.6634807211     2.1293380254     1.6381013381
   22      C      -3.6037379580     3.0114072294     1.6356585466
   23      H      -3.4203483543     3.5458736941     2.5716119014
   24      H      -3.4143445998     3.7104591783     0.8151362079
   25      H      -4.6682285049     2.7575675793     1.6153004656
   26      C      -2.9541335837     0.8289925767     2.7270473861
   27      H      -2.2628238510    -0.0169035494     2.7320843522
   28      H      -3.9786375472     0.4383969424     2.7189247470
   29      H      -2.8126533857     1.3592312627     3.6743800937
   30      O       1.3075721282    -0.5689579314    -0.4249858628
   31      C       2.4201038448    -1.3385947528     0.0214133352
   32      H       2.1327938137    -2.0194753165     0.8360186429
   33      C       0.6759839246     0.1824430876     0.6279703403
   34      H       0.3663444003    -0.5240433203     1.4189793322
   35      C       2.8515090716    -2.2263088492    -1.1411699821
   36      O       2.7621760319    -3.4243336026    -1.1435694496
   37      O       3.3203811842    -1.4984775216    -2.1713341147
   38      H       3.5325993244    -2.1053275927    -2.8972782474
   39      C       3.5319775770    -0.3888792464     0.5044169407
   40      H       3.8422085367     0.2386152505    -0.3439877844
   41      O       4.6203860768    -1.1644685516     0.9812784967
   42      H       5.2082076385    -0.5822086796     1.4781306198
   43      C       2.9606620098     0.4947750751     1.6031221668
   44      H       2.7576393037    -0.1298289083     2.4791506835
   45      O       3.9336234746     1.4364073639     2.0797855287
   46      H       4.1496809889     2.0530570901     1.3699915366
   47      C       1.6689171306     1.1949174197     1.1870632118
   48      H       1.8696101358     1.9202297990     0.3819644204
   49      O       1.0888309809     1.8345514454     2.3092978205
   50      H       1.8007362657     2.2523700132     2.8077209412
 ----------------------------------------------------------------
 Molecular Point Group                 C1    NOp =  1
 Largest Abelian Subgroup              C1    NOp =  1
 Nuclear Repulsion Energy =  2321.0380329389 hartrees
 There are       93 alpha and       93 beta electrons
 Applying Cartesian multipole field
    Component          Value
    ---------          -----
     (2,0,0)        1.00000E-12
     (0,2,0)        2.00000E-11
     (0,0,2)       -3.00000E-11
 Nucleus-field energy     =    -0.0000000287 hartrees
 Requested basis set is 6-311++G(d,p)
 There are 274 shells and 710 basis functions
 A cutoff of  1.0D-11 yielded  27143 shell pairs
 There are    177661 function pairs (    188131 Cartesian)
 Smallest overlap matrix eigenvalue = 9.37E-07

 Q-Chem warning in module stvman/mkSTV.C, line 306:

 Overlap eigenvalue is smaller than square root of threshold
 Use THRESH >= 12 to get rid of this warning

 Linear dependence detected in AO basis
 Tighter screening thresholds may be required for diffuse basis sets
 Use S2THRESH > 14 and THRESH = 14 in case of SCF convergence issues
 Number of orthogonalized atomic orbitals = 709
 Maximum deviation from orthogonality = 2.965E-10
 Guess MOs from SCF MO coefficient file

 -----------------------------------------------------------------------
  General SCF calculation program by
  Eric Jon Sundstrom, Paul Horn, Yuezhi Mao, Dmitri Zuev, Alec White,
  David Stuck, Shaama M.S., Shane Yost, Joonho Lee, David Small,
  Daniel Levine, Susi Lehtola, Hugh Burton, Evgeny Epifanovsky
 -----------------------------------------------------------------------
 Exchange:     0.2000 Hartree-Fock + 0.0800 Slater + 0.7200 B88
 Correlation:  0.1900 VWN1RPA + 0.8100 LYP
 Using SG-1 standard quadrature grid
 using 6 threads for integral computing
 -------------------------------------------------------
 OpenMP Integral computing Module                
 Release: version 2.0, May 2017, Q-Chem Inc. Pleasanton 
 -------------------------------------------------------
 -------------------------------------------------------
 OpenMP BLAS3 based DFT computing Module                
 Release: version 1.0, May 2013, Q-Chem Inc. Pittsburgh 
 -------------------------------------------------------
 A restricted SCF calculation will be
 performed using DIIS
 SCF converges when DIIS error is below 1.0e-08
 ---------------------------------------
  Cycle       Energy         DIIS error
 ---------------------------------------
    1   -1227.4324024116      9.93e-04  
    2   -1227.5018745329      1.56e-04  
    3   -1227.5008324715      2.35e-04  
    4   -1227.5031594734      3.23e-05  
    5   -1227.5031839393      2.35e-05  
    6   -1227.5032077286      4.74e-06  
    7   -1227.5032088374      1.18e-06  
    8   -1227.5032089052      4.93e-07  
    9   -1227.5032089159      2.17e-07  
   10   -1227.5032089180      7.43e-08  
   11   -1227.5032089185      3.22e-08  
   12   -1227.5032089183      9.32e-09  Convergence criterion met
 ---------------------------------------
 SCF time:   CPU 2156.58s  wall 380.00s 
 SCF   energy in the final basis set =    -1227.5032089183
 Total energy in the final basis set =    -1227.5032089183

 --------------------------------------------------------------

                    Orbital Energies (a.u.)
 --------------------------------------------------------------

 Alpha MOs
 -- Occupied --
-19.187 -19.167 -19.157 -19.148 -19.148 -19.144 -19.132 -19.129
-10.323 -10.296 -10.265 -10.261 -10.253 -10.253 -10.248 -10.234
-10.195 -10.187 -10.178 -10.177 -10.170 -10.170 -10.158 -10.156
 -1.131  -1.099  -1.076  -1.060  -1.054  -1.042  -1.041  -1.038
 -0.856  -0.811  -0.807  -0.797  -0.753  -0.749  -0.701  -0.685
 -0.669  -0.661  -0.640  -0.626  -0.620  -0.602  -0.566  -0.562
 -0.557  -0.555  -0.545  -0.523  -0.516  -0.508  -0.500  -0.495
 -0.489  -0.487  -0.479  -0.462  -0.456  -0.450  -0.446  -0.438
 -0.436  -0.432  -0.424  -0.419  -0.405  -0.400  -0.398  -0.395
 -0.385  -0.380  -0.375  -0.374  -0.369  -0.364  -0.357  -0.350
 -0.348  -0.343  -0.341  -0.333  -0.323  -0.320  -0.314  -0.311
 -0.303  -0.292  -0.290  -0.284  -0.261
 -- Virtual --
 -0.038  -0.033  -0.022  -0.014  -0.008  -0.006  -0.002   0.005
  0.008   0.014   0.019   0.024   0.027   0.031   0.036   0.040
  0.041   0.045   0.050   0.054   0.056   0.061   0.062   0.066
  0.068   0.070   0.076   0.079   0.083   0.084   0.088   0.090
  0.094   0.096   0.099   0.101   0.102   0.105   0.107   0.108
  0.111   0.115   0.116   0.119   0.121   0.122   0.124   0.128
  0.129   0.132   0.135   0.137   0.138   0.141   0.142   0.144
  0.144   0.147   0.151   0.152   0.154   0.157   0.159   0.161
  0.163   0.165   0.166   0.168   0.170   0.173   0.173   0.176
  0.181   0.182   0.186   0.188   0.189   0.193   0.195   0.197
  0.198   0.200   0.204   0.209   0.210   0.213   0.214   0.216
  0.219   0.221   0.225   0.228   0.230   0.234   0.235   0.237
  0.239   0.240   0.247   0.248   0.251   0.254   0.258   0.258
  0.261   0.263   0.268   0.269   0.273   0.278   0.280   0.280
  0.286   0.287   0.289   0.291   0.295   0.298   0.301   0.304
  0.306   0.311   0.314   0.316   0.317   0.322   0.323   0.325
  0.328   0.333   0.335   0.339   0.341   0.342   0.345   0.347
  0.352   0.353   0.354   0.358   0.361   0.364   0.367   0.369
  0.371   0.372   0.378   0.384   0.386   0.389   0.391   0.395
  0.398   0.406   0.409   0.411   0.415   0.418   0.425   0.428
  0.432   0.439   0.445   0.449   0.458   0.461   0.464   0.470
  0.479   0.484   0.489   0.494   0.497   0.503   0.503   0.516
  0.522   0.531   0.534   0.539   0.551   0.558   0.564   0.569
  0.573   0.579   0.583   0.587   0.592   0.594   0.605   0.606
  0.607   0.614   0.621   0.628   0.631   0.636   0.641   0.646
  0.654   0.656   0.660   0.669   0.676   0.678   0.691   0.693
  0.694   0.698   0.702   0.709   0.713   0.722   0.730   0.735
  0.740   0.745   0.748   0.752   0.758   0.761   0.764   0.766
  0.772   0.776   0.778   0.782   0.790   0.792   0.797   0.801
  0.806   0.808   0.815   0.818   0.823   0.838   0.844   0.848
  0.852   0.862   0.876   0.896   0.906   0.927   0.930   0.937
  0.950   0.960   0.967   0.987   0.992   1.006   1.012   1.017
  1.035   1.042   1.058   1.066   1.069   1.073   1.078   1.095
  1.102   1.116   1.128   1.134   1.140   1.145   1.150   1.152
  1.157   1.173   1.176   1.182   1.189   1.192   1.193   1.205
  1.209   1.223   1.231   1.239   1.245   1.250   1.254   1.259
  1.267   1.274   1.282   1.298   1.305   1.316   1.328   1.337
  1.343   1.357   1.371   1.383   1.389   1.405   1.410   1.420
  1.432   1.440   1.451   1.463   1.466   1.476   1.483   1.492
  1.501   1.508   1.511   1.518   1.530   1.535   1.538   1.548
  1.557   1.560   1.562   1.567   1.572   1.581   1.584   1.586
  1.590   1.600   1.603   1.608   1.613   1.620   1.627   1.632
  1.637   1.637   1.644   1.649   1.653   1.658   1.660   1.664
  1.674   1.675   1.677   1.685   1.687   1.697   1.704   1.716
  1.722   1.734   1.737   1.748   1.754   1.765   1.768   1.773
  1.785   1.790   1.796   1.800   1.804   1.816   1.824   1.832
  1.840   1.843   1.846   1.862   1.872   1.882   1.895   1.901
  1.905   1.913   1.924   1.936   1.950   1.954   1.961   1.980
  1.984   1.995   2.004   2.019   2.032   2.040   2.047   2.055
  2.063   2.072   2.074   2.090   2.091   2.103   2.113   2.123
  2.134   2.151   2.154   2.160   2.163   2.175   2.179   2.194
  2.206   2.215   2.220   2.242   2.255   2.259   2.274   2.276
  2.279   2.297   2.304   2.317   2.334   2.353   2.361   2.385
  2.394   2.397   2.405   2.418   2.437   2.442   2.488   2.496
  2.510   2.524   2.531   2.536   2.538   2.545   2.550   2.568
  2.568   2.579   2.582   2.598   2.606   2.612   2.631   2.634
  2.647   2.650   2.659   2.670   2.678   2.681   2.692   2.708
  2.720   2.727   2.731   2.758   2.766   2.768   2.785   2.791
  2.806   2.812   2.828   2.830   2.841   2.853   2.856   2.868
  2.884   2.886   2.900   2.907   2.910   2.919   2.924   2.931
  2.939   2.949   2.965   2.965   2.979   2.981   2.995   3.007
  3.017   3.027   3.038   3.048   3.061   3.066   3.081   3.089
  3.093   3.099   3.105   3.121   3.129   3.136   3.155   3.158
  3.165   3.174   3.191   3.203   3.210   3.219   3.229   3.252
  3.270   3.279   3.283   3.299   3.313   3.336   3.343   3.369
  3.372   3.397   3.420   3.423   3.443   3.477   3.495   3.520
  3.537   3.565   3.574   3.620   3.686   3.781   3.782   3.803
  3.804   3.811   3.840   3.845   3.848   3.858   3.886   3.908
  3.922   3.930   3.941   3.950   3.987   3.991   4.014   4.022
  4.052   4.092   4.116   4.134   4.153   4.182   4.187   4.222
  4.248   4.267   4.283   4.302   4.304   4.349   4.370   4.401
  4.992   5.065   5.086   5.094   5.104   5.110   5.158   5.189
  5.199   5.229   5.370   5.379   5.422   5.432   5.451   5.487
  5.609   5.622   5.644   5.666   5.700   5.735   5.838   5.858
 23.751  23.768  23.799  23.810  23.824  23.833  23.854  23.857
 23.877  23.890  23.896  23.934  23.950  23.989  23.991  24.017
 49.880  49.905  49.940  49.953  49.969  49.974  50.009  50.019
 --------------------------------------------------------------

          Ground-State Mulliken Net Atomic Charges

     Atom                 Charge (a.u.)
  ----------------------------------------
      1 C                     0.252670
      2 H                     0.240391
      3 C                    -0.591951
      4 H                     0.187133
      5 O                     0.131340
      6 C                    -0.859722
      7 H                     0.225683
      8 H                     0.284097
      9 C                     0.611096
     10 H                     0.194725
     11 C                    -0.359807
     12 O                    -0.203611
     13 H                     0.108813
     14 C                    -0.678346
     15 H                     0.174218
     16 H                     0.170032
     17 C                    -0.348186
     18 H                     0.179165
     19 H                     0.154170
     20 C                     0.306464
     21 H                     0.269158
     22 C                    -0.661223
     23 H                     0.154444
     24 H                     0.132479
     25 H                     0.132055
     26 C                    -0.681770
     27 H                     0.112534
     28 H                     0.162399
     29 H                     0.161863
     30 O                     0.063174
     31 C                    -0.404738
     32 H                     0.263815
     33 C                     0.289430
     34 H                     0.248307
     35 C                    -0.111406
     36 O                    -0.169134
     37 O                    -0.079974
     38 H                     0.291985
     39 C                    -0.146959
     40 H                     0.280507
     41 O                    -0.145305
     42 H                     0.263500
     43 C                    -0.671571
     44 H                     0.305658
     45 O                    -0.216886
     46 H                     0.273001
     47 C                    -0.665348
     48 H                     0.234574
     49 O                    -0.109401
     50 H                     0.246462
  ----------------------------------------
  Sum of atomic charges =     0.000000

 -----------------------------------------------------------------
                    Cartesian Multipole Moments
 -----------------------------------------------------------------
    Charge (ESU x 10^10)
                 0.0000
    Dipole Moment (Debye)
         X      -0.3926      Y       2.4020      Z       1.9459
       Tot       3.1161
    Quadrupole Moments (Debye-Ang)
        XX    -127.6866     XY      15.7880     YY    -154.0810
        XZ      -2.3989     YZ      -2.0276     ZZ    -159.0764
    Octopole Moments (Debye-Ang^2)
       XXX      69.8924    XXY      36.0107    XYY       3.2950
       YYY      64.3875    XXZ     -33.3342    XYZ      14.1763
       YYZ       6.5218    XZZ      67.3577    YZZ       3.8684
       ZZZ      68.9426
    Hexadecapole Moments (Debye-Ang^3)
      XXXX   -7302.2199   XXXY     826.2806   XXYY   -1665.7307
      XYYY     821.6261   YYYY   -2320.8740   XXXZ    -394.6677
      XXYZ    -183.5836   XYYZ    -132.1330   YYYZ    -784.5676
      XXZZ   -1714.3748   XYZZ      99.3392   YYZZ    -813.3050
      XZZZ    -682.1901   YZZZ    -813.2010   ZZZZ   -3292.0810
 -----------------------------------------------------------------
 Calculating analytic gradient of the SCF energy
 Gradient of SCF Energy
            1           2           3           4           5           6
    1   0.0000667   0.0001456   0.0021884   0.0001842  -0.0015563  -0.0014083
    2  -0.0022111  -0.0014121   0.0008481   0.0014948   0.0049434  -0.0044492
    3  -0.0024039   0.0009746  -0.0025061   0.0005911   0.0044673  -0.0022708
            7           8           9          10          11          12
    1  -0.0007622  -0.0003355   0.0021984  -0.0001335   0.0003344  -0.0008011
    2   0.0000326   0.0021587  -0.0010742   0.0007477   0.0002819   0.0001505
    3   0.0011521   0.0010466   0.0006272  -0.0005950  -0.0007452   0.0010501
           13          14          15          16          17          18
    1  -0.0007030  -0.0025386  -0.0007132  -0.0004403   0.0000697  -0.0003324
    2  -0.0005503   0.0006023   0.0000827  -0.0004379   0.0014833  -0.0002643
    3  -0.0008498  -0.0019055  -0.0003189   0.0010008  -0.0000827  -0.0006468
           19          20          21          22          23          24
    1   0.0015292   0.0007832   0.0013476  -0.0000877   0.0000880  -0.0004688
    2  -0.0001871  -0.0015881   0.0000993   0.0000140  -0.0005050   0.0003241
    3  -0.0005007  -0.0004458   0.0005568   0.0003066  -0.0003960   0.0001430
           25          26          27          28          29          30
    1   0.0002449   0.0013193   0.0003023  -0.0013410   0.0001229   0.0000589
    2   0.0009692   0.0001646   0.0013546   0.0000760   0.0000651   0.0002511
    3   0.0001822   0.0006991   0.0002088  -0.0005981   0.0008857  -0.0002432
           31          32          33          34          35          36
    1  -0.0012622  -0.0008834   0.0020148   0.0013461   0.0018742  -0.0005578
    2  -0.0005429  -0.0016740   0.0001416  -0.0010727  -0.0013596   0.0014029
    3  -0.0021559   0.0009329   0.0015325   0.0006939  -0.0005000   0.0007956
           37          38          39          40          41          42
    1  -0.0010551   0.0000187  -0.0003583   0.0000328   0.0007992   0.0005766
    2   0.0000626   0.0001722   0.0012682   0.0012555   0.0005128   0.0002039
    3   0.0022547  -0.0009005   0.0009964   0.0004420   0.0013064   0.0002467
           43          44          45          46          47          48
    1  -0.0013248   0.0009012  -0.0002873   0.0000315  -0.0037588  -0.0002693
    2  -0.0000738   0.0003309  -0.0002641  -0.0003220  -0.0020922   0.0007444
    3  -0.0018979   0.0003843  -0.0007693   0.0012451  -0.0022817  -0.0009222
           49          50
    1   0.0030155  -0.0002151
    2  -0.0015201  -0.0006384
    3  -0.0006855  -0.0001011
 Max gradient component =       4.943E-03
 RMS gradient           =       1.275E-03
 Gradient time:  CPU 506.43 s  wall 85.41 s
 Geometry Optimization Parameters
   NAtoms,    NIC,     NZ,  NCons,   NDum,   NFix, NCnnct, MaxDiis
       50     399       0       0       0       0       0       0

 Cartesian Hessian Update
 Hessian Updated using BFGS Update


** GEOMETRY OPTIMIZATION IN DELOCALIZED INTERNAL COORDINATES **
   Searching for a Minimum

   Optimization Cycle:  24

                       Coordinates (Angstroms)
     ATOM                X               Y               Z
      1  C        -2.7836276443    1.1017968773    0.1439847314
      2  H        -2.6849340144    1.9119065288   -0.5885673636
      3  C        -1.6141023665    0.1466529238   -0.1379164430
      4  H        -1.6460755116   -0.6841361243    0.5798547993
      5  O        -0.3935154485    0.8808094900    0.1120093049
      6  C        -1.6613879350   -0.3904202338   -1.5766465261
      7  H        -1.5213472778    0.4592970122   -2.2511199363
      8  H        -0.8194574607   -1.0585966849   -1.7442360678
      9  C        -2.9950482635   -1.0696376920   -1.8962882240
     10  H        -3.1238298733   -1.9680532257   -1.2741259303
     11  C        -3.0925319451   -1.5473337075   -3.3299777608
     12  O        -2.2739861825   -1.3442955975   -4.1912496533
     13  H        -4.0257841373   -2.1095736699   -3.5683468980
     14  C        -4.1939869001   -0.1353538923   -1.5896032029
     15  H        -5.1427519354   -0.6571152564   -1.7587887209
     16  H        -4.1714370028    0.7165206241   -2.2774225685
     17  C        -4.1109621606    0.3752476683   -0.1440981494
     18  H        -4.9583550866    1.0367171917    0.0552700841
     19  H        -4.2063866082   -0.4808201823    0.5340568137
     20  C        -2.6945418961    1.7741065635    1.5434440172
     21  H        -1.6634807211    2.1293380254    1.6381013381
     22  C        -3.6037379580    3.0114072294    1.6356585466
     23  H        -3.4203483543    3.5458736941    2.5716119014
     24  H        -3.4143445998    3.7104591783    0.8151362079
     25  H        -4.6682285049    2.7575675793    1.6153004656
     26  C        -2.9541335837    0.8289925767    2.7270473861
     27  H        -2.2628238510   -0.0169035494    2.7320843522
     28  H        -3.9786375472    0.4383969424    2.7189247470
     29  H        -2.8126533857    1.3592312627    3.6743800937
     30  O         1.3075721282   -0.5689579314   -0.4249858628
     31  C         2.4201038448   -1.3385947528    0.0214133352
     32  H         2.1327938137   -2.0194753165    0.8360186429
     33  C         0.6759839246    0.1824430876    0.6279703403
     34  H         0.3663444003   -0.5240433203    1.4189793322
     35  C         2.8515090716   -2.2263088492   -1.1411699821
     36  O         2.7621760319   -3.4243336026   -1.1435694496
     37  O         3.3203811842   -1.4984775216   -2.1713341147
     38  H         3.5325993244   -2.1053275927   -2.8972782474
     39  C         3.5319775770   -0.3888792464    0.5044169407
     40  H         3.8422085367    0.2386152505   -0.3439877844
     41  O         4.6203860768   -1.1644685516    0.9812784967
     42  H         5.2082076385   -0.5822086796    1.4781306198
     43  C         2.9606620098    0.4947750751    1.6031221668
     44  H         2.7576393037   -0.1298289083    2.4791506835
     45  O         3.9336234746    1.4364073639    2.0797855287
     46  H         4.1496809889    2.0530570901    1.3699915366
     47  C         1.6689171306    1.1949174197    1.1870632118
     48  H         1.8696101358    1.9202297990    0.3819644204
     49  O         1.0888309809    1.8345514454    2.3092978205
     50  H         1.8007362657    2.2523700132    2.8077209412
   Point Group: c1    Number of degrees of freedom:   144


   Energy is  -1227.503208918

 Hessian Updated using BFGS Update

144 Hessian modes will be used to form the next step
  Hessian Eigenvalues:
     0.000336    0.003136    0.004632    0.005223    0.006129    0.006389
     0.006807    0.007266    0.007698    0.008336    0.010011    0.010296
     0.010631    0.011029    0.011553    0.014825    0.020613    0.022096
     0.025037    0.030173    0.032007    0.034627    0.036085    0.039161
     0.039660    0.043078    0.045218    0.046121    0.046752    0.046932
     0.047949    0.048310    0.049720    0.049903    0.050494    0.052009
     0.052558    0.053672    0.054749    0.055210    0.055722    0.056373
     0.056743    0.056796    0.057588    0.057882    0.058747    0.061069
     0.064297    0.065368    0.069487    0.070068    0.075378    0.076375
     0.080253    0.082982    0.083288    0.084252    0.088719    0.094052
     0.100392    0.104780    0.115368    0.119742    0.132347    0.147467
     0.151268    0.155725    0.157975    0.158894    0.159520    0.159908
     0.160018    0.160206    0.160602    0.161270    0.162067    0.165223
     0.168016    0.170743    0.174279    0.176495    0.183196    0.185560
     0.200410    0.203216    0.208941    0.215430    0.220725    0.237542
     0.250767    0.256231    0.268615    0.276389    0.278416    0.284126
     0.286410    0.287723    0.288938    0.292312    0.293579    0.294970
     0.296374    0.299660    0.304735    0.307385    0.314183    0.331351
     0.335989    0.336859    0.338647    0.338921    0.339345    0.339719
     0.340090    0.340213    0.340501    0.340835    0.341204    0.341414
     0.341501    0.341770    0.342405    0.343077    0.343374    0.343788
     0.344954    0.346006    0.353410    0.384845    0.391865    0.397944
     0.401564    0.407395    0.413113    0.429901    0.512778    0.517513
     0.520174    0.522772    0.546461    0.612700    0.933696    0.939251

 Minimum Search - Taking Simple RFO Step
 Searching for Lamda that Minimizes Along All modes
 Value Taken    Lamda =  -0.00134997
 Calculated Step too Large.  Step scaled by  0.753903
 Step Taken.  Stepsize is  0.300000

                             Maximum     Tolerance    Cnvgd?
         Gradient           0.006871      0.000300      NO
         Displacement       0.079405      0.001200      NO
         Energy change      0.000246      0.000001      NO


 New Cartesian Coordinates Obtained by Inverse Iteration

 Displacement from previous Coordinates is:  1.141592
 ----------------------------------------------------------------
             Standard Nuclear Orientation (Angstroms)
    I     Atom           X                Y                Z
 ----------------------------------------------------------------
    1      C      -2.7797326717     1.0984319991     0.1563061868
    2      H      -2.7043643734     1.9292277876    -0.5573372105
    3      C      -1.6057813558     0.1564902656    -0.1654105872
    4      H      -1.6129339060    -0.6840165531     0.5417278566
    5      O      -0.3783438686     0.8917191132     0.0428840669
    6      C      -1.6717257573    -0.3656380807    -1.6081951196
    7      H      -1.5269736171     0.4847843657    -2.2817984152
    8      H      -0.8380965899    -1.0436391027    -1.7850060000
    9      C      -3.0095728177    -1.0373851533    -1.9242564378
   10      H      -3.1350586548    -1.9442247184    -1.3134853368
   11      C      -3.1234605889    -1.4928500636    -3.3636288584
   12      O      -2.3342315378    -1.2451381009    -4.2415790024
   13      H      -4.0384352893    -2.0886928789    -3.5871101081
   14      C      -4.1992942645    -0.1044351103    -1.5883217384
   15      H      -5.1504872386    -0.6192292186    -1.7632160986
   16      H      -4.1757401662     0.7630049256    -2.2569011242
   17      C      -4.1015494036     0.3604397762    -0.1298792725
   18      H      -4.9538438288     1.0016197779     0.1111821229
   19      H      -4.1722879777    -0.5197874279     0.5202961916
   20      C      -2.6882540092     1.7220301005     1.5752415768
   21      H      -1.6477868328     2.0377746333     1.6986039974
   22      C      -3.5613195965     2.9821690408     1.6929599001
   23      H      -3.3976587471     3.4717922221     2.6571851167
   24      H      -3.3204600010     3.7073927082     0.9096926225
   25      H      -4.6311564327     2.7595324791     1.6221178129
   26      C      -3.0016072714     0.7395304441     2.7146765561
   27      H      -2.3584198407    -0.1437809940     2.6797373500
   28      H      -4.0438915361     0.4029143600     2.6905206350
   29      H      -2.8343244451     1.2184693432     3.6841759680
   30      O       1.3208577849    -0.5769790317    -0.4200752113
   31      C       2.4182801495    -1.3414293891     0.0674936085
   32      H       2.1148815271    -1.9811029682     0.9078689624
   33      C       0.6845535090     0.2164997733     0.5981703717
   34      H       0.3593947910    -0.4564331183     1.4119316086
   35      C       2.8520883649    -2.2807122144    -1.0538162579
   36      O       2.7482286998    -3.4778118791    -1.0111791096
   37      O       3.3404852043    -1.6018991011    -2.1085784563
   38      H       3.5590710587    -2.2443406551    -2.8014031967
   39      C       3.5352063291    -0.3875968922     0.5214770293
   40      H       3.8572218815     0.1997219324    -0.3511451218
   41      O       4.6099028623    -1.1600737017     1.0300537918
   42      H       5.2028049495    -0.5678878779     1.5085404522
   43      C       2.9650047273     0.5466219584     1.5837438684
   44      H       2.7450957640    -0.0413353340     2.4813119172
   45      O       3.9441940060     1.4977306364     2.0256894010
   46      H       4.1698241331     2.0776778849     1.2877866499
   47      C       1.6832363000     1.2448487880     1.1277410005
   48      H       1.9041174075     1.9276302063     0.2922137773
   49      O       1.0909828552     1.9483524004     2.2060103945
   50      H       1.8008660023     2.3785564664     2.6974377903
 ----------------------------------------------------------------
 Molecular Point Group                 C1    NOp =  1
 Largest Abelian Subgroup              C1    NOp =  1
 Nuclear Repulsion Energy =  2319.2851390555 hartrees
 There are       93 alpha and       93 beta electrons
 Applying Cartesian multipole field
    Component          Value
    ---------          -----
     (2,0,0)        1.00000E-12
     (0,2,0)        2.00000E-11
     (0,0,2)       -3.00000E-11
 Nucleus-field energy     =    -0.0000000277 hartrees
 Requested basis set is 6-311++G(d,p)
 There are 274 shells and 710 basis functions
 A cutoff of  1.0D-11 yielded  27118 shell pairs
 There are    177486 function pairs (    187935 Cartesian)
 Smallest overlap matrix eigenvalue = 9.40E-07

 Q-Chem warning in module stvman/mkSTV.C, line 306:

 Overlap eigenvalue is smaller than square root of threshold
 Use THRESH >= 12 to get rid of this warning

 Linear dependence detected in AO basis
 Tighter screening thresholds may be required for diffuse basis sets
 Use S2THRESH > 14 and THRESH = 14 in case of SCF convergence issues
 Number of orthogonalized atomic orbitals = 709
 Maximum deviation from orthogonality = 2.802E-10
 Guess MOs from SCF MO coefficient file

 -----------------------------------------------------------------------
  General SCF calculation program by
  Eric Jon Sundstrom, Paul Horn, Yuezhi Mao, Dmitri Zuev, Alec White,
  David Stuck, Shaama M.S., Shane Yost, Joonho Lee, David Small,
  Daniel Levine, Susi Lehtola, Hugh Burton, Evgeny Epifanovsky
 -----------------------------------------------------------------------
 Exchange:     0.2000 Hartree-Fock + 0.0800 Slater + 0.7200 B88
 Correlation:  0.1900 VWN1RPA + 0.8100 LYP
 Using SG-1 standard quadrature grid
 using 6 threads for integral computing
 -------------------------------------------------------
 OpenMP Integral computing Module                
 Release: version 2.0, May 2017, Q-Chem Inc. Pleasanton 
 -------------------------------------------------------
 -------------------------------------------------------
 OpenMP BLAS3 based DFT computing Module                
 Release: version 1.0, May 2013, Q-Chem Inc. Pittsburgh 
 -------------------------------------------------------
 A restricted SCF calculation will be
 performed using DIIS
 SCF converges when DIIS error is below 1.0e-08
 ---------------------------------------
  Cycle       Energy         DIIS error
 ---------------------------------------
    1   -1227.4830803870      5.27e-04  
    2   -1227.5035482585      6.34e-05  
    3   -1227.5035435013      7.74e-05  
    4   -1227.5038013592      1.95e-05  
    5   -1227.5038140141      1.02e-05  
    6   -1227.5038185981      2.78e-06  
    7   -1227.5038189353      8.14e-07  
    8   -1227.5038189668      2.04e-07  
    9   -1227.5038189684      8.36e-08  
   10   -1227.5038189688      3.10e-08  
   11   -1227.5038189688      9.14e-09  Convergence criterion met
 ---------------------------------------
 SCF time:   CPU 1976.66s  wall 349.00s 
 SCF   energy in the final basis set =    -1227.5038189688
 Total energy in the final basis set =    -1227.5038189688

 --------------------------------------------------------------

                    Orbital Energies (a.u.)
 --------------------------------------------------------------

 Alpha MOs
 -- Occupied --
-19.187 -19.167 -19.157 -19.148 -19.147 -19.144 -19.132 -19.129
-10.323 -10.296 -10.265 -10.261 -10.254 -10.253 -10.249 -10.234
-10.194 -10.186 -10.178 -10.178 -10.170 -10.169 -10.159 -10.157
 -1.131  -1.099  -1.076  -1.059  -1.054  -1.042  -1.042  -1.038
 -0.857  -0.811  -0.808  -0.797  -0.753  -0.749  -0.701  -0.686
 -0.669  -0.661  -0.640  -0.626  -0.620  -0.602  -0.566  -0.562
 -0.557  -0.555  -0.545  -0.523  -0.516  -0.508  -0.500  -0.496
 -0.489  -0.487  -0.479  -0.462  -0.456  -0.450  -0.446  -0.438
 -0.436  -0.432  -0.424  -0.419  -0.404  -0.401  -0.398  -0.396
 -0.386  -0.381  -0.375  -0.374  -0.369  -0.364  -0.357  -0.350
 -0.348  -0.343  -0.342  -0.332  -0.323  -0.321  -0.314  -0.310
 -0.303  -0.292  -0.290  -0.284  -0.261
 -- Virtual --
 -0.038  -0.033  -0.022  -0.014  -0.009  -0.006  -0.002   0.005
  0.008   0.014   0.019   0.024   0.028   0.031   0.036   0.040
  0.041   0.045   0.050   0.054   0.057   0.061   0.062   0.066
  0.068   0.069   0.076   0.079   0.083   0.083   0.088   0.089
  0.094   0.096   0.099   0.101   0.102   0.105   0.107   0.108
  0.111   0.115   0.116   0.119   0.120   0.123   0.124   0.127
  0.129   0.132   0.134   0.137   0.138   0.141   0.142   0.144
  0.145   0.147   0.150   0.153   0.155   0.157   0.159   0.161
  0.163   0.165   0.166   0.168   0.171   0.173   0.173   0.175
  0.181   0.182   0.185   0.188   0.188   0.193   0.195   0.197
  0.198   0.200   0.204   0.209   0.209   0.213   0.213   0.216
  0.219   0.221   0.225   0.227   0.230   0.234   0.235   0.237
  0.239   0.241   0.247   0.248   0.251   0.253   0.257   0.258
  0.260   0.264   0.268   0.269   0.273   0.275   0.280   0.280
  0.285   0.287   0.289   0.291   0.294   0.297   0.301   0.304
  0.307   0.312   0.313   0.317   0.318   0.321   0.323   0.326
  0.327   0.333   0.334   0.339   0.340   0.343   0.345   0.347
  0.352   0.352   0.355   0.358   0.360   0.364   0.367   0.369
  0.371   0.372   0.378   0.382   0.386   0.389   0.391   0.394
  0.398   0.406   0.410   0.411   0.415   0.418   0.424   0.428
  0.432   0.439   0.443   0.450   0.459   0.462   0.463   0.471
  0.480   0.484   0.488   0.491   0.497   0.503   0.506   0.516
  0.521   0.532   0.534   0.537   0.551   0.557   0.563   0.568
  0.575   0.578   0.583   0.588   0.592   0.593   0.601   0.607
  0.608   0.615   0.623   0.629   0.630   0.636   0.642   0.646
  0.654   0.656   0.660   0.670   0.676   0.677   0.690   0.693
  0.695   0.699   0.705   0.707   0.711   0.722   0.730   0.734
  0.738   0.744   0.749   0.752   0.759   0.761   0.764   0.765
  0.772   0.776   0.779   0.783   0.788   0.791   0.796   0.800
  0.807   0.812   0.813   0.819   0.825   0.838   0.844   0.846
  0.853   0.861   0.878   0.897   0.906   0.926   0.932   0.936
  0.953   0.960   0.964   0.989   0.992   1.006   1.012   1.020
  1.034   1.042   1.055   1.066   1.072   1.073   1.083   1.096
  1.098   1.114   1.128   1.136   1.140   1.145   1.147   1.154
  1.157   1.169   1.175   1.185   1.188   1.194   1.195   1.208
  1.211   1.223   1.230   1.239   1.246   1.253   1.255   1.259
  1.266   1.274   1.281   1.292   1.307   1.315   1.329   1.336
  1.345   1.352   1.372   1.383   1.389   1.402   1.407   1.411
  1.429   1.441   1.456   1.460   1.465   1.474   1.484   1.491
  1.503   1.505   1.508   1.518   1.528   1.534   1.536   1.545
  1.555   1.558   1.562   1.567   1.569   1.579   1.585   1.587
  1.590   1.601   1.603   1.609   1.613   1.619   1.628   1.629
  1.635   1.637   1.643   1.650   1.652   1.658   1.663   1.664
  1.672   1.675   1.676   1.683   1.687   1.701   1.705   1.719
  1.724   1.733   1.735   1.748   1.753   1.766   1.767   1.772
  1.786   1.791   1.796   1.800   1.804   1.817   1.824   1.830
  1.836   1.842   1.848   1.863   1.871   1.882   1.894   1.902
  1.907   1.916   1.924   1.934   1.950   1.953   1.961   1.981
  1.985   1.991   2.003   2.017   2.033   2.038   2.047   2.055
  2.061   2.068   2.074   2.088   2.091   2.105   2.111   2.123
  2.133   2.148   2.152   2.160   2.162   2.175   2.180   2.192
  2.205   2.213   2.219   2.243   2.255   2.261   2.274   2.275
  2.281   2.299   2.303   2.316   2.335   2.354   2.359   2.380
  2.395   2.398   2.405   2.419   2.438   2.443   2.489   2.497
  2.510   2.525   2.530   2.536   2.537   2.545   2.550   2.565
  2.568   2.579   2.582   2.598   2.607   2.612   2.631   2.634
  2.644   2.649   2.658   2.671   2.679   2.683   2.692   2.706
  2.720   2.727   2.730   2.756   2.765   2.771   2.787   2.798
  2.805   2.812   2.828   2.835   2.843   2.851   2.862   2.870
  2.883   2.888   2.898   2.908   2.911   2.918   2.925   2.930
  2.940   2.953   2.961   2.967   2.979   2.982   3.000   3.004
  3.015   3.026   3.038   3.048   3.063   3.067   3.078   3.087
  3.093   3.097   3.102   3.120   3.126   3.138   3.154   3.155
  3.165   3.174   3.189   3.202   3.211   3.219   3.230   3.246
  3.270   3.275   3.281   3.299   3.316   3.334   3.348   3.367
  3.370   3.397   3.419   3.423   3.443   3.475   3.495   3.518
  3.538   3.562   3.571   3.619   3.686   3.781   3.782   3.802
  3.805   3.809   3.841   3.841   3.848   3.857   3.885   3.908
  3.918   3.931   3.939   3.949   3.986   3.992   4.019   4.027
  4.051   4.092   4.119   4.131   4.158   4.179   4.189   4.221
  4.252   4.265   4.276   4.302   4.307   4.343   4.368   4.401
  4.991   5.066   5.085   5.093   5.102   5.109   5.159   5.190
  5.198   5.233   5.372   5.378   5.422   5.433   5.452   5.483
  5.607   5.620   5.644   5.665   5.701   5.735   5.837   5.857
 23.752  23.768  23.798  23.808  23.820  23.830  23.855  23.859
 23.878  23.889  23.897  23.936  23.952  23.986  23.991  24.017
 49.878  49.905  49.941  49.951  49.969  49.974  50.008  50.018
 --------------------------------------------------------------

          Ground-State Mulliken Net Atomic Charges

     Atom                 Charge (a.u.)
  ----------------------------------------
      1 C                     0.247964
      2 H                     0.243882
      3 C                    -0.640034
      4 H                     0.195847
      5 O                     0.146516
      6 C                    -0.833831
      7 H                     0.225668
      8 H                     0.278334
      9 C                     0.578424
     10 H                     0.190862
     11 C                    -0.346374
     12 O                    -0.202995
     13 H                     0.110685
     14 C                    -0.685505
     15 H                     0.173873
     16 H                     0.168649
     17 C                    -0.329404
     18 H                     0.178896
     19 H                     0.157408
     20 C                     0.318392
     21 H                     0.291749
     22 C                    -0.668415
     23 H                     0.155223
     24 H                     0.134947
     25 H                     0.129251
     26 C                    -0.706925
     27 H                     0.117473
     28 H                     0.163724
     29 H                     0.163152
     30 O                     0.056848
     31 C                    -0.382977
     32 H                     0.264191
     33 C                     0.351460
     34 H                     0.230360
     35 C                    -0.118443
     36 O                    -0.172181
     37 O                    -0.081532
     38 H                     0.291080
     39 C                    -0.154726
     40 H                     0.280448
     41 O                    -0.143730
     42 H                     0.263746
     43 C                    -0.654241
     44 H                     0.305758
     45 O                    -0.214095
     46 H                     0.272549
     47 C                    -0.717610
     48 H                     0.233422
     49 O                    -0.114387
     50 H                     0.246624
  ----------------------------------------
  Sum of atomic charges =     0.000000

 -----------------------------------------------------------------
                    Cartesian Multipole Moments
 -----------------------------------------------------------------
    Charge (ESU x 10^10)
                 0.0000
    Dipole Moment (Debye)
         X      -0.3110      Y       2.2693      Z       1.9996
       Tot       3.0405
    Quadrupole Moments (Debye-Ang)
        XX    -127.2757     XY      15.4150     YY    -154.0891
        XZ      -3.3813     YZ      -0.9720     ZZ    -159.6200
    Octopole Moments (Debye-Ang^2)
       XXX      73.4395    XXY      33.8889    XYY       4.2295
       YYY      62.0598    XXZ     -33.7730    XYZ      15.0845
       YYZ       0.6648    XZZ      68.4807    YZZ       0.0980
       ZZZ      76.2364
    Hexadecapole Moments (Debye-Ang^3)
      XXXX   -7302.5948   XXXY     804.5175   XXYY   -1665.5083
      XYYY     811.4454   YYYY   -2347.9116   XXXZ    -423.8477
      XXYZ    -171.4905   XYYZ    -151.1434   YYYZ    -750.3324
      XXZZ   -1727.4751   XYZZ      94.7535   YYZZ    -802.4116
      XZZZ    -705.6737   YZZZ    -786.6537   ZZZZ   -3308.5568
 -----------------------------------------------------------------
 Calculating analytic gradient of the SCF energy
 Gradient of SCF Energy
            1           2           3           4           5           6
    1  -0.0002302  -0.0004244   0.0014177   0.0002710  -0.0007022  -0.0009559
    2  -0.0004370  -0.0004205   0.0003512   0.0007199   0.0020308  -0.0026858
    3  -0.0011462   0.0003290  -0.0004354   0.0004044   0.0018948  -0.0014303
            7           8           9          10          11          12
    1  -0.0004058  -0.0004794   0.0012514  -0.0001839  -0.0005657   0.0000673
    2   0.0001422   0.0013447  -0.0010409   0.0006428   0.0005356   0.0001992
    3   0.0002606   0.0008574   0.0007850  -0.0003688  -0.0002051   0.0000162
           13          14          15          16          17          18
    1  -0.0002162  -0.0012970  -0.0002866  -0.0001920   0.0001867  -0.0001939
    2  -0.0006594   0.0011796  -0.0000494  -0.0004128   0.0005943  -0.0002401
    3  -0.0003780  -0.0012965  -0.0000945   0.0003855   0.0002434  -0.0001527
           19          20          21          22          23          24
    1   0.0011342   0.0003445   0.0009461  -0.0001791   0.0000867  -0.0003084
    2  -0.0003418  -0.0006828  -0.0004764  -0.0000489  -0.0000730   0.0001440
    3  -0.0001787  -0.0003627   0.0003541   0.0001189  -0.0001906   0.0000193
           25          26          27          28          29          30
    1   0.0000584   0.0005600   0.0002394  -0.0009046  -0.0000036   0.0005716
    2   0.0006159  -0.0001294   0.0009248  -0.0001452   0.0000617   0.0006834
    3   0.0001121   0.0002391  -0.0001846  -0.0004671   0.0003839  -0.0000830
           31          32          33          34          35          36
    1  -0.0010307  -0.0007702   0.0019722   0.0002840   0.0023607  -0.0006484
    2  -0.0002323  -0.0006788   0.0000339  -0.0010136  -0.0000432  -0.0000580
    3  -0.0014806   0.0008306   0.0008052   0.0006481  -0.0002878   0.0003525
           37          38          39          40          41          42
    1  -0.0011689   0.0000928   0.0002321   0.0001223   0.0003806   0.0002071
    2   0.0003159  -0.0000973   0.0002282   0.0006133   0.0000077   0.0003036
    3   0.0017917  -0.0008160   0.0009311  -0.0002642   0.0002805   0.0001016
           43          44          45          46          47          48
    1  -0.0003368   0.0001412  -0.0003986  -0.0000375  -0.0019842  -0.0000611
    2   0.0001943   0.0000804  -0.0003002  -0.0001873  -0.0011094   0.0002201
    3  -0.0013608   0.0003845  -0.0005339   0.0006167  -0.0002847  -0.0005838
           49          50
    1   0.0009662   0.0000709
    2  -0.0000357  -0.0005683
    3  -0.0005359  -0.0000244
 Max gradient component =       2.686E-03
 RMS gradient           =       7.285E-04
 Gradient time:  CPU 506.06 s  wall 85.33 s
 Geometry Optimization Parameters
   NAtoms,    NIC,     NZ,  NCons,   NDum,   NFix, NCnnct, MaxDiis
       50     399       0       0       0       0       0       0

 Cartesian Hessian Update
 Hessian Updated using BFGS Update


** GEOMETRY OPTIMIZATION IN DELOCALIZED INTERNAL COORDINATES **
   Searching for a Minimum

   Optimization Cycle:  25

                       Coordinates (Angstroms)
     ATOM                X               Y               Z
      1  C        -2.7797326717    1.0984319991    0.1563061868
      2  H        -2.7043643734    1.9292277876   -0.5573372105
      3  C        -1.6057813558    0.1564902656   -0.1654105872
      4  H        -1.6129339060   -0.6840165531    0.5417278566
      5  O        -0.3783438686    0.8917191132    0.0428840669
      6  C        -1.6717257573   -0.3656380807   -1.6081951196
      7  H        -1.5269736171    0.4847843657   -2.2817984152
      8  H        -0.8380965899   -1.0436391027   -1.7850060000
      9  C        -3.0095728177   -1.0373851533   -1.9242564378
     10  H        -3.1350586548   -1.9442247184   -1.3134853368
     11  C        -3.1234605889   -1.4928500636   -3.3636288584
     12  O        -2.3342315378   -1.2451381009   -4.2415790024
     13  H        -4.0384352893   -2.0886928789   -3.5871101081
     14  C        -4.1992942645   -0.1044351103   -1.5883217384
     15  H        -5.1504872386   -0.6192292186   -1.7632160986
     16  H        -4.1757401662    0.7630049256   -2.2569011242
     17  C        -4.1015494036    0.3604397762   -0.1298792725
     18  H        -4.9538438288    1.0016197779    0.1111821229
     19  H        -4.1722879777   -0.5197874279    0.5202961916
     20  C        -2.6882540092    1.7220301005    1.5752415768
     21  H        -1.6477868328    2.0377746333    1.6986039974
     22  C        -3.5613195965    2.9821690408    1.6929599001
     23  H        -3.3976587471    3.4717922221    2.6571851167
     24  H        -3.3204600010    3.7073927082    0.9096926225
     25  H        -4.6311564327    2.7595324791    1.6221178129
     26  C        -3.0016072714    0.7395304441    2.7146765561
     27  H        -2.3584198407   -0.1437809940    2.6797373500
     28  H        -4.0438915361    0.4029143600    2.6905206350
     29  H        -2.8343244451    1.2184693432    3.6841759680
     30  O         1.3208577849   -0.5769790317   -0.4200752113
     31  C         2.4182801495   -1.3414293891    0.0674936085
     32  H         2.1148815271   -1.9811029682    0.9078689624
     33  C         0.6845535090    0.2164997733    0.5981703717
     34  H         0.3593947910   -0.4564331183    1.4119316086
     35  C         2.8520883649   -2.2807122144   -1.0538162579
     36  O         2.7482286998   -3.4778118791   -1.0111791096
     37  O         3.3404852043   -1.6018991011   -2.1085784563
     38  H         3.5590710587   -2.2443406551   -2.8014031967
     39  C         3.5352063291   -0.3875968922    0.5214770293
     40  H         3.8572218815    0.1997219324   -0.3511451218
     41  O         4.6099028623   -1.1600737017    1.0300537918
     42  H         5.2028049495   -0.5678878779    1.5085404522
     43  C         2.9650047273    0.5466219584    1.5837438684
     44  H         2.7450957640   -0.0413353340    2.4813119172
     45  O         3.9441940060    1.4977306364    2.0256894010
     46  H         4.1698241331    2.0776778849    1.2877866499
     47  C         1.6832363000    1.2448487880    1.1277410005
     48  H         1.9041174075    1.9276302063    0.2922137773
     49  O         1.0909828552    1.9483524004    2.2060103945
     50  H         1.8008660023    2.3785564664    2.6974377903
   Point Group: c1    Number of degrees of freedom:   144


   Energy is  -1227.503818969

 Hessian Updated using BFGS Update

144 Hessian modes will be used to form the next step
  Hessian Eigenvalues:
     0.000796    0.003124    0.004590    0.005150    0.006163    0.006424
     0.006789    0.007275    0.007686    0.008334    0.010000    0.010283
     0.010473    0.011347    0.011666    0.014830    0.020440    0.022081
     0.025058    0.029884    0.031655    0.034558    0.036530    0.039370
     0.039542    0.042918    0.045228    0.046273    0.046503    0.047382
     0.047903    0.048333    0.049744    0.049903    0.050691    0.052037
     0.052686    0.053640    0.054701    0.055071    0.055535    0.056254
     0.056626    0.056816    0.057588    0.057876    0.058711    0.060925
     0.064277    0.065585    0.069536    0.070343    0.075369    0.076688
     0.080267    0.082878    0.083366    0.083740    0.087601    0.093958
     0.099739    0.105291    0.115190    0.118689    0.130611    0.135309
     0.150065    0.155019    0.156142    0.158744    0.159492    0.159880
     0.159968    0.160316    0.160607    0.160859    0.161979    0.164535
     0.167833    0.170269    0.170977    0.174441    0.181122    0.185582
     0.191220    0.200433    0.209122    0.214971    0.219237    0.225662
     0.237806    0.252022    0.260876    0.269823    0.277653    0.280804
     0.284292    0.287353    0.288829    0.290907    0.292831    0.294004
     0.295190    0.299638    0.300659    0.305469    0.312514    0.330501
     0.334719    0.336999    0.338650    0.338849    0.339328    0.339389
     0.340188    0.340285    0.340304    0.340627    0.341218    0.341485
     0.341556    0.341767    0.342425    0.342747    0.343230    0.343755
     0.344743    0.345790    0.351343    0.378660    0.390590    0.396185
     0.401016    0.402964    0.408825    0.417809    0.511777    0.517086
     0.519413    0.522747    0.545748    0.606215    0.933769    0.941109

 Minimum Search - Taking Simple RFO Step
 Searching for Lamda that Minimizes Along All modes
 Value Taken    Lamda =  -0.00133957
 Calculated Step too Large.  Step scaled by  0.554100
 Step Taken.  Stepsize is  0.300000

                             Maximum     Tolerance    Cnvgd?
         Gradient           0.003184      0.000300      NO
         Displacement       0.124577      0.001200      NO
         Energy change     -0.000610      0.000001      NO


 New Cartesian Coordinates Obtained by Inverse Iteration

 Displacement from previous Coordinates is:  1.980412
 ----------------------------------------------------------------
             Standard Nuclear Orientation (Angstroms)
    I     Atom           X                Y                Z
 ----------------------------------------------------------------
    1      C      -2.7774033139     1.1250033828     0.1514791333
    2      H      -2.6645042071     1.9207815861    -0.5991707292
    3      C      -1.6135945837     0.1461833853    -0.1051699258
    4      H      -1.6587455501    -0.6732549655     0.6283036083
    5      O      -0.3782903060     0.8633900768     0.0979158234
    6      C      -1.6503895173    -0.4200111564    -1.5286764198
    7      H      -1.4806230029     0.4051450591    -2.2279256218
    8      H      -0.8271803315    -1.1215770301    -1.6771991960
    9      C      -2.9901229179    -1.0872875933    -1.8426285512
   10      H      -3.1378929773    -1.9693732873    -1.1973127076
   11      C      -3.0741057183    -1.6043287621    -3.2617574039
   12      O      -2.2466425746    -1.4346809158    -4.1229681311
   13      H      -4.0086737613    -2.1654733159    -3.4870064921
   14      C      -4.1712954501    -0.1304045047    -1.5700560770
   15      H      -5.1241250515    -0.6410361490    -1.7438538498
   16      H      -4.1211512050     0.7076619511    -2.2769490987
   17      C      -4.1071897672     0.4018941621    -0.1343245927
   18      H      -4.9479797284     1.0759486537     0.0497470319
   19      H      -4.2245774619    -0.4400124929     0.5582889013
   20      C      -2.7249405714     1.8177143584     1.5386980523
   21      H      -1.7029939287     2.1847983442     1.6535674601
   22      C      -3.6534085277     3.0410267348     1.5851841140
   23      H      -3.5164545588     3.5919633352     2.5206271532
   24      H      -3.4450004576     3.7312170823     0.7617385854
   25      H      -4.7102386804     2.7595305400     1.5282109028
   26      C      -3.0105219264     0.8790176735     2.7221532096
   27      H      -2.3245909441     0.0269632774     2.7525183230
   28      H      -4.0318864365     0.4888318052     2.7011507009
   29      H      -2.8888641954     1.4192909375     3.6647937346
   30      O       1.3299611937    -0.5460858322    -0.4549507910
   31      C       2.4470682976    -1.3209446558    -0.0366176975
   32      H       2.1678778188    -2.0259784101     0.7541929906
   33      C       0.6867456620     0.1688679168     0.6142393650
   34      H       0.3585354657    -0.5523617436     1.3812850926
   35      C       2.8767340448    -2.1709244294    -1.2312543807
   36      O       2.7911452516    -3.3697589924    -1.2719834212
   37      O       3.3499084795    -1.4203317376    -2.2462647400
   38      H       3.5655955075    -2.0213131141    -2.9746358363
   39      C       3.5515096170    -0.3904675280     0.4777314968
   40      H       3.8585397629     0.2653609023    -0.3484982564
   41      O       4.6365352728    -1.1917905182     0.9119350556
   42      H       5.2289150545    -0.6359248988     1.4314558333
   43      C       2.9780967517     0.4499296641     1.6196716375
   44      H       2.7715788606    -0.2134280671     2.4655306938
   45      O       3.9490322693     1.3751866175     2.1305830332
   46      H       4.1610614626     2.0177972095     1.4404407401
   47      C       1.6813531505     1.1666044678     1.2285280000
   48      H       1.8880739132     1.9215003892     0.4559900516
   49      O       1.0732660016     1.7704802108     2.3612635286
   50      H       1.7713595017     2.1832042002     2.8844355880
 ----------------------------------------------------------------
 Molecular Point Group                 C1    NOp =  1
 Largest Abelian Subgroup              C1    NOp =  1
 Nuclear Repulsion Energy =  2319.2369286891 hartrees
 There are       93 alpha and       93 beta electrons
 Applying Cartesian multipole field
    Component          Value
    ---------          -----
     (2,0,0)        1.00000E-12
     (0,2,0)        2.00000E-11
     (0,0,2)       -3.00000E-11
 Nucleus-field energy     =    -0.0000000287 hartrees
 Requested basis set is 6-311++G(d,p)
 There are 274 shells and 710 basis functions
 A cutoff of  1.0D-11 yielded  27118 shell pairs
 There are    177469 function pairs (    187921 Cartesian)
 Smallest overlap matrix eigenvalue = 9.21E-07

 Q-Chem warning in module stvman/mkSTV.C, line 306:

 Overlap eigenvalue is smaller than square root of threshold
 Use THRESH >= 12 to get rid of this warning

 Linear dependence detected in AO basis
 Tighter screening thresholds may be required for diffuse basis sets
 Use S2THRESH > 14 and THRESH = 14 in case of SCF convergence issues
 Number of orthogonalized atomic orbitals = 709
 Maximum deviation from orthogonality = 3.230E-10
 Guess MOs from SCF MO coefficient file

 -----------------------------------------------------------------------
  General SCF calculation program by
  Eric Jon Sundstrom, Paul Horn, Yuezhi Mao, Dmitri Zuev, Alec White,
  David Stuck, Shaama M.S., Shane Yost, Joonho Lee, David Small,
  Daniel Levine, Susi Lehtola, Hugh Burton, Evgeny Epifanovsky
 -----------------------------------------------------------------------
 Exchange:     0.2000 Hartree-Fock + 0.0800 Slater + 0.7200 B88
 Correlation:  0.1900 VWN1RPA + 0.8100 LYP
 Using SG-1 standard quadrature grid
 using 6 threads for integral computing
 -------------------------------------------------------
 OpenMP Integral computing Module                
 Release: version 2.0, May 2017, Q-Chem Inc. Pleasanton 
 -------------------------------------------------------
 -------------------------------------------------------
 OpenMP BLAS3 based DFT computing Module                
 Release: version 1.0, May 2013, Q-Chem Inc. Pittsburgh 
 -------------------------------------------------------
 A restricted SCF calculation will be
 performed using DIIS
 SCF converges when DIIS error is below 1.0e-08
 ---------------------------------------
  Cycle       Energy         DIIS error
 ---------------------------------------
    1   -1227.4438817979      9.30e-04  
    2   -1227.5024099312      1.63e-04  
    3   -1227.5014403266      2.35e-04  
    4   -1227.5037938882      3.07e-05  
    5   -1227.5038257163      1.77e-05  
    6   -1227.5038382526      6.73e-06  
    7   -1227.5038403133      1.70e-06  
    8   -1227.5038404425      5.22e-07  
    9   -1227.5038404537      1.68e-07  
   10   -1227.5038404551      5.15e-08  
   11   -1227.5038404551      2.11e-08  
   12   -1227.5038404552      9.30e-09  Convergence criterion met
 ---------------------------------------
 SCF time:   CPU 2154.66s  wall 380.00s 
 SCF   energy in the final basis set =    -1227.5038404552
 Total energy in the final basis set =    -1227.5038404552

 --------------------------------------------------------------

                    Orbital Energies (a.u.)
 --------------------------------------------------------------

 Alpha MOs
 -- Occupied --
-19.186 -19.167 -19.155 -19.148 -19.147 -19.145 -19.131 -19.129
-10.322 -10.296 -10.265 -10.260 -10.255 -10.252 -10.249 -10.234
-10.193 -10.186 -10.178 -10.178 -10.171 -10.169 -10.158 -10.158
 -1.130  -1.099  -1.075  -1.059  -1.054  -1.041  -1.040  -1.038
 -0.857  -0.811  -0.808  -0.797  -0.753  -0.749  -0.699  -0.686
 -0.669  -0.661  -0.640  -0.625  -0.620  -0.603  -0.566  -0.562
 -0.557  -0.555  -0.545  -0.523  -0.515  -0.508  -0.500  -0.495
 -0.489  -0.486  -0.479  -0.463  -0.455  -0.450  -0.446  -0.438
 -0.436  -0.433  -0.424  -0.419  -0.405  -0.400  -0.398  -0.395
 -0.385  -0.380  -0.375  -0.374  -0.369  -0.364  -0.357  -0.350
 -0.348  -0.342  -0.341  -0.332  -0.323  -0.321  -0.314  -0.311
 -0.302  -0.291  -0.291  -0.283  -0.261
 -- Virtual --
 -0.038  -0.033  -0.022  -0.014  -0.008  -0.006  -0.002   0.005
  0.008   0.014   0.019   0.024   0.027   0.031   0.036   0.040
  0.042   0.044   0.050   0.055   0.056   0.061   0.062   0.066
  0.069   0.070   0.076   0.079   0.083   0.084   0.088   0.090
  0.094   0.096   0.098   0.101   0.103   0.106   0.106   0.109
  0.111   0.115   0.116   0.119   0.121   0.122   0.124   0.128
  0.129   0.133   0.135   0.137   0.138   0.140   0.142   0.144
  0.145   0.148   0.151   0.152   0.154   0.158   0.158   0.161
  0.164   0.165   0.166   0.168   0.170   0.172   0.174   0.176
  0.181   0.182   0.186   0.188   0.189   0.193   0.196   0.197
  0.198   0.200   0.204   0.208   0.211   0.213   0.213   0.217
  0.219   0.219   0.226   0.228   0.230   0.234   0.236   0.236
  0.239   0.241   0.247   0.248   0.251   0.253   0.257   0.258
  0.260   0.263   0.267   0.268   0.272   0.278   0.280   0.281
  0.285   0.287   0.290   0.292   0.296   0.298   0.300   0.304
  0.307   0.312   0.314   0.316   0.318   0.322   0.323   0.326
  0.328   0.333   0.335   0.338   0.341   0.342   0.345   0.346
  0.353   0.354   0.354   0.359   0.360   0.363   0.368   0.369
  0.371   0.373   0.377   0.384   0.386   0.389   0.392   0.397
  0.399   0.405   0.408   0.410   0.414   0.419   0.425   0.429
  0.431   0.439   0.444   0.449   0.454   0.461   0.464   0.470
  0.475   0.484   0.490   0.495   0.496   0.500   0.503   0.513
  0.521   0.530   0.533   0.540   0.549   0.555   0.563   0.569
  0.571   0.579   0.581   0.586   0.593   0.594   0.602   0.606
  0.607   0.615   0.621   0.629   0.629   0.637   0.642   0.648
  0.655   0.656   0.661   0.669   0.674   0.678   0.689   0.692
  0.696   0.698   0.702   0.710   0.716   0.721   0.731   0.734
  0.739   0.747   0.749   0.753   0.757   0.761   0.765   0.766
  0.772   0.777   0.779   0.781   0.791   0.791   0.797   0.801
  0.805   0.808   0.813   0.820   0.821   0.838   0.846   0.851
  0.853   0.860   0.878   0.893   0.907   0.926   0.934   0.937
  0.955   0.962   0.971   0.985   0.993   1.007   1.011   1.015
  1.034   1.040   1.055   1.066   1.069   1.074   1.079   1.095
  1.103   1.112   1.128   1.136   1.142   1.146   1.150   1.156
  1.157   1.172   1.175   1.182   1.187   1.192   1.194   1.204
  1.209   1.223   1.229   1.239   1.246   1.253   1.254   1.260
  1.268   1.274   1.279   1.295   1.305   1.316   1.326   1.339
  1.342   1.357   1.370   1.382   1.388   1.405   1.407   1.416
  1.431   1.438   1.451   1.462   1.465   1.472   1.484   1.492
  1.496   1.508   1.511   1.517   1.528   1.534   1.536   1.543
  1.556   1.562   1.563   1.565   1.572   1.579   1.585   1.587
  1.589   1.601   1.604   1.608   1.610   1.619   1.629   1.632
  1.634   1.637   1.643   1.649   1.653   1.660   1.660   1.664
  1.670   1.674   1.677   1.684   1.689   1.700   1.702   1.716
  1.723   1.733   1.737   1.750   1.754   1.764   1.767   1.771
  1.786   1.788   1.797   1.801   1.802   1.817   1.823   1.829
  1.839   1.843   1.844   1.862   1.874   1.879   1.894   1.900
  1.901   1.913   1.923   1.933   1.948   1.952   1.963   1.982
  1.984   1.993   2.004   2.016   2.034   2.040   2.047   2.055
  2.064   2.073   2.074   2.090   2.092   2.104   2.112   2.124
  2.131   2.146   2.154   2.160   2.162   2.176   2.181   2.193
  2.206   2.210   2.221   2.241   2.256   2.260   2.273   2.277
  2.281   2.288   2.304   2.318   2.334   2.354   2.360   2.382
  2.394   2.396   2.404   2.419   2.439   2.443   2.487   2.495
  2.512   2.528   2.530   2.536   2.537   2.545   2.551   2.565
  2.570   2.580   2.582   2.598   2.606   2.609   2.630   2.633
  2.644   2.650   2.657   2.673   2.676   2.683   2.690   2.706
  2.723   2.726   2.730   2.757   2.767   2.768   2.786   2.789
  2.805   2.812   2.825   2.828   2.841   2.851   2.858   2.871
  2.882   2.887   2.897   2.908   2.910   2.920   2.921   2.932
  2.941   2.951   2.962   2.966   2.977   2.981   2.996   3.008
  3.018   3.031   3.038   3.047   3.061   3.068   3.080   3.087
  3.092   3.097   3.105   3.126   3.130   3.140   3.154   3.155
  3.165   3.173   3.190   3.204   3.214   3.218   3.232   3.248
  3.269   3.281   3.284   3.297   3.312   3.332   3.341   3.369
  3.372   3.395   3.419   3.426   3.446   3.475   3.493   3.520
  3.537   3.561   3.568   3.620   3.688   3.781   3.784   3.803
  3.804   3.808   3.838   3.841   3.847   3.856   3.887   3.907
  3.921   3.928   3.939   3.950   3.987   3.994   4.017   4.023
  4.056   4.095   4.121   4.133   4.153   4.174   4.186   4.223
  4.253   4.272   4.281   4.305   4.305   4.338   4.365   4.403
  4.993   5.065   5.086   5.094   5.104   5.108   5.158   5.190
  5.202   5.229   5.370   5.378   5.423   5.435   5.452   5.481
  5.606   5.617   5.649   5.664   5.704   5.735   5.840   5.858
 23.753  23.769  23.798  23.806  23.815  23.828  23.857  23.858
 23.877  23.891  23.895  23.935  23.952  23.988  23.990  24.018
 49.881  49.904  49.939  49.950  49.967  49.974  50.007  50.019
 --------------------------------------------------------------

          Ground-State Mulliken Net Atomic Charges

     Atom                 Charge (a.u.)
  ----------------------------------------
      1 C                     0.195864
      2 H                     0.241865
      3 C                    -0.573407
      4 H                     0.177210
      5 O                     0.134041
      6 C                    -0.873563
      7 H                     0.232088
      8 H                     0.274265
      9 C                     0.627873
     10 H                     0.195314
     11 C                    -0.359709
     12 O                    -0.204344
     13 H                     0.108825
     14 C                    -0.669685
     15 H                     0.174197
     16 H                     0.169140
     17 C                    -0.331703
     18 H                     0.174489
     19 H                     0.155192
     20 C                     0.335143
     21 H                     0.260596
     22 C                    -0.658364
     23 H                     0.154919
     24 H                     0.132118
     25 H                     0.131666
     26 C                    -0.686867
     27 H                     0.119495
     28 H                     0.162927
     29 H                     0.160705
     30 O                     0.055337
     31 C                    -0.414316
     32 H                     0.265316
     33 C                     0.328009
     34 H                     0.238651
     35 C                    -0.130845
     36 O                    -0.168101
     37 O                    -0.078666
     38 H                     0.288233
     39 C                    -0.146832
     40 H                     0.279580
     41 O                    -0.143585
     42 H                     0.263292
     43 C                    -0.637377
     44 H                     0.304344
     45 O                    -0.212967
     46 H                     0.272383
     47 C                    -0.694240
     48 H                     0.236069
     49 O                    -0.110439
     50 H                     0.245866
  ----------------------------------------
  Sum of atomic charges =     0.000000

 -----------------------------------------------------------------
                    Cartesian Multipole Moments
 -----------------------------------------------------------------
    Charge (ESU x 10^10)
                 0.0000
    Dipole Moment (Debye)
         X      -0.4773      Y       2.5429      Z       2.2136
       Tot       3.4050
    Quadrupole Moments (Debye-Ang)
        XX    -127.6087     XY      15.6033     YY    -153.9149
        XZ      -1.9943     YZ      -2.8203     ZZ    -158.7936
    Octopole Moments (Debye-Ang^2)
       XXX      68.7685    XXY      36.5280    XYY       1.8839
       YYY      65.3098    XXZ     -29.3771    XYZ      13.2228
       YYZ      12.6454    XZZ      65.7630    YZZ       7.7877
       ZZZ      66.0025
    Hexadecapole Moments (Debye-Ang^3)
      XXXX   -7361.4292   XXXY     839.2244   XXYY   -1675.8694
      XYYY     834.7610   YYYY   -2301.1549   XXXZ    -356.8634
      XXYZ    -194.9475   XYYZ    -110.9826   YYYZ    -807.5419
      XXZZ   -1721.0650   XYZZ     101.9685   YYZZ    -817.7655
      XZZZ    -644.1676   YZZZ    -832.6558   ZZZZ   -3244.6999
 -----------------------------------------------------------------
 Calculating analytic gradient of the SCF energy
 Gradient of SCF Energy
            1           2           3           4           5           6
    1  -0.0007216   0.0002590   0.0012527  -0.0006773   0.0004319   0.0005343
    2   0.0000091  -0.0000113  -0.0003948  -0.0002902  -0.0022311   0.0003881
    3   0.0001510  -0.0005470  -0.0002316   0.0006770  -0.0010978   0.0002903
            7           8           9          10          11          12
    1  -0.0001652   0.0004354  -0.0000491  -0.0005647   0.0004385   0.0000385
    2   0.0003739  -0.0006075   0.0000361  -0.0002181   0.0000892   0.0002115
    3   0.0001097  -0.0005879   0.0005873   0.0002207   0.0002684  -0.0004430
           13          14          15          16          17          18
    1   0.0002058   0.0004098   0.0002264   0.0002860  -0.0006045  -0.0000936
    2   0.0002050  -0.0002298   0.0000489   0.0003104   0.0006987  -0.0000275
    3   0.0002277   0.0000176   0.0002835  -0.0002981   0.0007464   0.0005553
           19          20          21          22          23          24
    1   0.0006260   0.0000929  -0.0010049   0.0004693   0.0000169  -0.0001045
    2  -0.0002087   0.0010713  -0.0000878  -0.0002078  -0.0000023   0.0002143
    3  -0.0002284  -0.0000351  -0.0001311  -0.0003839   0.0001048   0.0000251
           25          26          27          28          29          30
    1  -0.0001489  -0.0009873   0.0002658   0.0004704  -0.0001708  -0.0002214
    2  -0.0002413   0.0001067  -0.0003393   0.0000171  -0.0000181   0.0005245
    3   0.0000043  -0.0001937   0.0005786   0.0000014  -0.0002840  -0.0001786
           31          32          33          34          35          36
    1   0.0002044   0.0000725  -0.0019433  -0.0002033   0.0001583   0.0001332
    2  -0.0001121   0.0005472  -0.0010046   0.0007421   0.0003819  -0.0002577
    3   0.0010651  -0.0005250  -0.0010562  -0.0001265   0.0004054  -0.0002935
           37          38          39          40          41          42
    1   0.0002778  -0.0002222   0.0008069  -0.0002811  -0.0001772  -0.0002570
    2  -0.0005497   0.0002778  -0.0001123  -0.0002523  -0.0001425   0.0000211
    3  -0.0011676   0.0004329  -0.0004044   0.0003549  -0.0001404  -0.0001336
           43          44          45          46          47          48
    1   0.0003064   0.0000882  -0.0001803   0.0002554   0.0010092  -0.0005350
    2  -0.0007847   0.0000957  -0.0004395   0.0007315   0.0006985   0.0000607
    3  -0.0000283  -0.0001254   0.0004857  -0.0002386   0.0002184   0.0003440
           49          50
    1  -0.0006870   0.0002286
    2   0.0010622  -0.0001524
    3   0.0003831   0.0003410
 Max gradient component =       2.231E-03
 RMS gradient           =       5.083E-04
 Gradient time:  CPU 505.17 s  wall 85.23 s
 Geometry Optimization Parameters
   NAtoms,    NIC,     NZ,  NCons,   NDum,   NFix, NCnnct, MaxDiis
       50     399       0       0       0       0       0       0

 Cartesian Hessian Update
 Hessian Updated using BFGS Update


** GEOMETRY OPTIMIZATION IN DELOCALIZED INTERNAL COORDINATES **
   Searching for a Minimum

   Optimization Cycle:  26

                       Coordinates (Angstroms)
     ATOM                X               Y               Z
      1  C        -2.7774033139    1.1250033828    0.1514791333
      2  H        -2.6645042071    1.9207815861   -0.5991707292
      3  C        -1.6135945837    0.1461833853   -0.1051699258
      4  H        -1.6587455501   -0.6732549655    0.6283036083
      5  O        -0.3782903060    0.8633900768    0.0979158234
      6  C        -1.6503895173   -0.4200111564   -1.5286764198
      7  H        -1.4806230029    0.4051450591   -2.2279256218
      8  H        -0.8271803315   -1.1215770301   -1.6771991960
      9  C        -2.9901229179   -1.0872875933   -1.8426285512
     10  H        -3.1378929773   -1.9693732873   -1.1973127076
     11  C        -3.0741057183   -1.6043287621   -3.2617574039
     12  O        -2.2466425746   -1.4346809158   -4.1229681311
     13  H        -4.0086737613   -2.1654733159   -3.4870064921
     14  C        -4.1712954501   -0.1304045047   -1.5700560770
     15  H        -5.1241250515   -0.6410361490   -1.7438538498
     16  H        -4.1211512050    0.7076619511   -2.2769490987
     17  C        -4.1071897672    0.4018941621   -0.1343245927
     18  H        -4.9479797284    1.0759486537    0.0497470319
     19  H        -4.2245774619   -0.4400124929    0.5582889013
     20  C        -2.7249405714    1.8177143584    1.5386980523
     21  H        -1.7029939287    2.1847983442    1.6535674601
     22  C        -3.6534085277    3.0410267348    1.5851841140
     23  H        -3.5164545588    3.5919633352    2.5206271532
     24  H        -3.4450004576    3.7312170823    0.7617385854
     25  H        -4.7102386804    2.7595305400    1.5282109028
     26  C        -3.0105219264    0.8790176735    2.7221532096
     27  H        -2.3245909441    0.0269632774    2.7525183230
     28  H        -4.0318864365    0.4888318052    2.7011507009
     29  H        -2.8888641954    1.4192909375    3.6647937346
     30  O         1.3299611937   -0.5460858322   -0.4549507910
     31  C         2.4470682976   -1.3209446558   -0.0366176975
     32  H         2.1678778188   -2.0259784101    0.7541929906
     33  C         0.6867456620    0.1688679168    0.6142393650
     34  H         0.3585354657   -0.5523617436    1.3812850926
     35  C         2.8767340448   -2.1709244294   -1.2312543807
     36  O         2.7911452516   -3.3697589924   -1.2719834212
     37  O         3.3499084795   -1.4203317376   -2.2462647400
     38  H         3.5655955075   -2.0213131141   -2.9746358363
     39  C         3.5515096170   -0.3904675280    0.4777314968
     40  H         3.8585397629    0.2653609023   -0.3484982564
     41  O         4.6365352728   -1.1917905182    0.9119350556
     42  H         5.2289150545   -0.6359248988    1.4314558333
     43  C         2.9780967517    0.4499296641    1.6196716375
     44  H         2.7715788606   -0.2134280671    2.4655306938
     45  O         3.9490322693    1.3751866175    2.1305830332
     46  H         4.1610614626    2.0177972095    1.4404407401
     47  C         1.6813531505    1.1666044678    1.2285280000
     48  H         1.8880739132    1.9215003892    0.4559900516
     49  O         1.0732660016    1.7704802108    2.3612635286
     50  H         1.7713595017    2.1832042002    2.8844355880
   Point Group: c1    Number of degrees of freedom:   144


   Energy is  -1227.503840455

 Hessian Updated using BFGS Update

144 Hessian modes will be used to form the next step
  Hessian Eigenvalues:
     0.001785    0.003649    0.004982    0.005294    0.006172    0.006420
     0.006671    0.007278    0.007761    0.008361    0.010056    0.010184
     0.010573    0.011371    0.011730    0.015542    0.020553    0.022042
     0.025539    0.030473    0.031773    0.034872    0.036887    0.039399
     0.040016    0.043262    0.045229    0.046309    0.046935    0.047640
     0.047927    0.048331    0.049746    0.049884    0.051122    0.052136
     0.052832    0.053793    0.054625    0.055080    0.055862    0.056328
     0.056710    0.056878    0.057805    0.057916    0.058634    0.061186
     0.064439    0.065585    0.069248    0.070371    0.075251    0.076652
     0.080224    0.082998    0.083345    0.083876    0.087513    0.094164
     0.101561    0.105162    0.115163    0.119473    0.132700    0.144286
     0.153120    0.155311    0.156277    0.159149    0.159549    0.159751
     0.159971    0.160439    0.160598    0.160701    0.162643    0.164840
     0.168701    0.169273    0.174188    0.175362    0.180993    0.185673
     0.197376    0.200607    0.209968    0.215516    0.220739    0.237716
     0.242184    0.253476    0.261834    0.269725    0.278122    0.281745
     0.284376    0.287510    0.288813    0.290609    0.293714    0.294020
     0.295638    0.299797    0.304029    0.306900    0.315936    0.330516
     0.335375    0.337380    0.338556    0.338853    0.339311    0.339475
     0.340137    0.340230    0.340351    0.340893    0.341216    0.341489
     0.341607    0.341935    0.342466    0.342748    0.343559    0.343789
     0.344731    0.345766    0.350717    0.379366    0.390375    0.395623
     0.401275    0.403772    0.409022    0.417732    0.512471    0.517411
     0.519492    0.523003    0.545876    0.609627    0.933855    0.941024

 Minimum Search - Taking Simple RFO Step
 Searching for Lamda that Minimizes Along All modes
 Value Taken    Lamda =  -0.00056295
 Step Taken.  Stepsize is  0.244314

                             Maximum     Tolerance    Cnvgd?
         Gradient           0.003265      0.000300      NO
         Displacement       0.133323      0.001200      NO
         Energy change     -0.000021      0.000001      NO


 New Cartesian Coordinates Obtained by Inverse Iteration

 Displacement from previous Coordinates is:  1.959261
 ----------------------------------------------------------------
             Standard Nuclear Orientation (Angstroms)
    I     Atom           X                Y                Z
 ----------------------------------------------------------------
    1      C      -2.7764731957     1.1049529558     0.1630359970
    2      H      -2.6790449438     1.9375888075    -0.5475875437
    3      C      -1.6067586897     0.1527160523    -0.1519065594
    4      H      -1.6215144068    -0.6885370057     0.5556623736
    5      O      -0.3764570996     0.8829607243     0.0458042585
    6      C      -1.6596126205    -0.3695153836    -1.5924608667
    7      H      -1.4967699352     0.4767970716    -2.2674834689
    8      H      -0.8338772200    -1.0618699454    -1.7638682689
    9      C      -3.0001018777    -1.0295544615    -1.9185698915
   10      H      -3.1419408370    -1.9316518589    -1.3015956097
   11      C      -3.0980509344    -1.4984447500    -3.3537502856
   12      O      -2.2847357505    -1.2878977813    -4.2194352271
   13      H      -4.0280516119    -2.0649036388    -3.5863853722
   14      C      -4.1800513274    -0.0823007444    -1.6025854555
   15      H      -5.1350419207    -0.5836938516    -1.7924816916
   16      H      -4.1313833035     0.7831639549    -2.2743527643
   17      C      -4.1045401659     0.3865385912    -0.1450613177
   18      H      -4.9483073315     1.0454759289     0.0767266518
   19      H      -4.2097331641    -0.4881437828     0.5077144771
   20      C      -2.7042268735     1.7237960133     1.5847553748
   21      H      -1.6722962039     2.0603252230     1.7133923159
   22      C      -3.6011576850     2.9657045853     1.7006217831
   23      H      -3.4564078065     3.4547017232     2.6685025037
   24      H      -3.3670019860     3.6975395754     0.9216085511
   25      H      -4.6647143753     2.7176210087     1.6199750283
   26      C      -3.0061291497     0.7310559498     2.7197022839
   27      H      -2.3608786602    -0.1517077014     2.6823120094
   28      H      -4.0450854960     0.3888723022     2.7021253990
   29      H      -2.8379364749     1.2076349406     3.6895068836
   30      O       1.3102896497    -0.5921292104    -0.4025576604
   31      C       2.4203912703    -1.3452740908     0.0712952465
   32      H       2.1388083114    -1.9831993808     0.9175730584
   33      C       0.6818464904     0.2142258179     0.6101766575
   34      H       0.3499800149    -0.4432389842     1.4316034029
   35      C       2.8383348416    -2.2880918417    -1.0548138991
   36      O       2.7340490508    -3.4851712025    -1.0078195292
   37      O       3.3227147527    -1.6190859718    -2.1197170767
   38      H       3.5362268798    -2.2729767252    -2.8021597391
   39      C       3.5374370142    -0.3866928752     0.5047308872
   40      H       3.8467513810     0.1972664744    -0.3733753015
   41      O       4.6176415723    -1.1599286020     0.9990358816
   42      H       5.2184245197    -0.5696677886     1.4691343625
   43      C       2.9798174099     0.5494950039     1.5761797841
   44      H       2.7731406865    -0.0390800161     2.4759593991
   45      O       3.9638383589     1.5044517962     2.0000832588
   46      H       4.1776980918     2.0791771221     1.2536092271
   47      C       1.6890191856     1.2455839259     1.1349659279
   48      H       1.8994932498     1.9312696412     0.3006824554
   49      O       1.0975922278     1.9457644808     2.2180092930
   50      H       1.8042917745     2.3966217477     2.6959387163
 ----------------------------------------------------------------
 Molecular Point Group                 C1    NOp =  1
 Largest Abelian Subgroup              C1    NOp =  1
 Nuclear Repulsion Energy =  2319.1207673956 hartrees
 There are       93 alpha and       93 beta electrons
 Applying Cartesian multipole field
    Component          Value
    ---------          -----
     (2,0,0)        1.00000E-12
     (0,2,0)        2.00000E-11
     (0,0,2)       -3.00000E-11
 Nucleus-field energy     =    -0.0000000274 hartrees
 Requested basis set is 6-311++G(d,p)
 There are 274 shells and 710 basis functions
 A cutoff of  1.0D-11 yielded  27117 shell pairs
 There are    177437 function pairs (    187876 Cartesian)
 Smallest overlap matrix eigenvalue = 9.24E-07

 Q-Chem warning in module stvman/mkSTV.C, line 306:

 Overlap eigenvalue is smaller than square root of threshold
 Use THRESH >= 12 to get rid of this warning

 Linear dependence detected in AO basis
 Tighter screening thresholds may be required for diffuse basis sets
 Use S2THRESH > 14 and THRESH = 14 in case of SCF convergence issues
 Number of orthogonalized atomic orbitals = 709
 Maximum deviation from orthogonality = 1.951E-10
 Guess MOs from SCF MO coefficient file

 -----------------------------------------------------------------------
  General SCF calculation program by
  Eric Jon Sundstrom, Paul Horn, Yuezhi Mao, Dmitri Zuev, Alec White,
  David Stuck, Shaama M.S., Shane Yost, Joonho Lee, David Small,
  Daniel Levine, Susi Lehtola, Hugh Burton, Evgeny Epifanovsky
 -----------------------------------------------------------------------
 Exchange:     0.2000 Hartree-Fock + 0.0800 Slater + 0.7200 B88
 Correlation:  0.1900 VWN1RPA + 0.8100 LYP
 Using SG-1 standard quadrature grid
 using 6 threads for integral computing
 -------------------------------------------------------
 OpenMP Integral computing Module                
 Release: version 2.0, May 2017, Q-Chem Inc. Pleasanton 
 -------------------------------------------------------
 -------------------------------------------------------
 OpenMP BLAS3 based DFT computing Module                
 Release: version 1.0, May 2013, Q-Chem Inc. Pittsburgh 
 -------------------------------------------------------
 A restricted SCF calculation will be
 performed using DIIS
 SCF converges when DIIS error is below 1.0e-08
 ---------------------------------------
  Cycle       Energy         DIIS error
 ---------------------------------------
    1   -1227.4484835446      8.90e-04  
    2   -1227.5032927069      1.26e-04  
    3   -1227.5028239294      1.78e-04  
    4   -1227.5041592929      2.39e-05  
    5   -1227.5041738180      1.63e-05  
    6   -1227.5041850889      4.81e-06  
    7   -1227.5041861484      1.11e-06  
    8   -1227.5041862072      3.29e-07  
    9   -1227.5041862118      1.35e-07  
   10   -1227.5041862125      5.28e-08  
   11   -1227.5041862129      2.22e-08  
   12   -1227.5041862128      6.24e-09  Convergence criterion met
 ---------------------------------------
 SCF time:   CPU 2154.65s  wall 379.00s 
 SCF   energy in the final basis set =    -1227.5041862128
 Total energy in the final basis set =    -1227.5041862128

 --------------------------------------------------------------

                    Orbital Energies (a.u.)
 --------------------------------------------------------------

 Alpha MOs
 -- Occupied --
-19.187 -19.167 -19.156 -19.148 -19.147 -19.145 -19.132 -19.129
-10.323 -10.296 -10.265 -10.260 -10.254 -10.253 -10.249 -10.234
-10.194 -10.186 -10.178 -10.178 -10.171 -10.169 -10.159 -10.157
 -1.131  -1.099  -1.075  -1.059  -1.054  -1.041  -1.041  -1.038
 -0.857  -0.811  -0.808  -0.797  -0.753  -0.749  -0.700  -0.686
 -0.669  -0.661  -0.639  -0.625  -0.620  -0.602  -0.566  -0.562
 -0.557  -0.555  -0.545  -0.523  -0.516  -0.508  -0.500  -0.496
 -0.489  -0.486  -0.479  -0.463  -0.456  -0.450  -0.446  -0.439
 -0.436  -0.432  -0.425  -0.419  -0.405  -0.401  -0.398  -0.396
 -0.386  -0.380  -0.375  -0.374  -0.369  -0.364  -0.357  -0.350
 -0.348  -0.343  -0.341  -0.332  -0.323  -0.321  -0.314  -0.310
 -0.303  -0.292  -0.290  -0.283  -0.261
 -- Virtual --
 -0.038  -0.033  -0.022  -0.014  -0.008  -0.006  -0.002   0.005
  0.008   0.014   0.019   0.023   0.027   0.031   0.035   0.040
  0.041   0.045   0.050   0.054   0.057   0.061   0.062   0.066
  0.068   0.069   0.076   0.079   0.082   0.083   0.088   0.090
  0.094   0.096   0.098   0.101   0.102   0.105   0.107   0.109
  0.111   0.115   0.116   0.119   0.120   0.123   0.124   0.127
  0.129   0.132   0.134   0.137   0.138   0.141   0.141   0.144
  0.145   0.147   0.151   0.153   0.155   0.157   0.158   0.161
  0.163   0.165   0.166   0.167   0.170   0.173   0.173   0.175
  0.181   0.182   0.185   0.187   0.189   0.193   0.194   0.197
  0.198   0.200   0.204   0.208   0.210   0.213   0.213   0.216
  0.218   0.221   0.226   0.228   0.230   0.234   0.234   0.237
  0.238   0.241   0.247   0.248   0.251   0.253   0.257   0.258
  0.260   0.264   0.268   0.269   0.273   0.276   0.280   0.280
  0.285   0.287   0.290   0.291   0.294   0.297   0.301   0.304
  0.307   0.312   0.313   0.317   0.318   0.320   0.323   0.325
  0.327   0.333   0.334   0.339   0.340   0.343   0.345   0.347
  0.352   0.352   0.354   0.358   0.360   0.364   0.367   0.369
  0.371   0.372   0.377   0.382   0.386   0.389   0.392   0.395
  0.398   0.405   0.410   0.411   0.416   0.418   0.424   0.428
  0.432   0.439   0.443   0.450   0.460   0.461   0.464   0.471
  0.479   0.484   0.487   0.490   0.497   0.503   0.505   0.515
  0.521   0.531   0.533   0.537   0.550   0.556   0.563   0.568
  0.575   0.578   0.581   0.588   0.591   0.593   0.601   0.608
  0.608   0.615   0.622   0.628   0.629   0.636   0.642   0.647
  0.654   0.656   0.660   0.670   0.675   0.678   0.690   0.693
  0.696   0.700   0.705   0.708   0.712   0.723   0.730   0.734
  0.739   0.745   0.749   0.753   0.759   0.762   0.764   0.765
  0.772   0.776   0.779   0.783   0.788   0.791   0.796   0.800
  0.807   0.812   0.813   0.820   0.825   0.837   0.844   0.846
  0.853   0.861   0.877   0.897   0.906   0.925   0.932   0.937
  0.954   0.961   0.967   0.990   0.991   1.007   1.011   1.017
  1.036   1.042   1.055   1.066   1.070   1.072   1.083   1.096
  1.101   1.114   1.128   1.136   1.141   1.145   1.147   1.155
  1.158   1.170   1.174   1.185   1.189   1.193   1.194   1.206
  1.211   1.221   1.230   1.239   1.247   1.254   1.255   1.259
  1.267   1.273   1.280   1.292   1.307   1.316   1.327   1.336
  1.345   1.351   1.370   1.382   1.389   1.402   1.407   1.412
  1.428   1.440   1.454   1.460   1.465   1.473   1.483   1.491
  1.501   1.506   1.508   1.518   1.527   1.533   1.535   1.545
  1.556   1.560   1.562   1.567   1.570   1.578   1.585   1.588
  1.590   1.601   1.604   1.609   1.612   1.618   1.627   1.631
  1.635   1.637   1.643   1.650   1.652   1.658   1.663   1.664
  1.672   1.674   1.677   1.684   1.687   1.701   1.706   1.718
  1.724   1.733   1.736   1.749   1.753   1.765   1.768   1.771
  1.787   1.791   1.796   1.800   1.804   1.817   1.823   1.830
  1.836   1.842   1.848   1.862   1.871   1.882   1.894   1.901
  1.905   1.916   1.924   1.932   1.949   1.953   1.960   1.980
  1.984   1.992   2.004   2.016   2.034   2.037   2.048   2.055
  2.062   2.070   2.074   2.088   2.091   2.105   2.113   2.123
  2.133   2.146   2.153   2.160   2.163   2.175   2.181   2.192
  2.205   2.211   2.220   2.241   2.255   2.261   2.273   2.275
  2.282   2.296   2.305   2.316   2.334   2.355   2.360   2.380
  2.395   2.398   2.404   2.419   2.438   2.443   2.488   2.497
  2.511   2.527   2.530   2.535   2.537   2.545   2.551   2.564
  2.569   2.580   2.582   2.598   2.607   2.611   2.630   2.633
  2.644   2.648   2.657   2.672   2.677   2.684   2.692   2.705
  2.721   2.726   2.730   2.758   2.766   2.769   2.787   2.797
  2.805   2.812   2.826   2.832   2.843   2.851   2.860   2.870
  2.882   2.885   2.897   2.907   2.911   2.919   2.923   2.930
  2.941   2.953   2.960   2.966   2.977   2.982   3.000   3.005
  3.015   3.027   3.038   3.047   3.063   3.066   3.078   3.089
  3.093   3.096   3.102   3.119   3.127   3.139   3.153   3.153
  3.166   3.173   3.190   3.202   3.213   3.218   3.231   3.245
  3.270   3.276   3.284   3.297   3.315   3.331   3.347   3.368
  3.371   3.396   3.419   3.425   3.445   3.474   3.496   3.519
  3.537   3.562   3.568   3.620   3.687   3.781   3.782   3.802
  3.805   3.808   3.840   3.841   3.847   3.855   3.886   3.908
  3.918   3.930   3.938   3.949   3.987   3.994   4.019   4.025
  4.054   4.095   4.120   4.131   4.155   4.175   4.188   4.221
  4.255   4.268   4.279   4.305   4.306   4.340   4.366   4.403
  4.992   5.066   5.085   5.094   5.102   5.109   5.159   5.191
  5.198   5.234   5.372   5.379   5.422   5.434   5.451   5.480
  5.605   5.616   5.648   5.665   5.701   5.735   5.838   5.857
 23.753  23.770  23.799  23.806  23.817  23.830  23.856  23.858
 23.877  23.890  23.895  23.935  23.953  23.986  23.990  24.018
 49.879  49.905  49.941  49.951  49.968  49.974  50.007  50.018
 --------------------------------------------------------------

          Ground-State Mulliken Net Atomic Charges

     Atom                 Charge (a.u.)
  ----------------------------------------
      1 C                     0.233267
      2 H                     0.243927
      3 C                    -0.651446
      4 H                     0.198400
      5 O                     0.151090
      6 C                    -0.844747
      7 H                     0.225792
      8 H                     0.280034
      9 C                     0.594888
     10 H                     0.191381
     11 C                    -0.349311
     12 O                    -0.203795
     13 H                     0.109322
     14 C                    -0.671467
     15 H                     0.174835
     16 H                     0.168098
     17 C                    -0.336354
     18 H                     0.174893
     19 H                     0.158242
     20 C                     0.339857
     21 H                     0.283286
     22 C                    -0.665151
     23 H                     0.155323
     24 H                     0.134764
     25 H                     0.129458
     26 C                    -0.714917
     27 H                     0.116884
     28 H                     0.163313
     29 H                     0.163410
     30 O                     0.057668
     31 C                    -0.395515
     32 H                     0.265797
     33 C                     0.325601
     34 H                     0.231838
     35 C                    -0.132467
     36 O                    -0.170790
     37 O                    -0.079767
     38 H                     0.289443
     39 C                    -0.143523
     40 H                     0.279171
     41 O                    -0.143988
     42 H                     0.263897
     43 C                    -0.657526
     44 H                     0.304498
     45 O                    -0.211842
     46 H                     0.272515
     47 C                    -0.673859
     48 H                     0.233127
     49 O                    -0.114303
     50 H                     0.246744
  ----------------------------------------
  Sum of atomic charges =     0.000000

 -----------------------------------------------------------------
                    Cartesian Multipole Moments
 -----------------------------------------------------------------
    Charge (ESU x 10^10)
                 0.0000
    Dipole Moment (Debye)
         X      -0.3921      Y       2.3940      Z       2.0073
       Tot       3.1487
    Quadrupole Moments (Debye-Ang)
        XX    -127.2823     XY      15.1531     YY    -154.0088
        XZ      -3.2075     YZ      -1.3114     ZZ    -159.4321
    Octopole Moments (Debye-Ang^2)
       XXX      72.0435    XXY      33.6517    XYY       4.6201
       YYY      64.1670    XXZ     -34.2738    XYZ      14.9042
       YYZ       1.4019    XZZ      65.6320    YZZ       1.5769
       ZZZ      74.3891
    Hexadecapole Moments (Debye-Ang^3)
      XXXX   -7308.6021   XXXY     805.8094   XXYY   -1666.1156
      XYYY     813.7584   YYYY   -2350.9846   XXXZ    -411.8992
      XXYZ    -176.2631   XYYZ    -150.3884   YYYZ    -752.0089
      XXZZ   -1723.2178   XYZZ      94.3917   YYZZ    -803.3036
      XZZZ    -681.8906   YZZZ    -793.7135   ZZZZ   -3288.6179
 -----------------------------------------------------------------
 Calculating analytic gradient of the SCF energy
 Gradient of SCF Energy
            1           2           3           4           5           6
    1  -0.0001621  -0.0000064   0.0008963  -0.0002121  -0.0000787  -0.0000730
    2   0.0000896  -0.0001503   0.0000775  -0.0000407  -0.0009158  -0.0001367
    3  -0.0000689  -0.0002567  -0.0002864   0.0004703  -0.0000774  -0.0001933
            7           8           9          10          11          12
    1  -0.0001064   0.0001404   0.0003344  -0.0003969   0.0000738   0.0000400
    2   0.0001729  -0.0000667  -0.0004299   0.0001233   0.0000788   0.0002515
    3   0.0000529  -0.0001154   0.0004856   0.0000403   0.0001082  -0.0003152
           13          14          15          16          17          18
    1   0.0000896  -0.0002501   0.0000284   0.0002481  -0.0004288  -0.0000487
    2  -0.0000516   0.0002758   0.0000156   0.0000037   0.0001791  -0.0001746
    3   0.0000492  -0.0002843   0.0001114  -0.0000858   0.0003331   0.0003079
           19          20          21          22          23          24
    1   0.0006597  -0.0000819  -0.0002495   0.0002274   0.0000618  -0.0000664
    2  -0.0001296   0.0006777  -0.0001909   0.0000046  -0.0000025   0.0000462
    3  -0.0002814   0.0001122   0.0000594  -0.0001953   0.0000129   0.0000172
           25          26          27          28          29          30
    1  -0.0000156  -0.0004199   0.0001485   0.0001761  -0.0001329   0.0003391
    2  -0.0000066  -0.0001851   0.0000640   0.0000085  -0.0000399   0.0004816
    3   0.0000512   0.0000492   0.0001847  -0.0000415  -0.0000855   0.0000007
           31          32          33          34          35          36
    1  -0.0003589  -0.0000121  -0.0007176  -0.0002470   0.0008083  -0.0000808
    2  -0.0001713   0.0001891  -0.0004578   0.0001214   0.0002018  -0.0002223
    3   0.0002830  -0.0001429  -0.0004123   0.0000849   0.0001142  -0.0001077
           37          38          39          40          41          42
    1  -0.0002279  -0.0000611   0.0004047  -0.0000935  -0.0000528  -0.0000582
    2  -0.0001898   0.0001324  -0.0003557  -0.0000072  -0.0000066   0.0000234
    3  -0.0002182   0.0001108  -0.0002374   0.0000313   0.0000434  -0.0000350
           43          44          45          46          47          48
    1   0.0003205  -0.0000057  -0.0001521   0.0000712  -0.0000141  -0.0003034
    2   0.0000697  -0.0000711  -0.0002728   0.0001768   0.0005062  -0.0000020
    3   0.0000342   0.0000787   0.0001387  -0.0001331   0.0002015   0.0000097
           49          50
    1  -0.0001724   0.0002189
    2   0.0005096  -0.0002035
    3  -0.0001888   0.0001859
 Max gradient component =       9.158E-04
 RMS gradient           =       2.523E-04
 Gradient time:  CPU 505.78 s  wall 85.29 s
 Geometry Optimization Parameters
   NAtoms,    NIC,     NZ,  NCons,   NDum,   NFix, NCnnct, MaxDiis
       50     399       0       0       0       0       0       0

 Cartesian Hessian Update
 Hessian Updated using BFGS Update


** GEOMETRY OPTIMIZATION IN DELOCALIZED INTERNAL COORDINATES **
   Searching for a Minimum

   Optimization Cycle:  27

                       Coordinates (Angstroms)
     ATOM                X               Y               Z
      1  C        -2.7764731957    1.1049529558    0.1630359970
      2  H        -2.6790449438    1.9375888075   -0.5475875437
      3  C        -1.6067586897    0.1527160523   -0.1519065594
      4  H        -1.6215144068   -0.6885370057    0.5556623736
      5  O        -0.3764570996    0.8829607243    0.0458042585
      6  C        -1.6596126205   -0.3695153836   -1.5924608667
      7  H        -1.4967699352    0.4767970716   -2.2674834689
      8  H        -0.8338772200   -1.0618699454   -1.7638682689
      9  C        -3.0001018777   -1.0295544615   -1.9185698915
     10  H        -3.1419408370   -1.9316518589   -1.3015956097
     11  C        -3.0980509344   -1.4984447500   -3.3537502856
     12  O        -2.2847357505   -1.2878977813   -4.2194352271
     13  H        -4.0280516119   -2.0649036388   -3.5863853722
     14  C        -4.1800513274   -0.0823007444   -1.6025854555
     15  H        -5.1350419207   -0.5836938516   -1.7924816916
     16  H        -4.1313833035    0.7831639549   -2.2743527643
     17  C        -4.1045401659    0.3865385912   -0.1450613177
     18  H        -4.9483073315    1.0454759289    0.0767266518
     19  H        -4.2097331641   -0.4881437828    0.5077144771
     20  C        -2.7042268735    1.7237960133    1.5847553748
     21  H        -1.6722962039    2.0603252230    1.7133923159
     22  C        -3.6011576850    2.9657045853    1.7006217831
     23  H        -3.4564078065    3.4547017232    2.6685025037
     24  H        -3.3670019860    3.6975395754    0.9216085511
     25  H        -4.6647143753    2.7176210087    1.6199750283
     26  C        -3.0061291497    0.7310559498    2.7197022839
     27  H        -2.3608786602   -0.1517077014    2.6823120094
     28  H        -4.0450854960    0.3888723022    2.7021253990
     29  H        -2.8379364749    1.2076349406    3.6895068836
     30  O         1.3102896497   -0.5921292104   -0.4025576604
     31  C         2.4203912703   -1.3452740908    0.0712952465
     32  H         2.1388083114   -1.9831993808    0.9175730584
     33  C         0.6818464904    0.2142258179    0.6101766575
     34  H         0.3499800149   -0.4432389842    1.4316034029
     35  C         2.8383348416   -2.2880918417   -1.0548138991
     36  O         2.7340490508   -3.4851712025   -1.0078195292
     37  O         3.3227147527   -1.6190859718   -2.1197170767
     38  H         3.5362268798   -2.2729767252   -2.8021597391
     39  C         3.5374370142   -0.3866928752    0.5047308872
     40  H         3.8467513810    0.1972664744   -0.3733753015
     41  O         4.6176415723   -1.1599286020    0.9990358816
     42  H         5.2184245197   -0.5696677886    1.4691343625
     43  C         2.9798174099    0.5494950039    1.5761797841
     44  H         2.7731406865   -0.0390800161    2.4759593991
     45  O         3.9638383589    1.5044517962    2.0000832588
     46  H         4.1776980918    2.0791771221    1.2536092271
     47  C         1.6890191856    1.2455839259    1.1349659279
     48  H         1.8994932498    1.9312696412    0.3006824554
     49  O         1.0975922278    1.9457644808    2.2180092930
     50  H         1.8042917745    2.3966217477    2.6959387163
   Point Group: c1    Number of degrees of freedom:   144


   Energy is  -1227.504186213

 Hessian Updated using BFGS Update

144 Hessian modes will be used to form the next step
  Hessian Eigenvalues:
     0.001854    0.004078    0.004937    0.005751    0.006024    0.006402
     0.006738    0.007277    0.007813    0.008281    0.009743    0.010113
     0.010541    0.010935    0.011429    0.015815    0.020668    0.022032
     0.024325    0.030140    0.031855    0.034767    0.036658    0.039421
     0.039621    0.043180    0.045216    0.046304    0.046714    0.047656
     0.047918    0.048306    0.049734    0.049865    0.050758    0.052053
     0.052752    0.053741    0.054619    0.055081    0.055871    0.056313
     0.056723    0.056891    0.057365    0.057868    0.058640    0.060919
     0.064258    0.065587    0.068593    0.070343    0.075040    0.076429
     0.080147    0.082994    0.083377    0.083834    0.087782    0.094036
     0.101034    0.104755    0.115155    0.119581    0.132306    0.144511
     0.153442    0.155329    0.156223    0.159066    0.159219    0.159738
     0.159977    0.160213    0.160608    0.160665    0.162090    0.165299
     0.168757    0.168860    0.173764    0.174575    0.180451    0.185634
     0.195315    0.201273    0.208874    0.216003    0.220603    0.234754
     0.237771    0.252278    0.260778    0.269734    0.277868    0.281866
     0.284277    0.287834    0.288817    0.290486    0.292766    0.294011
     0.295465    0.299690    0.300486    0.305651    0.312232    0.330571
     0.335034    0.336867    0.338627    0.338856    0.339290    0.339352
     0.340087    0.340216    0.340303    0.340675    0.341284    0.341492
     0.341585    0.341907    0.342438    0.342768    0.343397    0.343760
     0.344817    0.345785    0.351192    0.380508    0.389909    0.395616
     0.401164    0.404797    0.408983    0.418241    0.512228    0.517154
     0.519532    0.522696    0.545951    0.608307    0.933688    0.940592

 Minimum Search - Taking Simple RFO Step
 Searching for Lamda that Minimizes Along All modes
 Value Taken    Lamda =  -0.00015771
 Step Taken.  Stepsize is  0.140653

                             Maximum     Tolerance    Cnvgd?
         Gradient           0.000596      0.000300      NO
         Displacement       0.036470      0.001200      NO
         Energy change     -0.000346      0.000001      NO


 New Cartesian Coordinates Obtained by Inverse Iteration

 Displacement from previous Coordinates is:  0.362103
 ----------------------------------------------------------------
             Standard Nuclear Orientation (Angstroms)
    I     Atom           X                Y                Z
 ----------------------------------------------------------------
    1      C      -2.7752815678     1.1113620075     0.1609629932
    2      H      -2.6625707441     1.9505748937    -0.5389718355
    3      C      -1.6112702909     0.1524226143    -0.1479980196
    4      H      -1.6283964308    -0.6844241771     0.5627290164
    5      O      -0.3785561906     0.8816595541     0.0502368951
    6      C      -1.6609947786    -0.3804428142    -1.5850847276
    7      H      -1.4860713234     0.4576849748    -2.2671649685
    8      H      -0.8398030910    -1.0806006696    -1.7427652526
    9      C      -3.0051446278    -1.0318091180    -1.9134184592
   10      H      -3.1592400959    -1.9224281130    -1.2833646518
   11      C      -3.0980715060    -1.5264984249    -3.3404527150
   12      O      -2.2655217804    -1.3600692785    -4.1973540795
   13      H      -4.0401947570    -2.0725179446    -3.5747708424
   14      C      -4.1760778937    -0.0664897642    -1.6193387316
   15      H      -5.1358648757    -0.5567506607    -1.8150323346
   16      H      -4.1099916559     0.7914006846    -2.2984323910
   17      C      -4.1107896968     0.4141660121    -0.1647908824
   18      H      -4.9443047925     1.0930408168     0.0350569570
   19      H      -4.2474018101    -0.4520636848     0.4939547982
   20      C      -2.7019053124     1.7126874364     1.5901669110
   21      H      -1.6652016000     2.0351046911     1.7246758775
   22      C      -3.5843436942     2.9635837945     1.7199725347
   23      H      -3.4384776962     3.4354924739     2.6959081691
   24      H      -3.3356304762     3.7034456482     0.9532722622
   25      H      -4.6505296346     2.7312970897     1.6298170334
   26      C      -3.0178251044     0.7098872072     2.7121745562
   27      H      -2.3970408593    -0.1887990753     2.6537908018
   28      H      -4.0663377273     0.3954103114     2.7001380531
   29      H      -2.8271325486     1.1658378998     3.6881136974
   30      O       1.3061686684    -0.5965953252    -0.3985453086
   31      C       2.4216396522    -1.3440012309     0.0720408697
   32      H       2.1470459433    -1.9825845748     0.9212922551
   33      C       0.6803371868     0.2108630258     0.6151822166
   34      H       0.3515292500    -0.4478969051     1.4367234853
   35      C       2.8402740423    -2.2846202036    -1.0546013267
   36      O       2.7332464750    -3.4815290244    -1.0116043268
   37      O       3.3292374172    -1.6117361720    -2.1149583026
   38      H       3.5461739092    -2.2631563592    -2.7992759084
   39      C       3.5363317463    -0.3780960217     0.4993803515
   40      H       3.8375793537     0.2075496748    -0.3806676958
   41      O       4.6247871017    -1.1437226974     0.9885443676
   42      H       5.2244089488    -0.5488891830     1.4548462943
   43      C       2.9789664575     0.5539286830     1.5726138203
   44      H       2.7803205630    -0.0342218019     2.4744252905
   45      O       3.9594927893     1.5160725570     1.9889612456
   46      H       4.1657655800     2.0871136070     1.2380619571
   47      C       1.6846292569     1.2431836748     1.1366275100
   48      H       1.8908789529     1.9303198843     0.3019139744
   49      O       1.0934354726     1.9386046403     2.2218071854
   50      H       1.7972294818     2.4057931904     2.6876573012
 ----------------------------------------------------------------
 Molecular Point Group                 C1    NOp =  1
 Largest Abelian Subgroup              C1    NOp =  1
 Nuclear Repulsion Energy =  2319.5917343273 hartrees
 There are       93 alpha and       93 beta electrons
 Applying Cartesian multipole field
    Component          Value
    ---------          -----
     (2,0,0)        1.00000E-12
     (0,2,0)        2.00000E-11
     (0,0,2)       -3.00000E-11
 Nucleus-field energy     =    -0.0000000271 hartrees
 Requested basis set is 6-311++G(d,p)
 There are 274 shells and 710 basis functions
 A cutoff of  1.0D-11 yielded  27111 shell pairs
 There are    177413 function pairs (    187850 Cartesian)
 Smallest overlap matrix eigenvalue = 9.08E-07

 Q-Chem warning in module stvman/mkSTV.C, line 306:

 Overlap eigenvalue is smaller than square root of threshold
 Use THRESH >= 12 to get rid of this warning

 Linear dependence detected in AO basis
 Tighter screening thresholds may be required for diffuse basis sets
 Use S2THRESH > 14 and THRESH = 14 in case of SCF convergence issues
 Number of orthogonalized atomic orbitals = 709
 Maximum deviation from orthogonality = 3.704E-10
 Guess MOs from SCF MO coefficient file

 -----------------------------------------------------------------------
  General SCF calculation program by
  Eric Jon Sundstrom, Paul Horn, Yuezhi Mao, Dmitri Zuev, Alec White,
  David Stuck, Shaama M.S., Shane Yost, Joonho Lee, David Small,
  Daniel Levine, Susi Lehtola, Hugh Burton, Evgeny Epifanovsky
 -----------------------------------------------------------------------
 Exchange:     0.2000 Hartree-Fock + 0.0800 Slater + 0.7200 B88
 Correlation:  0.1900 VWN1RPA + 0.8100 LYP
 Using SG-1 standard quadrature grid
 using 6 threads for integral computing
 -------------------------------------------------------
 OpenMP Integral computing Module                
 Release: version 2.0, May 2017, Q-Chem Inc. Pleasanton 
 -------------------------------------------------------
 -------------------------------------------------------
 OpenMP BLAS3 based DFT computing Module                
 Release: version 1.0, May 2013, Q-Chem Inc. Pittsburgh 
 -------------------------------------------------------
 A restricted SCF calculation will be
 performed using DIIS
 SCF converges when DIIS error is below 1.0e-08
 ---------------------------------------
  Cycle       Energy         DIIS error
 ---------------------------------------
    1   -1227.5010263912      2.02e-04  
    2   -1227.5042273383      2.56e-05  
    3   -1227.5042422466      2.62e-05  
    4   -1227.5042687912      1.16e-05  
    5   -1227.5042741653      4.27e-06  
    6   -1227.5042749796      9.97e-07  
    7   -1227.5042750181      3.94e-07  
    8   -1227.5042750256      8.02e-08  
    9   -1227.5042750257      6.25e-08  
   10   -1227.5042750258      1.38e-08  
   11   -1227.5042750259      5.38e-09  Convergence criterion met
 ---------------------------------------
 SCF time:   CPU 1976.54s  wall 348.00s 
 SCF   energy in the final basis set =    -1227.5042750259
 Total energy in the final basis set =    -1227.5042750259

 --------------------------------------------------------------

                    Orbital Energies (a.u.)
 --------------------------------------------------------------

 Alpha MOs
 -- Occupied --
-19.187 -19.167 -19.156 -19.148 -19.146 -19.145 -19.132 -19.129
-10.323 -10.296 -10.265 -10.260 -10.254 -10.252 -10.249 -10.234
-10.194 -10.186 -10.178 -10.178 -10.171 -10.169 -10.159 -10.157
 -1.131  -1.099  -1.075  -1.059  -1.054  -1.041  -1.041  -1.038
 -0.857  -0.811  -0.808  -0.797  -0.753  -0.749  -0.700  -0.686
 -0.669  -0.662  -0.639  -0.625  -0.620  -0.602  -0.566  -0.562
 -0.557  -0.555  -0.545  -0.523  -0.516  -0.508  -0.500  -0.495
 -0.489  -0.486  -0.479  -0.463  -0.456  -0.450  -0.446  -0.439
 -0.436  -0.432  -0.425  -0.419  -0.404  -0.401  -0.398  -0.396
 -0.386  -0.380  -0.375  -0.374  -0.369  -0.364  -0.357  -0.350
 -0.347  -0.343  -0.341  -0.332  -0.323  -0.321  -0.314  -0.310
 -0.303  -0.291  -0.290  -0.283  -0.261
 -- Virtual --
 -0.038  -0.033  -0.022  -0.014  -0.008  -0.006  -0.002   0.005
  0.008   0.014   0.019   0.023   0.027   0.031   0.035   0.040
  0.041   0.045   0.050   0.054   0.057   0.061   0.062   0.066
  0.068   0.069   0.076   0.079   0.082   0.083   0.088   0.090
  0.094   0.096   0.098   0.101   0.102   0.106   0.108   0.109
  0.111   0.115   0.115   0.119   0.120   0.123   0.124   0.127
  0.130   0.132   0.134   0.137   0.138   0.141   0.141   0.144
  0.145   0.147   0.151   0.153   0.155   0.157   0.158   0.161
  0.164   0.165   0.166   0.168   0.170   0.173   0.174   0.175
  0.181   0.183   0.185   0.187   0.189   0.193   0.194   0.197
  0.198   0.200   0.204   0.208   0.210   0.213   0.213   0.217
  0.218   0.221   0.226   0.228   0.230   0.233   0.234   0.237
  0.238   0.242   0.246   0.248   0.252   0.253   0.257   0.258
  0.261   0.264   0.268   0.269   0.273   0.276   0.280   0.281
  0.285   0.287   0.291   0.291   0.294   0.298   0.301   0.305
  0.307   0.312   0.313   0.317   0.317   0.320   0.323   0.325
  0.327   0.333   0.333   0.339   0.340   0.343   0.345   0.347
  0.352   0.352   0.355   0.358   0.361   0.364   0.367   0.368
  0.371   0.372   0.377   0.382   0.385   0.388   0.392   0.396
  0.399   0.406   0.409   0.411   0.416   0.418   0.424   0.428
  0.431   0.439   0.442   0.450   0.461   0.462   0.464   0.471
  0.479   0.484   0.488   0.489   0.497   0.503   0.507   0.515
  0.521   0.530   0.533   0.536   0.550   0.556   0.564   0.568
  0.575   0.578   0.582   0.589   0.592   0.594   0.601   0.608
  0.609   0.616   0.621   0.628   0.630   0.636   0.641   0.647
  0.655   0.657   0.660   0.670   0.675   0.679   0.690   0.692
  0.697   0.700   0.706   0.708   0.712   0.723   0.730   0.733
  0.739   0.745   0.749   0.753   0.759   0.761   0.764   0.765
  0.772   0.776   0.779   0.783   0.787   0.792   0.796   0.799
  0.808   0.811   0.813   0.820   0.826   0.838   0.845   0.846
  0.854   0.861   0.877   0.897   0.906   0.925   0.931   0.937
  0.953   0.961   0.968   0.989   0.992   1.008   1.010   1.017
  1.036   1.044   1.055   1.067   1.070   1.073   1.083   1.097
  1.101   1.113   1.128   1.135   1.142   1.144   1.148   1.155
  1.158   1.172   1.174   1.185   1.189   1.193   1.194   1.207
  1.212   1.221   1.230   1.239   1.247   1.253   1.255   1.261
  1.267   1.273   1.281   1.292   1.307   1.315   1.328   1.335
  1.345   1.351   1.370   1.381   1.389   1.402   1.407   1.414
  1.427   1.441   1.454   1.461   1.466   1.472   1.483   1.490
  1.500   1.505   1.509   1.518   1.526   1.531   1.536   1.545
  1.556   1.561   1.563   1.567   1.569   1.578   1.585   1.587
  1.591   1.602   1.605   1.610   1.612   1.619   1.626   1.631
  1.634   1.637   1.643   1.650   1.653   1.658   1.663   1.664
  1.671   1.674   1.677   1.684   1.687   1.701   1.706   1.717
  1.724   1.733   1.737   1.749   1.753   1.765   1.771   1.771
  1.786   1.793   1.797   1.800   1.803   1.817   1.823   1.830
  1.836   1.842   1.849   1.861   1.871   1.881   1.894   1.901
  1.905   1.916   1.924   1.933   1.948   1.955   1.960   1.980
  1.984   1.992   2.004   2.017   2.035   2.037   2.048   2.055
  2.063   2.072   2.074   2.089   2.091   2.105   2.113   2.123
  2.134   2.147   2.154   2.160   2.164   2.175   2.181   2.192
  2.205   2.211   2.221   2.241   2.255   2.261   2.272   2.275
  2.282   2.295   2.305   2.317   2.334   2.355   2.361   2.382
  2.396   2.398   2.404   2.420   2.438   2.442   2.488   2.497
  2.511   2.526   2.530   2.535   2.537   2.545   2.551   2.564
  2.569   2.580   2.582   2.598   2.607   2.611   2.631   2.633
  2.644   2.649   2.658   2.672   2.677   2.684   2.692   2.706
  2.722   2.725   2.731   2.758   2.766   2.770   2.787   2.799
  2.805   2.812   2.825   2.831   2.846   2.851   2.859   2.870
  2.882   2.884   2.897   2.907   2.911   2.919   2.923   2.931
  2.940   2.954   2.959   2.966   2.977   2.982   3.000   3.004
  3.015   3.027   3.038   3.046   3.065   3.066   3.077   3.089
  3.094   3.097   3.103   3.117   3.127   3.139   3.152   3.154
  3.165   3.173   3.190   3.203   3.214   3.219   3.230   3.244
  3.270   3.277   3.285   3.298   3.315   3.331   3.347   3.368
  3.371   3.395   3.420   3.425   3.446   3.475   3.496   3.520
  3.537   3.562   3.569   3.620   3.687   3.780   3.782   3.802
  3.805   3.808   3.840   3.841   3.847   3.855   3.885   3.908
  3.918   3.930   3.938   3.950   3.987   3.994   4.018   4.025
  4.054   4.095   4.119   4.131   4.156   4.176   4.188   4.221
  4.256   4.267   4.281   4.305   4.306   4.342   4.368   4.402
  4.992   5.065   5.085   5.094   5.103   5.110   5.158   5.190
  5.198   5.235   5.373   5.379   5.422   5.434   5.450   5.481
  5.604   5.616   5.648   5.666   5.701   5.734   5.837   5.856
 23.753  23.770  23.799  23.807  23.819  23.830  23.856  23.859
 23.877  23.890  23.895  23.934  23.953  23.984  23.990  24.017
 49.879  49.905  49.941  49.951  49.968  49.974  50.008  50.018
 --------------------------------------------------------------

          Ground-State Mulliken Net Atomic Charges

     Atom                 Charge (a.u.)
  ----------------------------------------
      1 C                     0.226875
      2 H                     0.243975
      3 C                    -0.669051
      4 H                     0.199319
      5 O                     0.151839
      6 C                    -0.844601
      7 H                     0.224685
      8 H                     0.278748
      9 C                     0.607009
     10 H                     0.191440
     11 C                    -0.352401
     12 O                    -0.204552
     13 H                     0.108639
     14 C                    -0.668566
     15 H                     0.175386
     16 H                     0.168152
     17 C                    -0.342513
     18 H                     0.174217
     19 H                     0.159059
     20 C                     0.355167
     21 H                     0.288897
     22 C                    -0.668561
     23 H                     0.155381
     24 H                     0.134955
     25 H                     0.130007
     26 C                    -0.723003
     27 H                     0.117545
     28 H                     0.162437
     29 H                     0.163476
     30 O                     0.058035
     31 C                    -0.390205
     32 H                     0.265825
     33 C                     0.322168
     34 H                     0.230046
     35 C                    -0.131521
     36 O                    -0.170485
     37 O                    -0.079796
     38 H                     0.289435
     39 C                    -0.145721
     40 H                     0.279710
     41 O                    -0.144560
     42 H                     0.263818
     43 C                    -0.669234
     44 H                     0.303933
     45 O                    -0.211220
     46 H                     0.272708
     47 C                    -0.651975
     48 H                     0.232403
     49 O                    -0.113950
     50 H                     0.246627
  ----------------------------------------
  Sum of atomic charges =     0.000000

 -----------------------------------------------------------------
                    Cartesian Multipole Moments
 -----------------------------------------------------------------
    Charge (ESU x 10^10)
                 0.0000
    Dipole Moment (Debye)
         X      -0.4313      Y       2.5001      Z       1.9666
       Tot       3.2100
    Quadrupole Moments (Debye-Ang)
        XX    -127.2924     XY      14.9983     YY    -154.1061
        XZ      -3.0815     YZ      -1.8462     ZZ    -159.2488
    Octopole Moments (Debye-Ang^2)
       XXX      70.4878    XXY      33.5735    XYY       5.2286
       YYY      65.5555    XXZ     -35.9125    XYZ      15.3722
       YYZ       2.7378    XZZ      64.4613    YZZ       3.7823
       ZZZ      72.1267
    Hexadecapole Moments (Debye-Ang^3)
      XXXX   -7310.6839   XXXY     798.1981   XXYY   -1666.5588
      XYYY     806.7875   YYYY   -2353.4122   XXXZ    -407.6725
      XXYZ    -179.4408   XYYZ    -150.3505   YYYZ    -760.1648
      XXZZ   -1717.4193   XYZZ      89.6143   YYZZ    -808.9380
      XZZZ    -671.6743   YZZZ    -807.7191   ZZZZ   -3268.3217
 -----------------------------------------------------------------
 Calculating analytic gradient of the SCF energy
 Gradient of SCF Energy
            1           2           3           4           5           6
    1   0.0000305  -0.0001800   0.0003162   0.0000125  -0.0000630  -0.0003594
    2   0.0004034  -0.0002316  -0.0002751   0.0004589   0.0003570  -0.0002283
    3  -0.0005069   0.0000365   0.0006923   0.0000118  -0.0002782  -0.0001314
            7           8           9          10          11          12
    1  -0.0000902   0.0000190   0.0006517  -0.0001356  -0.0004340   0.0001671
    2   0.0000399   0.0001942  -0.0008934   0.0003852   0.0002467   0.0000595
    3   0.0000218   0.0002513   0.0004430  -0.0001306  -0.0000680  -0.0001540
           13          14          15          16          17          18
    1  -0.0000129  -0.0006163  -0.0000719   0.0001238  -0.0001808  -0.0000798
    2  -0.0002595   0.0008295   0.0000105  -0.0003014   0.0000357  -0.0001752
    3  -0.0000705  -0.0007045  -0.0000250   0.0001632   0.0002185   0.0000450
           19          20          21          22          23          24
    1   0.0005577  -0.0001618   0.0004604  -0.0000958   0.0000502  -0.0000093
    2  -0.0002813   0.0002478  -0.0001494   0.0000330  -0.0000918  -0.0000976
    3  -0.0001886  -0.0000682   0.0000419  -0.0000735  -0.0000646   0.0000280
           25          26          27          28          29          30
    1   0.0000563   0.0001706   0.0000511  -0.0002462  -0.0000072   0.0001412
    2   0.0001588  -0.0001863   0.0001695  -0.0000429  -0.0000316   0.0003982
    3   0.0000840  -0.0001066  -0.0000334  -0.0000330   0.0001363  -0.0001132
           31          32          33          34          35          36
    1  -0.0007108  -0.0000836   0.0004503   0.0001792   0.0008009  -0.0001823
    2  -0.0003598  -0.0001506  -0.0002426  -0.0001747   0.0000849  -0.0002240
    3  -0.0005192   0.0003019   0.0008120   0.0000621   0.0001846   0.0000142
           37          38          39          40          41          42
    1  -0.0003953   0.0000941   0.0003641   0.0000095   0.0000418   0.0001293
    2   0.0004209  -0.0001398   0.0002644   0.0001349  -0.0000320   0.0001430
    3   0.0003115  -0.0001347  -0.0000289  -0.0000552   0.0001066   0.0000745
           43          44          45          46          47          48
    1  -0.0001474  -0.0000086  -0.0001441  -0.0001719  -0.0003352  -0.0001375
    2  -0.0001225  -0.0000720  -0.0000177  -0.0001922  -0.0000386   0.0000779
    3  -0.0003874   0.0001012  -0.0001419   0.0000547   0.0003939  -0.0001626
           49          50
    1   0.0001125   0.0000712
    2   0.0000897  -0.0002315
    3  -0.0003229  -0.0000877
 Max gradient component =       8.934E-04
 RMS gradient           =       2.742E-04
 Gradient time:  CPU 506.34 s  wall 85.41 s
 Geometry Optimization Parameters
   NAtoms,    NIC,     NZ,  NCons,   NDum,   NFix, NCnnct, MaxDiis
       50     399       0       0       0       0       0       0

 Cartesian Hessian Update
 Hessian Updated using BFGS Update


** GEOMETRY OPTIMIZATION IN DELOCALIZED INTERNAL COORDINATES **
   Searching for a Minimum

   Optimization Cycle:  28

                       Coordinates (Angstroms)
     ATOM                X               Y               Z
      1  C        -2.7752815678    1.1113620075    0.1609629932
      2  H        -2.6625707441    1.9505748937   -0.5389718355
      3  C        -1.6112702909    0.1524226143   -0.1479980196
      4  H        -1.6283964308   -0.6844241771    0.5627290164
      5  O        -0.3785561906    0.8816595541    0.0502368951
      6  C        -1.6609947786   -0.3804428142   -1.5850847276
      7  H        -1.4860713234    0.4576849748   -2.2671649685
      8  H        -0.8398030910   -1.0806006696   -1.7427652526
      9  C        -3.0051446278   -1.0318091180   -1.9134184592
     10  H        -3.1592400959   -1.9224281130   -1.2833646518
     11  C        -3.0980715060   -1.5264984249   -3.3404527150
     12  O        -2.2655217804   -1.3600692785   -4.1973540795
     13  H        -4.0401947570   -2.0725179446   -3.5747708424
     14  C        -4.1760778937   -0.0664897642   -1.6193387316
     15  H        -5.1358648757   -0.5567506607   -1.8150323346
     16  H        -4.1099916559    0.7914006846   -2.2984323910
     17  C        -4.1107896968    0.4141660121   -0.1647908824
     18  H        -4.9443047925    1.0930408168    0.0350569570
     19  H        -4.2474018101   -0.4520636848    0.4939547982
     20  C        -2.7019053124    1.7126874364    1.5901669110
     21  H        -1.6652016000    2.0351046911    1.7246758775
     22  C        -3.5843436942    2.9635837945    1.7199725347
     23  H        -3.4384776962    3.4354924739    2.6959081691
     24  H        -3.3356304762    3.7034456482    0.9532722622
     25  H        -4.6505296346    2.7312970897    1.6298170334
     26  C        -3.0178251044    0.7098872072    2.7121745562
     27  H        -2.3970408593   -0.1887990753    2.6537908018
     28  H        -4.0663377273    0.3954103114    2.7001380531
     29  H        -2.8271325486    1.1658378998    3.6881136974
     30  O         1.3061686684   -0.5965953252   -0.3985453086
     31  C         2.4216396522   -1.3440012309    0.0720408697
     32  H         2.1470459433   -1.9825845748    0.9212922551
     33  C         0.6803371868    0.2108630258    0.6151822166
     34  H         0.3515292500   -0.4478969051    1.4367234853
     35  C         2.8402740423   -2.2846202036   -1.0546013267
     36  O         2.7332464750   -3.4815290244   -1.0116043268
     37  O         3.3292374172   -1.6117361720   -2.1149583026
     38  H         3.5461739092   -2.2631563592   -2.7992759084
     39  C         3.5363317463   -0.3780960217    0.4993803515
     40  H         3.8375793537    0.2075496748   -0.3806676958
     41  O         4.6247871017   -1.1437226974    0.9885443676
     42  H         5.2244089488   -0.5488891830    1.4548462943
     43  C         2.9789664575    0.5539286830    1.5726138203
     44  H         2.7803205630   -0.0342218019    2.4744252905
     45  O         3.9594927893    1.5160725570    1.9889612456
     46  H         4.1657655800    2.0871136070    1.2380619571
     47  C         1.6846292569    1.2431836748    1.1366275100
     48  H         1.8908789529    1.9303198843    0.3019139744
     49  O         1.0934354726    1.9386046403    2.2218071854
     50  H         1.7972294818    2.4057931904    2.6876573012
   Point Group: c1    Number of degrees of freedom:   144


   Energy is  -1227.504275026

 Hessian Updated using BFGS Update

144 Hessian modes will be used to form the next step
  Hessian Eigenvalues:
     0.002039    0.003428    0.004315    0.005129    0.005876    0.006423
     0.006918    0.007300    0.007821    0.008188    0.008896    0.010111
     0.010400    0.010981    0.011422    0.015849    0.020297    0.022090
     0.023465    0.030029    0.031971    0.034875    0.037018    0.039323
     0.039774    0.043286    0.045380    0.046282    0.046954    0.047757
     0.048002    0.048264    0.049740    0.049839    0.050794    0.051907
     0.052921    0.053857    0.054650    0.055215    0.056103    0.056288
     0.056728    0.056850    0.057256    0.057923    0.058665    0.061098
     0.064021    0.065940    0.067377    0.070332    0.074963    0.076270
     0.080198    0.083032    0.083311    0.084072    0.087305    0.094872
     0.100746    0.104497    0.115191    0.119576    0.132644    0.146252
     0.154184    0.155438    0.156287    0.159126    0.159726    0.159893
     0.159977    0.160569    0.160609    0.160720    0.163273    0.165183
     0.168531    0.169904    0.173989    0.178495    0.184004    0.185747
     0.200194    0.201388    0.208687    0.216371    0.220593    0.237742
     0.250188    0.259838    0.269570    0.272037    0.277685    0.282187
     0.285391    0.287621    0.288816    0.290697    0.292956    0.294071
     0.296053    0.299806    0.305175    0.310062    0.318125    0.330732
     0.336331    0.337740    0.338662    0.339023    0.339284    0.339983
     0.340058    0.340251    0.340468    0.340969    0.341289    0.341568
     0.341904    0.342057    0.342632    0.343228    0.343565    0.344753
     0.345321    0.346928    0.350856    0.383458    0.389159    0.395389
     0.401881    0.407346    0.410621    0.420586    0.513422    0.518121
     0.520211    0.523183    0.545959    0.610959    0.933404    0.939513

 Minimum Search - Taking Simple RFO Step
 Searching for Lamda that Minimizes Along All modes
 Value Taken    Lamda =  -0.00013088
 Step Taken.  Stepsize is  0.163969

                             Maximum     Tolerance    Cnvgd?
         Gradient           0.001106      0.000300      NO
         Displacement       0.053848      0.001200      NO
         Energy change     -0.000089      0.000001      NO


 New Cartesian Coordinates Obtained by Inverse Iteration

 Displacement from previous Coordinates is:  0.631929
 ----------------------------------------------------------------
             Standard Nuclear Orientation (Angstroms)
    I     Atom           X                Y                Z
 ----------------------------------------------------------------
    1      C      -2.7730410807     1.1108318304     0.1643302563
    2      H      -2.6529729785     1.9621408060    -0.5202209200
    3      C      -1.6064771500     0.1581520805    -0.1562495034
    4      H      -1.6188293775    -0.6869682813     0.5452192962
    5      O      -0.3776887093     0.8921790134     0.0501692217
    6      C      -1.6538600699    -0.3590366561    -1.5987515422
    7      H      -1.4831200045     0.4882926736    -2.2706013023
    8      H      -0.8299976873    -1.0535004235    -1.7657501999
    9      C      -2.9963658470    -1.0102560977    -1.9322108223
   10      H      -3.1488316755    -1.9050015802    -1.3064842830
   11      C      -3.0845802110    -1.5015278878    -3.3603170335
   12      O      -2.2375462047    -1.3571936268    -4.2067898173
   13      H      -4.0373521019    -2.0234419640    -3.6058686438
   14      C      -4.1684124208    -0.0487061407    -1.6350435791
   15      H      -5.1273745984    -0.5385296633    -1.8357377116
   16      H      -4.1026368497     0.8127657896    -2.3103334859
   17      C      -4.1109255228     0.4277950742    -0.1787606279
   18      H      -4.9384297508     1.1166885298     0.0114784066
   19      H      -4.2679219269    -0.4374321344     0.4771115475
   20      C      -2.7049865830     1.6930049768     1.6016137241
   21      H      -1.6757822918     2.0384082817     1.7340526488
   22      C      -3.6148128207     2.9220497587     1.7534731658
   23      H      -3.4708190888     3.3866971355     2.7332209434
   24      H      -3.3906196838     3.6760734925     0.9928701321
   25      H      -4.6761011551     2.6661011573     1.6710959030
   26      C      -2.9915426204     0.6709195495     2.7139119464
   27      H      -2.3535756225    -0.2146274609     2.6422733891
   28      H      -4.0335286749     0.3353812023     2.7060688296
   29      H      -2.8027798895     1.1201159943     3.6933602879
   30      O       1.2902040122    -0.6136560063    -0.3717775372
   31      C       2.4087321445    -1.3520102067     0.1051212246
   32      H       2.1411307708    -1.9709299211     0.9707915450
   33      C       0.6784397152     0.2258001342     0.6243379817
   34      H       0.3480195168    -0.4091631950     1.4635520853
   35      C       2.8088971473    -2.3202455723    -1.0048533720
   36      O       2.6826606952    -3.5141473610    -0.9379430315
   37      O       3.3052133904    -1.6767728176    -2.0802864325
   38      H       3.5060334851    -2.3448561844    -2.7532357208
   39      C       3.5311843184    -0.3818310750     0.4998774431
   40      H       3.8292816769     0.1812005879    -0.3956460333
   41      O       4.6193650638    -1.1426428428     0.9977474030
   42      H       5.2253755821    -0.5406483860     1.4459593878
   43      C       2.9886474488     0.5781801336     1.5558645998
   44      H       2.7961757573     0.0131619365     2.4732856863
   45      O       3.9781274814     1.5450051070     1.9415124799
   46      H       4.1825569459     2.0975404010     1.1762956833
   47      C       1.6931807080     1.2628387053     1.1164910770
   48      H       1.8955454238     1.9333972606     0.2677723108
   49      O       1.1129745571     1.9798790444     2.1943026375
   50      H       1.8186724434     2.4670686516     2.6361562767
 ----------------------------------------------------------------
 Molecular Point Group                 C1    NOp =  1
 Largest Abelian Subgroup              C1    NOp =  1
 Nuclear Repulsion Energy =  2319.9802064254 hartrees
 There are       93 alpha and       93 beta electrons
 Applying Cartesian multipole field
    Component          Value
    ---------          -----
     (2,0,0)        1.00000E-12
     (0,2,0)        2.00000E-11
     (0,0,2)       -3.00000E-11
 Nucleus-field energy     =    -0.0000000266 hartrees
 Requested basis set is 6-311++G(d,p)
 There are 274 shells and 710 basis functions
 A cutoff of  1.0D-11 yielded  27119 shell pairs
 There are    177531 function pairs (    187980 Cartesian)
 Smallest overlap matrix eigenvalue = 8.95E-07

 Q-Chem warning in module stvman/mkSTV.C, line 306:

 Overlap eigenvalue is smaller than square root of threshold
 Use THRESH >= 12 to get rid of this warning

 Linear dependence detected in AO basis
 Tighter screening thresholds may be required for diffuse basis sets
 Use S2THRESH > 14 and THRESH = 14 in case of SCF convergence issues
 Number of orthogonalized atomic orbitals = 709
 Maximum deviation from orthogonality = 3.815E-10
 Guess MOs from SCF MO coefficient file

 -----------------------------------------------------------------------
  General SCF calculation program by
  Eric Jon Sundstrom, Paul Horn, Yuezhi Mao, Dmitri Zuev, Alec White,
  David Stuck, Shaama M.S., Shane Yost, Joonho Lee, David Small,
  Daniel Levine, Susi Lehtola, Hugh Burton, Evgeny Epifanovsky
 -----------------------------------------------------------------------
 Exchange:     0.2000 Hartree-Fock + 0.0800 Slater + 0.7200 B88
 Correlation:  0.1900 VWN1RPA + 0.8100 LYP
 Using SG-1 standard quadrature grid
 using 6 threads for integral computing
 -------------------------------------------------------
 OpenMP Integral computing Module                
 Release: version 2.0, May 2017, Q-Chem Inc. Pleasanton 
 -------------------------------------------------------
 -------------------------------------------------------
 OpenMP BLAS3 based DFT computing Module                
 Release: version 1.0, May 2013, Q-Chem Inc. Pittsburgh 
 -------------------------------------------------------
 A restricted SCF calculation will be
 performed using DIIS
 SCF converges when DIIS error is below 1.0e-08
 ---------------------------------------
  Cycle       Energy         DIIS error
 ---------------------------------------
    1   -1227.4982180616      2.89e-04  
    2   -1227.5042048569      5.18e-05  
    3   -1227.5041050917      7.53e-05  
    4   -1227.5043427596      7.39e-06  
    5   -1227.5043445217      4.63e-06  
    6   -1227.5043454140      1.86e-06  
    7   -1227.5043455714      4.14e-07  
    8   -1227.5043455802      1.24e-07  
    9   -1227.5043455810      4.77e-08  
   10   -1227.5043455811      2.27e-08  
   11   -1227.5043455813      5.91e-09  Convergence criterion met
 ---------------------------------------
 SCF time:   CPU 1977.40s  wall 349.00s 
 SCF   energy in the final basis set =    -1227.5043455813
 Total energy in the final basis set =    -1227.5043455813

 --------------------------------------------------------------

                    Orbital Energies (a.u.)
 --------------------------------------------------------------

 Alpha MOs
 -- Occupied --
-19.187 -19.166 -19.156 -19.148 -19.146 -19.145 -19.132 -19.129
-10.323 -10.296 -10.265 -10.260 -10.254 -10.252 -10.249 -10.234
-10.194 -10.186 -10.178 -10.178 -10.171 -10.169 -10.159 -10.157
 -1.131  -1.099  -1.075  -1.059  -1.054  -1.041  -1.041  -1.038
 -0.857  -0.811  -0.808  -0.797  -0.753  -0.749  -0.700  -0.686
 -0.669  -0.662  -0.639  -0.625  -0.620  -0.602  -0.566  -0.561
 -0.557  -0.555  -0.545  -0.523  -0.515  -0.508  -0.500  -0.495
 -0.488  -0.486  -0.479  -0.464  -0.456  -0.450  -0.446  -0.439
 -0.436  -0.432  -0.425  -0.419  -0.404  -0.401  -0.398  -0.395
 -0.385  -0.380  -0.375  -0.375  -0.369  -0.363  -0.357  -0.350
 -0.347  -0.342  -0.341  -0.332  -0.323  -0.321  -0.314  -0.310
 -0.303  -0.291  -0.290  -0.284  -0.261
 -- Virtual --
 -0.038  -0.033  -0.022  -0.014  -0.008  -0.006  -0.002   0.005
  0.007   0.014   0.019   0.023   0.027   0.031   0.035   0.041
  0.041   0.045   0.050   0.054   0.057   0.061   0.062   0.067
  0.068   0.069   0.077   0.079   0.082   0.083   0.088   0.090
  0.094   0.096   0.098   0.100   0.102   0.106   0.108   0.109
  0.111   0.115   0.115   0.119   0.120   0.123   0.124   0.127
  0.130   0.132   0.134   0.137   0.139   0.140   0.141   0.144
  0.146   0.147   0.151   0.153   0.156   0.157   0.158   0.161
  0.163   0.165   0.166   0.167   0.171   0.174   0.174   0.175
  0.181   0.183   0.184   0.187   0.189   0.193   0.194   0.197
  0.198   0.200   0.204   0.208   0.210   0.213   0.213   0.217
  0.218   0.221   0.226   0.228   0.229   0.234   0.234   0.237
  0.237   0.242   0.246   0.248   0.252   0.254   0.256   0.259
  0.261   0.264   0.269   0.270   0.273   0.276   0.280   0.281
  0.285   0.287   0.290   0.291   0.294   0.298   0.301   0.305
  0.306   0.312   0.313   0.316   0.317   0.320   0.323   0.324
  0.327   0.333   0.333   0.339   0.340   0.343   0.345   0.347
  0.351   0.352   0.354   0.358   0.361   0.365   0.367   0.368
  0.370   0.373   0.377   0.381   0.385   0.388   0.392   0.395
  0.399   0.405   0.409   0.411   0.416   0.419   0.424   0.428
  0.431   0.440   0.442   0.450   0.461   0.462   0.464   0.473
  0.480   0.485   0.487   0.489   0.497   0.502   0.508   0.516
  0.521   0.529   0.532   0.534   0.550   0.556   0.564   0.568
  0.576   0.578   0.581   0.590   0.590   0.594   0.600   0.609
  0.611   0.616   0.621   0.627   0.629   0.636   0.640   0.648
  0.655   0.657   0.660   0.670   0.675   0.680   0.689   0.691
  0.699   0.700   0.707   0.709   0.711   0.723   0.730   0.733
  0.739   0.745   0.748   0.753   0.759   0.762   0.765   0.766
  0.771   0.776   0.780   0.784   0.787   0.792   0.795   0.799
  0.807   0.812   0.813   0.819   0.826   0.837   0.843   0.846
  0.854   0.861   0.876   0.897   0.906   0.924   0.931   0.936
  0.953   0.962   0.968   0.988   0.995   1.006   1.010   1.016
  1.036   1.046   1.056   1.067   1.069   1.074   1.084   1.097
  1.102   1.115   1.127   1.135   1.142   1.143   1.150   1.156
  1.158   1.173   1.173   1.185   1.189   1.193   1.193   1.206
  1.211   1.220   1.230   1.240   1.247   1.253   1.254   1.260
  1.267   1.272   1.281   1.293   1.308   1.316   1.326   1.335
  1.347   1.350   1.370   1.379   1.390   1.402   1.407   1.416
  1.424   1.441   1.452   1.461   1.467   1.472   1.482   1.491
  1.500   1.504   1.511   1.518   1.526   1.530   1.537   1.546
  1.556   1.561   1.563   1.568   1.570   1.577   1.584   1.587
  1.591   1.601   1.605   1.610   1.612   1.619   1.625   1.631
  1.635   1.637   1.644   1.650   1.652   1.657   1.663   1.665
  1.671   1.674   1.678   1.685   1.687   1.700   1.707   1.717
  1.725   1.733   1.737   1.749   1.752   1.764   1.771   1.773
  1.786   1.794   1.796   1.800   1.804   1.817   1.821   1.830
  1.835   1.843   1.849   1.860   1.870   1.881   1.893   1.901
  1.905   1.916   1.924   1.933   1.948   1.957   1.959   1.979
  1.983   1.993   2.004   2.017   2.034   2.036   2.049   2.055
  2.064   2.074   2.075   2.089   2.091   2.105   2.114   2.122
  2.135   2.146   2.155   2.159   2.165   2.175   2.181   2.192
  2.205   2.210   2.222   2.239   2.253   2.262   2.271   2.275
  2.282   2.298   2.306   2.318   2.334   2.354   2.362   2.382
  2.396   2.398   2.404   2.420   2.438   2.441   2.487   2.496
  2.511   2.527   2.531   2.534   2.537   2.545   2.552   2.565
  2.569   2.580   2.582   2.599   2.607   2.612   2.631   2.634
  2.644   2.650   2.658   2.671   2.676   2.685   2.692   2.706
  2.722   2.725   2.732   2.760   2.767   2.769   2.788   2.798
  2.805   2.811   2.824   2.829   2.847   2.851   2.858   2.870
  2.881   2.883   2.896   2.907   2.912   2.919   2.923   2.930
  2.939   2.954   2.959   2.967   2.977   2.982   2.999   3.004
  3.014   3.029   3.037   3.045   3.064   3.066   3.077   3.091
  3.095   3.097   3.103   3.113   3.126   3.138   3.152   3.153
  3.166   3.173   3.192   3.203   3.214   3.218   3.230   3.244
  3.269   3.275   3.287   3.297   3.315   3.330   3.347   3.368
  3.372   3.395   3.420   3.425   3.446   3.475   3.497   3.522
  3.537   3.563   3.568   3.620   3.688   3.779   3.782   3.802
  3.804   3.807   3.838   3.843   3.846   3.855   3.886   3.909
  3.918   3.929   3.939   3.951   3.987   3.995   4.015   4.024
  4.054   4.096   4.118   4.131   4.154   4.176   4.187   4.221
  4.256   4.268   4.285   4.304   4.307   4.343   4.369   4.403
  4.993   5.065   5.085   5.095   5.102   5.110   5.158   5.191
  5.198   5.235   5.372   5.380   5.422   5.434   5.450   5.480
  5.603   5.616   5.649   5.666   5.699   5.733   5.838   5.856
 23.753  23.771  23.800  23.807  23.819  23.831  23.856  23.858
 23.876  23.890  23.894  23.932  23.953  23.983  23.989  24.016
 49.879  49.905  49.942  49.951  49.968  49.974  50.008  50.018
 --------------------------------------------------------------

          Ground-State Mulliken Net Atomic Charges

     Atom                 Charge (a.u.)
  ----------------------------------------
      1 C                     0.232894
      2 H                     0.243282
      3 C                    -0.691667
      4 H                     0.207219
      5 O                     0.158094
      6 C                    -0.852269
      7 H                     0.221773
      8 H                     0.285436
      9 C                     0.615472
     10 H                     0.191559
     11 C                    -0.357302
     12 O                    -0.205042
     13 H                     0.107431
     14 C                    -0.663512
     15 H                     0.175731
     16 H                     0.168485
     17 C                    -0.346254
     18 H                     0.171413
     19 H                     0.158995
     20 C                     0.365335
     21 H                     0.282922
     22 C                    -0.666698
     23 H                     0.155305
     24 H                     0.135247
     25 H                     0.131365
     26 C                    -0.726957
     27 H                     0.113520
     28 H                     0.161259
     29 H                     0.164286
     30 O                     0.062911
     31 C                    -0.388235
     32 H                     0.266784
     33 C                     0.283570
     34 H                     0.233506
     35 C                    -0.138564
     36 O                    -0.170427
     37 O                    -0.079102
     38 H                     0.289838
     39 C                    -0.147001
     40 H                     0.278937
     41 O                    -0.144696
     42 H                     0.264019
     43 C                    -0.672060
     44 H                     0.303858
     45 O                    -0.211411
     46 H                     0.272537
     47 C                    -0.606068
     48 H                     0.231361
     49 O                    -0.114184
     50 H                     0.247101
  ----------------------------------------
  Sum of atomic charges =     0.000000

 -----------------------------------------------------------------
                    Cartesian Multipole Moments
 -----------------------------------------------------------------
    Charge (ESU x 10^10)
                 0.0000
    Dipole Moment (Debye)
         X      -0.4425      Y       2.5443      Z       1.8526
       Tot       3.1783
    Quadrupole Moments (Debye-Ang)
        XX    -127.1324     XY      14.6652     YY    -154.1417
        XZ      -3.1920     YZ      -1.6816     ZZ    -159.2419
    Octopole Moments (Debye-Ang^2)
       XXX      70.7338    XXY      32.6766    XYY       6.8522
       YYY      66.5691    XXZ     -37.6592    XYZ      15.9252
       YYZ       0.2237    XZZ      62.4322    YZZ       3.4326
       ZZZ      71.9660
    Hexadecapole Moments (Debye-Ang^3)
      XXXX   -7287.8469   XXXY     791.0774   XXYY   -1659.0935
      XYYY     799.1328   YYYY   -2367.2246   XXXZ    -415.7891
      XXYZ    -176.7149   XYYZ    -161.6903   YYYZ    -744.0644
      XXZZ   -1712.7804   XYZZ      88.6192   YYZZ    -807.6633
      XZZZ    -669.6319   YZZZ    -801.0714   ZZZZ   -3268.1010
 -----------------------------------------------------------------
 Calculating analytic gradient of the SCF energy
 Gradient of SCF Energy
            1           2           3           4           5           6
    1  -0.0000778  -0.0000203   0.0005358   0.0001031  -0.0001650  -0.0003872
    2  -0.0001152  -0.0000986  -0.0000070   0.0002258   0.0003609  -0.0005813
    3  -0.0000593   0.0001163  -0.0003818   0.0002229   0.0004634  -0.0002321
            7           8           9          10          11          12
    1  -0.0000547  -0.0000075   0.0005405  -0.0001077  -0.0002069   0.0000487
    2   0.0000359   0.0002819  -0.0005808   0.0001968   0.0002419  -0.0000170
    3   0.0001363   0.0001111   0.0000565  -0.0000316  -0.0000081  -0.0000096
           13          14          15          16          17          18
    1  -0.0000215  -0.0004788  -0.0000711   0.0000235  -0.0000918  -0.0001265
    2  -0.0001302   0.0003169   0.0000615  -0.0001170   0.0004070  -0.0001002
    3  -0.0000620  -0.0003517  -0.0000261   0.0000840   0.0001544  -0.0000577
           19          20          21          22          23          24
    1   0.0003319   0.0000943   0.0001348  -0.0001210  -0.0000160   0.0000072
    2  -0.0002265  -0.0000454  -0.0000141  -0.0000266  -0.0000394  -0.0000440
    3  -0.0001411  -0.0001549   0.0000494  -0.0001093  -0.0000289  -0.0000010
           25          26          27          28          29          30
    1   0.0000275   0.0002038   0.0000157  -0.0001861   0.0000747   0.0001212
    2   0.0001810  -0.0001158   0.0001842   0.0000257  -0.0000431  -0.0002709
    3   0.0000885  -0.0000321  -0.0000017  -0.0000206   0.0001246   0.0002076
           31          32          33          34          35          36
    1  -0.0005971   0.0000318   0.0002476   0.0000153   0.0003966  -0.0001019
    2  -0.0001087  -0.0001263   0.0000925  -0.0000616   0.0001506  -0.0001640
    3  -0.0004269   0.0001426   0.0001848  -0.0000093   0.0002238   0.0000694
           37          38          39          40          41          42
    1  -0.0001465   0.0000426   0.0000927   0.0000824   0.0001459  -0.0000189
    2   0.0003053  -0.0000564  -0.0000575   0.0000765  -0.0000057   0.0000732
    3   0.0000974  -0.0001149  -0.0002049   0.0000023   0.0001296   0.0000066
           43          44          45          46          47          48
    1  -0.0002815   0.0000667   0.0000906  -0.0000595  -0.0002369  -0.0000368
    2   0.0001063   0.0001129   0.0001252  -0.0000975  -0.0001692  -0.0000410
    3  -0.0001832   0.0000676   0.0000385   0.0000320  -0.0000635  -0.0000685
           49          50
    1   0.0001415   0.0000024
    2  -0.0000622  -0.0000389
    3   0.0000504  -0.0000793
 Max gradient component =       5.971E-04
 RMS gradient           =       1.874E-04
 Gradient time:  CPU 506.09 s  wall 85.31 s
 Geometry Optimization Parameters
   NAtoms,    NIC,     NZ,  NCons,   NDum,   NFix, NCnnct, MaxDiis
       50     399       0       0       0       0       0       0

 Cartesian Hessian Update
 Hessian Updated using BFGS Update


** GEOMETRY OPTIMIZATION IN DELOCALIZED INTERNAL COORDINATES **
   Searching for a Minimum

   Optimization Cycle:  29

                       Coordinates (Angstroms)
     ATOM                X               Y               Z
      1  C        -2.7730410807    1.1108318304    0.1643302563
      2  H        -2.6529729785    1.9621408060   -0.5202209200
      3  C        -1.6064771500    0.1581520805   -0.1562495034
      4  H        -1.6188293775   -0.6869682813    0.5452192962
      5  O        -0.3776887093    0.8921790134    0.0501692217
      6  C        -1.6538600699   -0.3590366561   -1.5987515422
      7  H        -1.4831200045    0.4882926736   -2.2706013023
      8  H        -0.8299976873   -1.0535004235   -1.7657501999
      9  C        -2.9963658470   -1.0102560977   -1.9322108223
     10  H        -3.1488316755   -1.9050015802   -1.3064842830
     11  C        -3.0845802110   -1.5015278878   -3.3603170335
     12  O        -2.2375462047   -1.3571936268   -4.2067898173
     13  H        -4.0373521019   -2.0234419640   -3.6058686438
     14  C        -4.1684124208   -0.0487061407   -1.6350435791
     15  H        -5.1273745984   -0.5385296633   -1.8357377116
     16  H        -4.1026368497    0.8127657896   -2.3103334859
     17  C        -4.1109255228    0.4277950742   -0.1787606279
     18  H        -4.9384297508    1.1166885298    0.0114784066
     19  H        -4.2679219269   -0.4374321344    0.4771115475
     20  C        -2.7049865830    1.6930049768    1.6016137241
     21  H        -1.6757822918    2.0384082817    1.7340526488
     22  C        -3.6148128207    2.9220497587    1.7534731658
     23  H        -3.4708190888    3.3866971355    2.7332209434
     24  H        -3.3906196838    3.6760734925    0.9928701321
     25  H        -4.6761011551    2.6661011573    1.6710959030
     26  C        -2.9915426204    0.6709195495    2.7139119464
     27  H        -2.3535756225   -0.2146274609    2.6422733891
     28  H        -4.0335286749    0.3353812023    2.7060688296
     29  H        -2.8027798895    1.1201159943    3.6933602879
     30  O         1.2902040122   -0.6136560063   -0.3717775372
     31  C         2.4087321445   -1.3520102067    0.1051212246
     32  H         2.1411307708   -1.9709299211    0.9707915450
     33  C         0.6784397152    0.2258001342    0.6243379817
     34  H         0.3480195168   -0.4091631950    1.4635520853
     35  C         2.8088971473   -2.3202455723   -1.0048533720
     36  O         2.6826606952   -3.5141473610   -0.9379430315
     37  O         3.3052133904   -1.6767728176   -2.0802864325
     38  H         3.5060334851   -2.3448561844   -2.7532357208
     39  C         3.5311843184   -0.3818310750    0.4998774431
     40  H         3.8292816769    0.1812005879   -0.3956460333
     41  O         4.6193650638   -1.1426428428    0.9977474030
     42  H         5.2253755821   -0.5406483860    1.4459593878
     43  C         2.9886474488    0.5781801336    1.5558645998
     44  H         2.7961757573    0.0131619365    2.4732856863
     45  O         3.9781274814    1.5450051070    1.9415124799
     46  H         4.1825569459    2.0975404010    1.1762956833
     47  C         1.6931807080    1.2628387053    1.1164910770
     48  H         1.8955454238    1.9333972606    0.2677723108
     49  O         1.1129745571    1.9798790444    2.1943026375
     50  H         1.8186724434    2.4670686516    2.6361562767
   Point Group: c1    Number of degrees of freedom:   144


   Energy is  -1227.504345581

 Hessian Updated using BFGS Update

144 Hessian modes will be used to form the next step
  Hessian Eigenvalues:
     0.002006    0.002945    0.004590    0.005101    0.005887    0.006424
     0.007046    0.007370    0.007800    0.008554    0.009252    0.010111
     0.010579    0.011341    0.012572    0.015904    0.019893    0.022059
     0.023199    0.030155    0.031951    0.034864    0.037258    0.039354
     0.039997    0.043284    0.045519    0.046264    0.047212    0.047687
     0.047946    0.048231    0.049768    0.049938    0.050722    0.051629
     0.052954    0.053872    0.054530    0.055071    0.055967    0.056324
     0.056562    0.056779    0.057201    0.057910    0.058790    0.061099
     0.063653    0.065592    0.067005    0.070381    0.074934    0.076198
     0.080250    0.083094    0.083227    0.084022    0.086953    0.094735
     0.101300    0.104426    0.115275    0.119573    0.132663    0.144323
     0.153121    0.155778    0.156277    0.159003    0.159681    0.159824
     0.160137    0.160542    0.160610    0.160731    0.163134    0.164159
     0.168258    0.169804    0.174163    0.177627    0.183741    0.186131
     0.198435    0.200674    0.208885    0.217139    0.220931    0.237704
     0.247796    0.257048    0.263026    0.269638    0.277531    0.282029
     0.284618    0.287687    0.289466    0.290616    0.293015    0.294035
     0.295751    0.299830    0.304782    0.308478    0.315049    0.330514
     0.335800    0.337786    0.338488    0.339018    0.339270    0.339763
     0.340049    0.340323    0.340467    0.340735    0.341285    0.341567
     0.341705    0.341921    0.342574    0.342876    0.343544    0.344473
     0.345001    0.346074    0.350384    0.377933    0.389641    0.395135
     0.401698    0.403602    0.409260    0.418786    0.512793    0.517829
     0.519698    0.523012    0.546175    0.610025    0.933470    0.938355

 Minimum Search - Taking Simple RFO Step
 Searching for Lamda that Minimizes Along All modes
 Value Taken    Lamda =  -0.00005821
 Step Taken.  Stepsize is  0.085894

                             Maximum     Tolerance    Cnvgd?
         Gradient           0.000878      0.000300      NO
         Displacement       0.026298      0.001200      NO
         Energy change     -0.000071      0.000001      NO


 New Cartesian Coordinates Obtained by Inverse Iteration

 Displacement from previous Coordinates is:  0.354188
 ----------------------------------------------------------------
             Standard Nuclear Orientation (Angstroms)
    I     Atom           X                Y                Z
 ----------------------------------------------------------------
    1      C      -2.7721351224     1.1186581733     0.1622400788
    2      H      -2.6454529583     1.9677515627    -0.5244365113
    3      C      -1.6074346918     0.1617134272    -0.1508631821
    4      H      -1.6227490431    -0.6803252802     0.5542454732
    5      O      -0.3771135414     0.8943689412     0.0521937889
    6      C      -1.6515328196    -0.3655804425    -1.5891837071
    7      H      -1.4791108050     0.4750648119    -2.2691260468
    8      H      -0.8290073962    -1.0635643016    -1.7498005012
    9      C      -2.9937233891    -1.0203173551    -1.9161931022
   10      H      -3.1456154736    -1.9069483625    -1.2780245174
   11      C      -3.0785450145    -1.5349909555    -3.3360787321
   12      O      -2.2236180755    -1.4177153639    -4.1787206987
   13      H      -4.0366152622    -2.0482291756    -3.5786717846
   14      C      -4.1644029738    -0.0551671451    -1.6331794481
   15      H      -5.1232353773    -0.5468648844    -1.8298293533
   16      H      -4.0968251403     0.7972448522    -2.3201667543
   17      C      -4.1123776358     0.4414124868    -0.1836561764
   18      H      -4.9332921460     1.1426383102    -0.0111168724
   19      H      -4.2870797240    -0.4108618540     0.4846107960
   20      C      -2.7087563806     1.7047847641     1.5984969414
   21      H      -1.6806378300     2.0525837555     1.7324406595
   22      C      -3.6213634393     2.9322589229     1.7449165638
   23      H      -3.4807459837     3.4003654965     2.7235699781
   24      H      -3.3979799962     3.6845943627     0.9823118616
   25      H      -4.6814575269     2.6718141462     1.6610156577
   26      C      -2.9969376862     0.6864721046     2.7138114248
   27      H      -2.3578724244    -0.1989838163     2.6492843356
   28      H      -4.0380566850     0.3492384636     2.7046560662
   29      H      -2.8124832263     1.1411196445     3.6913958586
   30      O       1.2946170677    -0.6009396150    -0.3873313587
   31      C       2.4123242199    -1.3448090479     0.0825517610
   32      H       2.1416979097    -1.9749867890     0.9388225714
   33      C       0.6799364224     0.2234272505     0.6188694086
   34      H       0.3490035887    -0.4230746118     1.4489121773
   35      C       2.8125720082    -2.2999384579    -1.0392757785
   36      O       2.6771576548    -3.4936336605    -0.9901794948
   37      O       3.3220047699    -1.6461823993    -2.1024336727
   38      H       3.5213079371    -2.3075344293    -2.7823094217
   39      C       3.5330996055    -0.3808815030     0.4944319763
   40      H       3.8337484261     0.1947489559    -0.3921687038
   41      O       4.6192711251    -1.1502371967     0.9832044105
   42      H       5.2253523885    -0.5562611103     1.4417713886
   43      C       2.9874558281     0.5633887750     1.5632161511
   44      H       2.7915460236    -0.0158864799     2.4709442818
   45      O       3.9754666177     1.5243979394     1.9666306156
   46      H       4.1839284190     2.0875317663     1.2101803383
   47      C       1.6931102350     1.2541666072     1.1292249766
   48      H       1.8990140308     1.9379396179     0.2920356500
   49      O       1.1059960095     1.9538143567     2.2149835958
   50      H       1.8070531679     2.4409585654     2.6642329516
 ----------------------------------------------------------------
 Molecular Point Group                 C1    NOp =  1
 Largest Abelian Subgroup              C1    NOp =  1
 Nuclear Repulsion Energy =  2320.1354853343 hartrees
 There are       93 alpha and       93 beta electrons
 Applying Cartesian multipole field
    Component          Value
    ---------          -----
     (2,0,0)        1.00000E-12
     (0,2,0)        2.00000E-11
     (0,0,2)       -3.00000E-11
 Nucleus-field energy     =    -0.0000000267 hartrees
 Requested basis set is 6-311++G(d,p)
 There are 274 shells and 710 basis functions
 A cutoff of  1.0D-11 yielded  27120 shell pairs
 There are    177582 function pairs (    188029 Cartesian)
 Smallest overlap matrix eigenvalue = 8.89E-07

 Q-Chem warning in module stvman/mkSTV.C, line 306:

 Overlap eigenvalue is smaller than square root of threshold
 Use THRESH >= 12 to get rid of this warning

 Linear dependence detected in AO basis
 Tighter screening thresholds may be required for diffuse basis sets
 Use S2THRESH > 14 and THRESH = 14 in case of SCF convergence issues
 Number of orthogonalized atomic orbitals = 709
 Maximum deviation from orthogonality = 5.147E-10
 Guess MOs from SCF MO coefficient file

 -----------------------------------------------------------------------
  General SCF calculation program by
  Eric Jon Sundstrom, Paul Horn, Yuezhi Mao, Dmitri Zuev, Alec White,
  David Stuck, Shaama M.S., Shane Yost, Joonho Lee, David Small,
  Daniel Levine, Susi Lehtola, Hugh Burton, Evgeny Epifanovsky
 -----------------------------------------------------------------------
 Exchange:     0.2000 Hartree-Fock + 0.0800 Slater + 0.7200 B88
 Correlation:  0.1900 VWN1RPA + 0.8100 LYP
 Using SG-1 standard quadrature grid
 using 6 threads for integral computing
 -------------------------------------------------------
 OpenMP Integral computing Module                
 Release: version 2.0, May 2017, Q-Chem Inc. Pleasanton 
 -------------------------------------------------------
 -------------------------------------------------------
 OpenMP BLAS3 based DFT computing Module                
 Release: version 1.0, May 2013, Q-Chem Inc. Pittsburgh 
 -------------------------------------------------------
 A restricted SCF calculation will be
 performed using DIIS
 SCF converges when DIIS error is below 1.0e-08
 ---------------------------------------
  Cycle       Energy         DIIS error
 ---------------------------------------
    1   -1227.5018983080      1.80e-04  
    2   -1227.5043170083      3.26e-05  
    3   -1227.5042837973      4.59e-05  
    4   -1227.5043725797      6.65e-06  
    5   -1227.5043737818      4.45e-06  
    6   -1227.5043746187      1.21e-06  
    7   -1227.5043746870      3.33e-07  
    8   -1227.5043746923      1.02e-07  
    9   -1227.5043746927      4.27e-08  
   10   -1227.5043746926      1.76e-08  
   11   -1227.5043746926      7.36e-09  Convergence criterion met
 ---------------------------------------
 SCF time:   CPU 1977.26s  wall 349.00s 
 SCF   energy in the final basis set =    -1227.5043746926
 Total energy in the final basis set =    -1227.5043746926

 --------------------------------------------------------------

                    Orbital Energies (a.u.)
 --------------------------------------------------------------

 Alpha MOs
 -- Occupied --
-19.186 -19.166 -19.156 -19.148 -19.146 -19.145 -19.131 -19.129
-10.323 -10.296 -10.265 -10.260 -10.254 -10.252 -10.249 -10.234
-10.193 -10.185 -10.178 -10.178 -10.171 -10.169 -10.159 -10.157
 -1.130  -1.099  -1.074  -1.059  -1.054  -1.041  -1.041  -1.038
 -0.857  -0.811  -0.808  -0.797  -0.753  -0.749  -0.700  -0.686
 -0.669  -0.662  -0.639  -0.625  -0.620  -0.602  -0.566  -0.561
 -0.557  -0.555  -0.545  -0.523  -0.515  -0.508  -0.500  -0.495
 -0.488  -0.485  -0.478  -0.464  -0.456  -0.450  -0.447  -0.439
 -0.436  -0.432  -0.424  -0.419  -0.404  -0.401  -0.398  -0.395
 -0.385  -0.380  -0.375  -0.375  -0.369  -0.363  -0.357  -0.350
 -0.347  -0.342  -0.341  -0.332  -0.323  -0.321  -0.314  -0.310
 -0.303  -0.291  -0.290  -0.283  -0.261
 -- Virtual --
 -0.038  -0.033  -0.022  -0.014  -0.008  -0.006  -0.002   0.005
  0.008   0.014   0.020   0.023   0.027   0.031   0.035   0.041
  0.041   0.045   0.050   0.054   0.057   0.061   0.063   0.067
  0.068   0.069   0.077   0.079   0.082   0.083   0.088   0.091
  0.094   0.096   0.098   0.100   0.103   0.106   0.108   0.109
  0.111   0.115   0.115   0.119   0.120   0.123   0.124   0.127
  0.130   0.132   0.134   0.137   0.139   0.141   0.141   0.144
  0.146   0.148   0.152   0.153   0.156   0.157   0.158   0.161
  0.163   0.165   0.167   0.167   0.171   0.174   0.174   0.175
  0.181   0.183   0.185   0.187   0.189   0.193   0.194   0.197
  0.198   0.200   0.204   0.208   0.210   0.212   0.213   0.217
  0.218   0.221   0.226   0.228   0.229   0.234   0.235   0.237
  0.237   0.242   0.246   0.248   0.252   0.254   0.257   0.259
  0.261   0.264   0.268   0.269   0.273   0.277   0.280   0.282
  0.285   0.287   0.291   0.291   0.294   0.298   0.301   0.305
  0.306   0.312   0.313   0.316   0.317   0.320   0.323   0.325
  0.327   0.333   0.334   0.339   0.340   0.343   0.344   0.347
  0.352   0.352   0.354   0.358   0.361   0.365   0.367   0.368
  0.370   0.372   0.377   0.382   0.386   0.388   0.392   0.396
  0.400   0.404   0.409   0.411   0.416   0.419   0.424   0.427
  0.431   0.440   0.442   0.450   0.461   0.462   0.464   0.472
  0.479   0.485   0.487   0.489   0.497   0.502   0.508   0.515
  0.521   0.529   0.532   0.535   0.550   0.555   0.564   0.567
  0.576   0.578   0.581   0.589   0.590   0.595   0.601   0.608
  0.610   0.616   0.620   0.627   0.629   0.637   0.640   0.649
  0.655   0.657   0.660   0.670   0.676   0.680   0.689   0.691
  0.698   0.700   0.707   0.709   0.712   0.723   0.730   0.733
  0.739   0.745   0.747   0.753   0.759   0.761   0.765   0.767
  0.771   0.776   0.780   0.783   0.787   0.792   0.795   0.798
  0.807   0.812   0.813   0.819   0.826   0.837   0.843   0.847
  0.855   0.861   0.876   0.896   0.906   0.924   0.931   0.936
  0.953   0.962   0.968   0.988   0.995   1.006   1.010   1.016
  1.036   1.046   1.057   1.067   1.069   1.074   1.084   1.096
  1.103   1.114   1.127   1.134   1.142   1.143   1.151   1.157
  1.159   1.173   1.174   1.184   1.189   1.192   1.193   1.206
  1.212   1.221   1.230   1.239   1.247   1.253   1.254   1.261
  1.267   1.272   1.281   1.293   1.307   1.315   1.326   1.336
  1.346   1.351   1.370   1.379   1.389   1.401   1.407   1.416
  1.424   1.441   1.451   1.461   1.467   1.471   1.482   1.491
  1.500   1.504   1.512   1.518   1.525   1.530   1.537   1.545
  1.556   1.562   1.563   1.570   1.570   1.578   1.584   1.587
  1.590   1.600   1.605   1.610   1.612   1.619   1.625   1.632
  1.635   1.637   1.644   1.650   1.652   1.658   1.662   1.665
  1.670   1.673   1.678   1.685   1.688   1.700   1.706   1.716
  1.725   1.733   1.737   1.750   1.753   1.765   1.770   1.773
  1.786   1.794   1.796   1.800   1.804   1.817   1.821   1.829
  1.836   1.843   1.849   1.860   1.870   1.881   1.893   1.900
  1.905   1.916   1.924   1.933   1.948   1.957   1.959   1.980
  1.983   1.993   2.003   2.017   2.035   2.037   2.049   2.055
  2.065   2.074   2.077   2.089   2.091   2.104   2.114   2.122
  2.135   2.146   2.155   2.160   2.165   2.175   2.181   2.193
  2.205   2.210   2.223   2.239   2.254   2.262   2.270   2.275
  2.283   2.296   2.306   2.319   2.334   2.355   2.362   2.383
  2.396   2.398   2.403   2.420   2.438   2.440   2.486   2.495
  2.512   2.527   2.531   2.535   2.537   2.545   2.552   2.565
  2.570   2.580   2.582   2.599   2.607   2.612   2.631   2.634
  2.644   2.650   2.658   2.671   2.676   2.685   2.691   2.706
  2.723   2.726   2.732   2.760   2.768   2.768   2.787   2.797
  2.805   2.811   2.823   2.829   2.847   2.852   2.857   2.870
  2.881   2.883   2.896   2.907   2.911   2.919   2.923   2.931
  2.938   2.954   2.959   2.967   2.977   2.982   2.998   3.005
  3.015   3.029   3.038   3.045   3.065   3.066   3.077   3.091
  3.094   3.098   3.104   3.114   3.127   3.139   3.152   3.154
  3.166   3.173   3.192   3.203   3.215   3.219   3.230   3.244
  3.269   3.277   3.287   3.297   3.314   3.331   3.346   3.369
  3.372   3.395   3.420   3.425   3.447   3.476   3.497   3.522
  3.536   3.563   3.568   3.620   3.688   3.779   3.781   3.803
  3.803   3.807   3.838   3.843   3.846   3.855   3.886   3.909
  3.918   3.929   3.939   3.951   3.987   3.995   4.013   4.024
  4.054   4.096   4.118   4.131   4.152   4.176   4.186   4.221
  4.257   4.269   4.287   4.303   4.308   4.343   4.370   4.403
  4.993   5.064   5.085   5.095   5.103   5.109   5.158   5.191
  5.199   5.235   5.372   5.380   5.421   5.435   5.450   5.480
  5.602   5.616   5.650   5.667   5.700   5.733   5.838   5.856
 23.753  23.771  23.799  23.807  23.819  23.831  23.856  23.858
 23.876  23.891  23.894  23.931  23.953  23.983  23.989  24.016
 49.879  49.905  49.942  49.951  49.967  49.974  50.008  50.018
 --------------------------------------------------------------

          Ground-State Mulliken Net Atomic Charges

     Atom                 Charge (a.u.)
  ----------------------------------------
      1 C                     0.229259
      2 H                     0.242935
      3 C                    -0.672855
      4 H                     0.202606
      5 O                     0.156475
      6 C                    -0.871543
      7 H                     0.221950
      8 H                     0.286295
      9 C                     0.628839
     10 H                     0.192125
     11 C                    -0.361470
     12 O                    -0.205685
     13 H                     0.106892
     14 C                    -0.662690
     15 H                     0.175524
     16 H                     0.168851
     17 C                    -0.348098
     18 H                     0.170754
     19 H                     0.158658
     20 C                     0.371121
     21 H                     0.281946
     22 C                    -0.665420
     23 H                     0.155196
     24 H                     0.134968
     25 H                     0.132067
     26 C                    -0.728375
     27 H                     0.114480
     28 H                     0.160837
     29 H                     0.163736
     30 O                     0.060651
     31 C                    -0.381949
     32 H                     0.266873
     33 C                     0.288105
     34 H                     0.234712
     35 C                    -0.144108
     36 O                    -0.169839
     37 O                    -0.078302
     38 H                     0.289039
     39 C                    -0.153605
     40 H                     0.279143
     41 O                    -0.144412
     42 H                     0.263906
     43 C                    -0.665112
     44 H                     0.304016
     45 O                    -0.211610
     46 H                     0.272251
     47 C                    -0.614021
     48 H                     0.231352
     49 O                    -0.112960
     50 H                     0.246493
  ----------------------------------------
  Sum of atomic charges =     0.000000

 -----------------------------------------------------------------
                    Cartesian Multipole Moments
 -----------------------------------------------------------------
    Charge (ESU x 10^10)
                 0.0000
    Dipole Moment (Debye)
         X      -0.4430      Y       2.6175      Z       1.8947
       Tot       3.2615
    Quadrupole Moments (Debye-Ang)
        XX    -127.0141     XY      14.5810     YY    -154.1827
        XZ      -2.9574     YZ      -2.1320     ZZ    -159.0563
    Octopole Moments (Debye-Ang^2)
       XXX      71.1554    XXY      32.6057    XYY       7.1834
       YYY      67.3864    XXZ     -36.9718    XYZ      16.0867
       YYZ       3.0494    XZZ      61.9172    YZZ       5.4034
       ZZZ      69.9120
    Hexadecapole Moments (Debye-Ang^3)
      XXXX   -7289.5606   XXXY     791.6259   XXYY   -1657.8312
      XYYY     798.5722   YYYY   -2361.7887   XXXZ    -403.0852
      XXYZ    -181.1907   XYYZ    -155.1562   YYYZ    -759.2577
      XXZZ   -1710.3467   XYZZ      86.5170   YYZZ    -812.2296
      XZZZ    -658.2437   YZZZ    -815.3278   ZZZZ   -3251.0989
 -----------------------------------------------------------------
 Calculating analytic gradient of the SCF energy
 Gradient of SCF Energy
            1           2           3           4           5           6
    1  -0.0000915   0.0000599   0.0000957   0.0000084  -0.0000201  -0.0001421
    2  -0.0001329   0.0000266  -0.0000403   0.0001199   0.0001689  -0.0000303
    3   0.0000207  -0.0000091   0.0000035   0.0000196  -0.0001211   0.0001075
            7           8           9          10          11          12
    1   0.0000374   0.0000328   0.0001772  -0.0000646  -0.0000512   0.0000283
    2   0.0000421  -0.0000193  -0.0002034   0.0000452   0.0000824  -0.0000540
    3   0.0000254  -0.0000159  -0.0000804   0.0000268   0.0000251  -0.0000093
           13          14          15          16          17          18
    1   0.0000173  -0.0000957  -0.0000069   0.0000003   0.0000961   0.0000103
    2  -0.0000143   0.0000866   0.0000123  -0.0000697   0.0001981  -0.0000523
    3   0.0000241  -0.0000729  -0.0000140  -0.0000187   0.0000309  -0.0000240
           19          20          21          22          23          24
    1   0.0000083  -0.0000661   0.0000273  -0.0000103  -0.0000094   0.0000312
    2  -0.0001591  -0.0000616   0.0000879  -0.0000189  -0.0000086  -0.0000092
    3  -0.0000358  -0.0000165   0.0000235  -0.0000124   0.0000117  -0.0000172
           25          26          27          28          29          30
    1   0.0000398   0.0000373  -0.0000305   0.0000206   0.0000084  -0.0000575
    2   0.0000035   0.0000070   0.0000082   0.0000255  -0.0000018  -0.0003130
    3   0.0000357  -0.0000443   0.0000989   0.0000385   0.0000126   0.0002279
           31          32          33          34          35          36
    1  -0.0001918  -0.0000041  -0.0000508   0.0000043  -0.0000629   0.0000445
    2   0.0002423  -0.0000311  -0.0000385   0.0000351  -0.0000159  -0.0000518
    3  -0.0001665  -0.0000098   0.0000356  -0.0000784   0.0001510  -0.0000248
           37          38          39          40          41          42
    1   0.0000384  -0.0000014   0.0000115   0.0000346   0.0000560   0.0000046
    2   0.0001538  -0.0000401   0.0000736  -0.0000231  -0.0000127   0.0000307
    3  -0.0001243   0.0000198   0.0000865  -0.0000105   0.0000323  -0.0000031
           43          44          45          46          47          48
    1  -0.0002361   0.0000249   0.0000864   0.0000068   0.0002380   0.0000423
    2  -0.0000620   0.0000288   0.0001398   0.0000073  -0.0000872   0.0000192
    3  -0.0002086  -0.0000019   0.0000898   0.0000071  -0.0000062  -0.0000152
           49          50
    1  -0.0001303  -0.0000056
    2  -0.0001045   0.0000107
    3   0.0000579  -0.0000715
 Max gradient component =       3.130E-04
 RMS gradient           =       8.223E-05
 Gradient time:  CPU 506.40 s  wall 85.40 s
 Geometry Optimization Parameters
   NAtoms,    NIC,     NZ,  NCons,   NDum,   NFix, NCnnct, MaxDiis
       50     399       0       0       0       0       0       0

 Cartesian Hessian Update
 Hessian Updated using BFGS Update


** GEOMETRY OPTIMIZATION IN DELOCALIZED INTERNAL COORDINATES **
   Searching for a Minimum

   Optimization Cycle:  30

                       Coordinates (Angstroms)
     ATOM                X               Y               Z
      1  C        -2.7721351224    1.1186581733    0.1622400788
      2  H        -2.6454529583    1.9677515627   -0.5244365113
      3  C        -1.6074346918    0.1617134272   -0.1508631821
      4  H        -1.6227490431   -0.6803252802    0.5542454732
      5  O        -0.3771135414    0.8943689412    0.0521937889
      6  C        -1.6515328196   -0.3655804425   -1.5891837071
      7  H        -1.4791108050    0.4750648119   -2.2691260468
      8  H        -0.8290073962   -1.0635643016   -1.7498005012
      9  C        -2.9937233891   -1.0203173551   -1.9161931022
     10  H        -3.1456154736   -1.9069483625   -1.2780245174
     11  C        -3.0785450145   -1.5349909555   -3.3360787321
     12  O        -2.2236180755   -1.4177153639   -4.1787206987
     13  H        -4.0366152622   -2.0482291756   -3.5786717846
     14  C        -4.1644029738   -0.0551671451   -1.6331794481
     15  H        -5.1232353773   -0.5468648844   -1.8298293533
     16  H        -4.0968251403    0.7972448522   -2.3201667543
     17  C        -4.1123776358    0.4414124868   -0.1836561764
     18  H        -4.9332921460    1.1426383102   -0.0111168724
     19  H        -4.2870797240   -0.4108618540    0.4846107960
     20  C        -2.7087563806    1.7047847641    1.5984969414
     21  H        -1.6806378300    2.0525837555    1.7324406595
     22  C        -3.6213634393    2.9322589229    1.7449165638
     23  H        -3.4807459837    3.4003654965    2.7235699781
     24  H        -3.3979799962    3.6845943627    0.9823118616
     25  H        -4.6814575269    2.6718141462    1.6610156577
     26  C        -2.9969376862    0.6864721046    2.7138114248
     27  H        -2.3578724244   -0.1989838163    2.6492843356
     28  H        -4.0380566850    0.3492384636    2.7046560662
     29  H        -2.8124832263    1.1411196445    3.6913958586
     30  O         1.2946170677   -0.6009396150   -0.3873313587
     31  C         2.4123242199   -1.3448090479    0.0825517610
     32  H         2.1416979097   -1.9749867890    0.9388225714
     33  C         0.6799364224    0.2234272505    0.6188694086
     34  H         0.3490035887   -0.4230746118    1.4489121773
     35  C         2.8125720082   -2.2999384579   -1.0392757785
     36  O         2.6771576548   -3.4936336605   -0.9901794948
     37  O         3.3220047699   -1.6461823993   -2.1024336727
     38  H         3.5213079371   -2.3075344293   -2.7823094217
     39  C         3.5330996055   -0.3808815030    0.4944319763
     40  H         3.8337484261    0.1947489559   -0.3921687038
     41  O         4.6192711251   -1.1502371967    0.9832044105
     42  H         5.2253523885   -0.5562611103    1.4417713886
     43  C         2.9874558281    0.5633887750    1.5632161511
     44  H         2.7915460236   -0.0158864799    2.4709442818
     45  O         3.9754666177    1.5243979394    1.9666306156
     46  H         4.1839284190    2.0875317663    1.2101803383
     47  C         1.6931102350    1.2541666072    1.1292249766
     48  H         1.8990140308    1.9379396179    0.2920356500
     49  O         1.1059960095    1.9538143567    2.2149835958
     50  H         1.8070531679    2.4409585654    2.6642329516
   Point Group: c1    Number of degrees of freedom:   144


   Energy is  -1227.504374693

 Hessian Updated using BFGS Update

144 Hessian modes will be used to form the next step
  Hessian Eigenvalues:
     0.001964    0.003189    0.004619    0.005104    0.005902    0.006419
     0.006985    0.007414    0.007814    0.008440    0.009225    0.010120
     0.010518    0.011336    0.012612    0.016619    0.019674    0.022026
     0.022930    0.030063    0.031886    0.034838    0.037047    0.039341
     0.039863    0.043193    0.045564    0.046306    0.047033    0.047830
     0.048096    0.048207    0.049665    0.049902    0.050611    0.051896
     0.052943    0.053856    0.054555    0.055121    0.055913    0.056213
     0.056436    0.056790    0.057520    0.058055    0.058764    0.061097
     0.063226    0.065083    0.066856    0.070343    0.074943    0.076311
     0.080065    0.082488    0.083232    0.083687    0.086775    0.094646
     0.101405    0.105135    0.114956    0.119831    0.132629    0.147201
     0.154350    0.156211    0.156443    0.158604    0.159427    0.159817
     0.160146    0.160542    0.160630    0.160788    0.162946    0.164183
     0.168360    0.169865    0.175475    0.177676    0.184788    0.185436
     0.195610    0.200560    0.208659    0.216896    0.221032    0.237250
     0.244096    0.253256    0.261065    0.269619    0.277692    0.282003
     0.284362    0.287815    0.289017    0.290573    0.293301    0.293974
     0.295802    0.300175    0.304232    0.308540    0.314331    0.330732
     0.336034    0.337790    0.338533    0.338998    0.339273    0.339781
     0.340042    0.340311    0.340397    0.340719    0.341313    0.341524
     0.341626    0.342133    0.342541    0.343093    0.343559    0.344462
     0.345111    0.346012    0.351313    0.375553    0.388896    0.395820
     0.399223    0.403323    0.409320    0.418853    0.512742    0.517761
     0.519697    0.523033    0.545864    0.616355    0.933517    0.937721

 Minimum Search - Taking Simple RFO Step
 Searching for Lamda that Minimizes Along All modes
 Value Taken    Lamda =  -0.00000891
 Step Taken.  Stepsize is  0.024474

                             Maximum     Tolerance    Cnvgd?
         Gradient           0.000355      0.000300      NO
         Displacement       0.006154      0.001200      NO
         Energy change     -0.000029      0.000001      NO


 New Cartesian Coordinates Obtained by Inverse Iteration

 Displacement from previous Coordinates is:  0.092448
 ----------------------------------------------------------------
             Standard Nuclear Orientation (Angstroms)
    I     Atom           X                Y                Z
 ----------------------------------------------------------------
    1      C      -2.7724718611     1.1195849508     0.1615780677
    2      H      -2.6487771315     1.9686502424    -0.5256493916
    3      C      -1.6063453963     0.1644304578    -0.1527607331
    4      H      -1.6211200277    -0.6795812989     0.5502594266
    5      O      -0.3766143558     0.8975243124     0.0520135695
    6      C      -1.6503111647    -0.3597276627    -1.5921628382
    7      H      -1.4819711176     0.4827507905    -2.2708249800
    8      H      -0.8259847226    -1.0549520356    -1.7554727677
    9      C      -2.9912318625    -1.0179176099    -1.9176668146
   10      H      -3.1384694782    -1.9065455570    -1.2810810907
   11      C      -3.0766506648    -1.5302489609    -3.3384602273
   12      O      -2.2237440884    -1.4076887252    -4.1824843254
   13      H      -4.0331880451    -2.0466295470    -3.5804156255
   14      C      -4.1647590651    -0.0575555045    -1.6310273705
   15      H      -5.1221376011    -0.5528077781    -1.8258143496
   16      H      -4.1019053975     0.7957758457    -2.3174437629
   17      C      -4.1117321849     0.4391155197    -0.1817503122
   18      H      -4.9338781286     1.1386624604    -0.0078776802
   19      H      -4.2831831182    -0.4129047027     0.4874189858
   20      C      -2.7092863941     1.7058996320     1.5976149175
   21      H      -1.6826274635     2.0582546966     1.7300264171
   22      C      -3.6281396593     2.9285799285     1.7459174713
   23      H      -3.4883320444     3.3973125376     2.7243794414
   24      H      -3.4104871256     3.6824366413     0.9831618703
   25      H      -4.6869794916     2.6622871870     1.6636940506
   26      C      -2.9907809823     0.6852144596     2.7124325964
   27      H      -2.3457831936    -0.1959586032     2.6467207475
   28      H      -4.0295594472     0.3409393866     2.7029173635
   29      H      -2.8092196566     1.1402981934     3.6903168922
   30      O       1.2946893272    -0.5976619058    -0.3877039217
   31      C       2.4095726885    -1.3445559220     0.0845659251
   32      H       2.1359034696    -1.9716773391     0.9420772612
   33      C       0.6804245974     0.2268656033     0.6186546795
   34      H       0.3496417068    -0.4192263455     1.4492284583
   35      C       2.8073935498    -2.3037901717    -1.0347357646
   36      O       2.6639018009    -3.4965407162    -0.9842636672
   37      O       3.3232043043    -1.6550030990    -2.0976812920
   38      H       3.5194636695    -2.3185140319    -2.7763342225
   39      C       3.5323371325    -0.3828202669     0.4951171765
   40      H       3.8341907751     0.1912688753    -0.3920609069
   41      O       4.6165435756    -1.1540667182     0.9850403176
   42      H       5.2238111946    -0.5610042281     1.4432462961
   43      C       2.9884003187     0.5639659831     1.5627628791
   44      H       2.7914851187    -0.0137533655     2.4713233056
   45      O       3.9781671556     1.5235359589     1.9643100524
   46      H       4.1870297577     2.0855654552     1.2070703603
   47      C       1.6949088126     1.2570877686     1.1281430118
   48      H       1.9016601817     1.9395855711     0.2901986960
   49      O       1.1098780977     1.9597978132     2.2131168632
   50      H       1.8125693218     2.4442856478     2.6628208648
 ----------------------------------------------------------------
 Molecular Point Group                 C1    NOp =  1
 Largest Abelian Subgroup              C1    NOp =  1
 Nuclear Repulsion Energy =  2320.2347062948 hartrees
 There are       93 alpha and       93 beta electrons
 Applying Cartesian multipole field
    Component          Value
    ---------          -----
     (2,0,0)        1.00000E-12
     (0,2,0)        2.00000E-11
     (0,0,2)       -3.00000E-11
 Nucleus-field energy     =    -0.0000000266 hartrees
 Requested basis set is 6-311++G(d,p)
 There are 274 shells and 710 basis functions
 A cutoff of  1.0D-11 yielded  27121 shell pairs
 There are    177596 function pairs (    188049 Cartesian)
 Smallest overlap matrix eigenvalue = 8.89E-07

 Q-Chem warning in module stvman/mkSTV.C, line 306:

 Overlap eigenvalue is smaller than square root of threshold
 Use THRESH >= 12 to get rid of this warning

 Linear dependence detected in AO basis
 Tighter screening thresholds may be required for diffuse basis sets
 Use S2THRESH > 14 and THRESH = 14 in case of SCF convergence issues
 Number of orthogonalized atomic orbitals = 709
 Maximum deviation from orthogonality = 5.807E-10
 Guess MOs from SCF MO coefficient file

 -----------------------------------------------------------------------
  General SCF calculation program by
  Eric Jon Sundstrom, Paul Horn, Yuezhi Mao, Dmitri Zuev, Alec White,
  David Stuck, Shaama M.S., Shane Yost, Joonho Lee, David Small,
  Daniel Levine, Susi Lehtola, Hugh Burton, Evgeny Epifanovsky
 -----------------------------------------------------------------------
 Exchange:     0.2000 Hartree-Fock + 0.0800 Slater + 0.7200 B88
 Correlation:  0.1900 VWN1RPA + 0.8100 LYP
 Using SG-1 standard quadrature grid
 using 6 threads for integral computing
 -------------------------------------------------------
 OpenMP Integral computing Module                
 Release: version 2.0, May 2017, Q-Chem Inc. Pleasanton 
 -------------------------------------------------------
 -------------------------------------------------------
 OpenMP BLAS3 based DFT computing Module                
 Release: version 1.0, May 2013, Q-Chem Inc. Pittsburgh 
 -------------------------------------------------------
 A restricted SCF calculation will be
 performed using DIIS
 SCF converges when DIIS error is below 1.0e-08
 ---------------------------------------
  Cycle       Energy         DIIS error
 ---------------------------------------
    1   -1227.5041863406      5.06e-05  
    2   -1227.5043781172      5.91e-06  
    3   -1227.5043787977      6.02e-06  
    4   -1227.5043802239      2.53e-06  
    5   -1227.5043804734      9.68e-07  
    6   -1227.5043805147      2.46e-07  
    7   -1227.5043805171      1.01e-07  
    8   -1227.5043805176      1.53e-08  
    9   -1227.5043805173      1.07e-08  
   10   -1227.5043805174      3.97e-09  Convergence criterion met
 ---------------------------------------
 SCF time:   CPU 1798.45s  wall 318.00s 
 SCF   energy in the final basis set =    -1227.5043805174
 Total energy in the final basis set =    -1227.5043805174

 --------------------------------------------------------------

                    Orbital Energies (a.u.)
 --------------------------------------------------------------

 Alpha MOs
 -- Occupied --
-19.187 -19.166 -19.156 -19.148 -19.146 -19.145 -19.131 -19.129
-10.323 -10.296 -10.265 -10.260 -10.254 -10.252 -10.249 -10.234
-10.193 -10.185 -10.178 -10.177 -10.171 -10.169 -10.159 -10.157
 -1.131  -1.099  -1.074  -1.059  -1.054  -1.041  -1.041  -1.038
 -0.857  -0.811  -0.808  -0.797  -0.753  -0.749  -0.700  -0.686
 -0.669  -0.662  -0.639  -0.625  -0.620  -0.602  -0.566  -0.561
 -0.557  -0.555  -0.545  -0.523  -0.515  -0.508  -0.500  -0.495
 -0.488  -0.486  -0.478  -0.464  -0.456  -0.450  -0.447  -0.439
 -0.436  -0.432  -0.424  -0.419  -0.404  -0.401  -0.398  -0.395
 -0.385  -0.380  -0.375  -0.375  -0.369  -0.363  -0.357  -0.350
 -0.347  -0.342  -0.341  -0.332  -0.323  -0.321  -0.314  -0.310
 -0.303  -0.291  -0.290  -0.283  -0.261
 -- Virtual --
 -0.038  -0.033  -0.022  -0.014  -0.008  -0.006  -0.002   0.005
  0.008   0.014   0.020   0.023   0.027   0.031   0.035   0.041
  0.041   0.045   0.050   0.054   0.057   0.061   0.063   0.067
  0.068   0.069   0.077   0.079   0.082   0.083   0.088   0.091
  0.094   0.096   0.098   0.100   0.103   0.106   0.108   0.109
  0.111   0.115   0.115   0.119   0.120   0.122   0.124   0.127
  0.130   0.132   0.134   0.137   0.139   0.141   0.141   0.144
  0.146   0.148   0.152   0.153   0.156   0.157   0.158   0.161
  0.163   0.165   0.167   0.167   0.171   0.174   0.174   0.175
  0.181   0.183   0.185   0.187   0.189   0.193   0.194   0.197
  0.198   0.200   0.204   0.208   0.210   0.213   0.213   0.217
  0.218   0.221   0.226   0.228   0.229   0.234   0.235   0.237
  0.237   0.242   0.246   0.247   0.252   0.254   0.257   0.259
  0.261   0.264   0.268   0.269   0.273   0.277   0.280   0.282
  0.285   0.287   0.291   0.291   0.294   0.298   0.301   0.305
  0.306   0.312   0.313   0.316   0.317   0.320   0.323   0.325
  0.327   0.333   0.334   0.339   0.340   0.343   0.344   0.347
  0.352   0.352   0.353   0.358   0.361   0.365   0.367   0.368
  0.370   0.373   0.377   0.382   0.386   0.388   0.392   0.396
  0.399   0.404   0.409   0.411   0.416   0.419   0.424   0.428
  0.431   0.439   0.443   0.450   0.461   0.462   0.464   0.472
  0.479   0.485   0.487   0.489   0.497   0.502   0.508   0.515
  0.521   0.530   0.532   0.535   0.550   0.555   0.564   0.567
  0.576   0.578   0.580   0.589   0.590   0.595   0.601   0.609
  0.610   0.616   0.620   0.627   0.629   0.637   0.640   0.648
  0.655   0.657   0.660   0.670   0.676   0.680   0.689   0.691
  0.698   0.700   0.706   0.709   0.712   0.723   0.730   0.733
  0.739   0.745   0.747   0.753   0.759   0.761   0.765   0.767
  0.771   0.776   0.780   0.783   0.787   0.792   0.795   0.798
  0.807   0.812   0.813   0.819   0.826   0.837   0.843   0.847
  0.855   0.861   0.876   0.897   0.906   0.924   0.931   0.936
  0.953   0.962   0.968   0.988   0.995   1.006   1.010   1.015
  1.036   1.046   1.057   1.067   1.069   1.074   1.084   1.096
  1.103   1.114   1.126   1.134   1.142   1.143   1.151   1.157
  1.159   1.173   1.174   1.184   1.189   1.192   1.193   1.206
  1.211   1.221   1.230   1.239   1.247   1.253   1.254   1.260
  1.267   1.272   1.281   1.293   1.307   1.315   1.326   1.336
  1.346   1.351   1.370   1.379   1.389   1.401   1.407   1.417
  1.424   1.441   1.451   1.461   1.467   1.471   1.482   1.492
  1.500   1.504   1.512   1.519   1.525   1.530   1.537   1.545
  1.555   1.562   1.563   1.570   1.570   1.578   1.584   1.587
  1.590   1.600   1.605   1.610   1.612   1.619   1.625   1.632
  1.635   1.637   1.644   1.650   1.652   1.658   1.662   1.665
  1.670   1.673   1.678   1.685   1.688   1.700   1.706   1.716
  1.725   1.733   1.737   1.750   1.753   1.765   1.770   1.773
  1.786   1.793   1.796   1.800   1.804   1.817   1.821   1.829
  1.836   1.843   1.849   1.860   1.870   1.881   1.893   1.900
  1.905   1.916   1.924   1.933   1.948   1.957   1.959   1.980
  1.983   1.994   2.003   2.017   2.035   2.037   2.049   2.055
  2.065   2.074   2.077   2.089   2.091   2.104   2.114   2.122
  2.135   2.145   2.155   2.160   2.165   2.175   2.181   2.192
  2.205   2.210   2.223   2.239   2.254   2.262   2.271   2.275
  2.283   2.296   2.306   2.319   2.334   2.355   2.362   2.383
  2.396   2.398   2.403   2.420   2.438   2.440   2.486   2.495
  2.512   2.527   2.531   2.535   2.537   2.544   2.552   2.565
  2.569   2.580   2.582   2.600   2.607   2.612   2.631   2.634
  2.644   2.650   2.658   2.671   2.676   2.685   2.691   2.706
  2.723   2.726   2.732   2.760   2.768   2.768   2.787   2.797
  2.805   2.811   2.823   2.829   2.847   2.852   2.857   2.870
  2.881   2.883   2.896   2.907   2.911   2.919   2.923   2.931
  2.938   2.953   2.960   2.968   2.977   2.982   2.998   3.005
  3.015   3.029   3.038   3.046   3.064   3.067   3.077   3.091
  3.094   3.098   3.103   3.114   3.127   3.139   3.152   3.154
  3.166   3.173   3.192   3.203   3.215   3.219   3.230   3.244
  3.269   3.277   3.286   3.297   3.314   3.331   3.346   3.368
  3.372   3.395   3.420   3.425   3.447   3.475   3.497   3.522
  3.536   3.563   3.568   3.620   3.688   3.779   3.781   3.803
  3.803   3.807   3.838   3.843   3.846   3.856   3.887   3.909
  3.918   3.929   3.938   3.952   3.987   3.995   4.014   4.023
  4.054   4.096   4.119   4.131   4.152   4.175   4.186   4.221
  4.257   4.270   4.287   4.303   4.308   4.342   4.370   4.403
  4.993   5.064   5.085   5.095   5.103   5.109   5.158   5.191
  5.199   5.234   5.372   5.380   5.421   5.435   5.450   5.480
  5.602   5.616   5.650   5.667   5.700   5.733   5.838   5.856
 23.753  23.771  23.799  23.807  23.819  23.831  23.856  23.858
 23.876  23.891  23.894  23.931  23.953  23.983  23.989  24.016
 49.879  49.905  49.942  49.951  49.967  49.974  50.008  50.018
 --------------------------------------------------------------

          Ground-State Mulliken Net Atomic Charges

     Atom                 Charge (a.u.)
  ----------------------------------------
      1 C                     0.230562
      2 H                     0.242813
      3 C                    -0.674624
      4 H                     0.203394
      5 O                     0.156696
      6 C                    -0.873726
      7 H                     0.221858
      8 H                     0.287355
      9 C                     0.627206
     10 H                     0.192014
     11 C                    -0.361633
     12 O                    -0.205589
     13 H                     0.106932
     14 C                    -0.662123
     15 H                     0.175413
     16 H                     0.168895
     17 C                    -0.346332
     18 H                     0.170640
     19 H                     0.158220
     20 C                     0.369986
     21 H                     0.280083
     22 C                    -0.664502
     23 H                     0.155190
     24 H                     0.135016
     25 H                     0.132177
     26 C                    -0.727019
     27 H                     0.113568
     28 H                     0.160922
     29 H                     0.163872
     30 O                     0.060706
     31 C                    -0.377814
     32 H                     0.266812
     33 C                     0.290726
     34 H                     0.235083
     35 C                    -0.146908
     36 O                    -0.170056
     37 O                    -0.078030
     38 H                     0.289030
     39 C                    -0.155204
     40 H                     0.279212
     41 O                    -0.144271
     42 H                     0.263940
     43 C                    -0.663793
     44 H                     0.304138
     45 O                    -0.211604
     46 H                     0.272273
     47 C                    -0.616263
     48 H                     0.231307
     49 O                    -0.113065
     50 H                     0.246517
  ----------------------------------------
  Sum of atomic charges =     0.000000

 -----------------------------------------------------------------
                    Cartesian Multipole Moments
 -----------------------------------------------------------------
    Charge (ESU x 10^10)
                 0.0000
    Dipole Moment (Debye)
         X      -0.4285      Y       2.5955      Z       1.8947
       Tot       3.2420
    Quadrupole Moments (Debye-Ang)
        XX    -126.9451     XY      14.5019     YY    -154.1707
        XZ      -2.9816     YZ      -2.0526     ZZ    -159.0940
    Octopole Moments (Debye-Ang^2)
       XXX      71.6871    XXY      32.1710    XYY       7.4797
       YYY      67.0216    XXZ     -36.8560    XYZ      16.1400
       YYZ       2.5821    XZZ      62.0129    YZZ       5.0511
       ZZZ      70.3381
    Hexadecapole Moments (Debye-Ang^3)
      XXXX   -7285.2084   XXXY     790.2071   XXYY   -1655.4482
      XYYY     797.4911   YYYY   -2362.9317   XXXZ    -404.6838
      XXYZ    -180.3197   XYYZ    -156.3360   YYYZ    -756.7980
      XXZZ   -1710.2421   XYZZ      86.9707   YYZZ    -811.1925
      XZZZ    -659.5846   YZZZ    -813.0456   ZZZZ   -3252.8656
 -----------------------------------------------------------------
 Calculating analytic gradient of the SCF energy
 Gradient of SCF Energy
            1           2           3           4           5           6
    1  -0.0001172   0.0000358   0.0000865   0.0000101   0.0000331  -0.0000359
    2  -0.0000672   0.0000285  -0.0000243  -0.0000097  -0.0000210  -0.0000512
    3  -0.0000405  -0.0000195  -0.0000155   0.0000477  -0.0001226   0.0000565
            7           8           9          10          11          12
    1   0.0000024   0.0000443   0.0000473  -0.0000324  -0.0000606   0.0000962
    2   0.0000284  -0.0000214   0.0000066  -0.0000135   0.0000134  -0.0000145
    3   0.0000111  -0.0000229  -0.0000120   0.0000216   0.0000853  -0.0000820
           13          14          15          16          17          18
    1   0.0000065  -0.0000014  -0.0000027  -0.0000047   0.0000509  -0.0000107
    2  -0.0000004  -0.0000277   0.0000003  -0.0000013   0.0001360  -0.0000040
    3   0.0000261   0.0000211   0.0000158  -0.0000053   0.0000378   0.0000255
           19          20          21          22          23          24
    1   0.0000137   0.0000146  -0.0000157   0.0000030  -0.0000025  -0.0000014
    2  -0.0000684  -0.0000483   0.0000262   0.0000104   0.0000011   0.0000082
    3  -0.0000335   0.0000087   0.0000038  -0.0000233   0.0000035  -0.0000016
           25          26          27          28          29          30
    1  -0.0000183  -0.0000346   0.0000144   0.0000318  -0.0000013  -0.0000675
    2  -0.0000099   0.0000263  -0.0000349   0.0000092   0.0000071  -0.0001412
    3  -0.0000072  -0.0000245   0.0000336  -0.0000017  -0.0000025   0.0000945
           31          32          33          34          35          36
    1  -0.0001985  -0.0000078  -0.0000250  -0.0000296   0.0001235  -0.0000088
    2   0.0002158   0.0000014  -0.0001195   0.0000497   0.0000413  -0.0000963
    3  -0.0000259  -0.0000045  -0.0000394   0.0000021   0.0001163  -0.0000406
           37          38          39          40          41          42
    1  -0.0000005  -0.0000105   0.0000668   0.0000115  -0.0000102   0.0000034
    2   0.0000854  -0.0000271   0.0000401   0.0000030  -0.0000446   0.0000387
    3  -0.0000865   0.0000130  -0.0000108  -0.0000067  -0.0000091   0.0000098
           43          44          45          46          47          48
    1  -0.0000725   0.0000199  -0.0000193   0.0000141   0.0001463  -0.0000095
    2  -0.0001098   0.0000112   0.0000045   0.0000455   0.0000128   0.0000441
    3  -0.0000630   0.0000258   0.0000407  -0.0000489  -0.0000191   0.0000309
           49          50
    1  -0.0001049   0.0000278
    2   0.0000191   0.0000423
    3   0.0000480  -0.0000101
 Max gradient component =       2.158E-04
 RMS gradient           =       5.244E-05
 Gradient time:  CPU 506.33 s  wall 85.40 s
 Geometry Optimization Parameters
   NAtoms,    NIC,     NZ,  NCons,   NDum,   NFix, NCnnct, MaxDiis
       50     399       0       0       0       0       0       0

 Cartesian Hessian Update
 Hessian Updated using BFGS Update


** GEOMETRY OPTIMIZATION IN DELOCALIZED INTERNAL COORDINATES **
   Searching for a Minimum

   Optimization Cycle:  31

                       Coordinates (Angstroms)
     ATOM                X               Y               Z
      1  C        -2.7724718611    1.1195849508    0.1615780677
      2  H        -2.6487771315    1.9686502424   -0.5256493916
      3  C        -1.6063453963    0.1644304578   -0.1527607331
      4  H        -1.6211200277   -0.6795812989    0.5502594266
      5  O        -0.3766143558    0.8975243124    0.0520135695
      6  C        -1.6503111647   -0.3597276627   -1.5921628382
      7  H        -1.4819711176    0.4827507905   -2.2708249800
      8  H        -0.8259847226   -1.0549520356   -1.7554727677
      9  C        -2.9912318625   -1.0179176099   -1.9176668146
     10  H        -3.1384694782   -1.9065455570   -1.2810810907
     11  C        -3.0766506648   -1.5302489609   -3.3384602273
     12  O        -2.2237440884   -1.4076887252   -4.1824843254
     13  H        -4.0331880451   -2.0466295470   -3.5804156255
     14  C        -4.1647590651   -0.0575555045   -1.6310273705
     15  H        -5.1221376011   -0.5528077781   -1.8258143496
     16  H        -4.1019053975    0.7957758457   -2.3174437629
     17  C        -4.1117321849    0.4391155197   -0.1817503122
     18  H        -4.9338781286    1.1386624604   -0.0078776802
     19  H        -4.2831831182   -0.4129047027    0.4874189858
     20  C        -2.7092863941    1.7058996320    1.5976149175
     21  H        -1.6826274635    2.0582546966    1.7300264171
     22  C        -3.6281396593    2.9285799285    1.7459174713
     23  H        -3.4883320444    3.3973125376    2.7243794414
     24  H        -3.4104871256    3.6824366413    0.9831618703
     25  H        -4.6869794916    2.6622871870    1.6636940506
     26  C        -2.9907809823    0.6852144596    2.7124325964
     27  H        -2.3457831936   -0.1959586032    2.6467207475
     28  H        -4.0295594472    0.3409393866    2.7029173635
     29  H        -2.8092196566    1.1402981934    3.6903168922
     30  O         1.2946893272   -0.5976619058   -0.3877039217
     31  C         2.4095726885   -1.3445559220    0.0845659251
     32  H         2.1359034696   -1.9716773391    0.9420772612
     33  C         0.6804245974    0.2268656033    0.6186546795
     34  H         0.3496417068   -0.4192263455    1.4492284583
     35  C         2.8073935498   -2.3037901717   -1.0347357646
     36  O         2.6639018009   -3.4965407162   -0.9842636672
     37  O         3.3232043043   -1.6550030990   -2.0976812920
     38  H         3.5194636695   -2.3185140319   -2.7763342225
     39  C         3.5323371325   -0.3828202669    0.4951171765
     40  H         3.8341907751    0.1912688753   -0.3920609069
     41  O         4.6165435756   -1.1540667182    0.9850403176
     42  H         5.2238111946   -0.5610042281    1.4432462961
     43  C         2.9884003187    0.5639659831    1.5627628791
     44  H         2.7914851187   -0.0137533655    2.4713233056
     45  O         3.9781671556    1.5235359589    1.9643100524
     46  H         4.1870297577    2.0855654552    1.2070703603
     47  C         1.6949088126    1.2570877686    1.1281430118
     48  H         1.9016601817    1.9395855711    0.2901986960
     49  O         1.1098780977    1.9597978132    2.2131168632
     50  H         1.8125693218    2.4442856478    2.6628208648
   Point Group: c1    Number of degrees of freedom:   144


   Energy is  -1227.504380517

 Hessian Updated using BFGS Update

144 Hessian modes will be used to form the next step
  Hessian Eigenvalues:
     0.001912    0.003194    0.004655    0.005048    0.005418    0.006257
     0.006906    0.007478    0.007813    0.008285    0.009066    0.010029
     0.010376    0.011265    0.012561    0.014651    0.019486    0.021315
     0.022119    0.029673    0.031135    0.035047    0.037211    0.039393
     0.039814    0.043304    0.045587    0.046361    0.047251    0.047706
     0.048031    0.048250    0.049589    0.050055    0.050600    0.052172
     0.052922    0.053958    0.054554    0.055122    0.055940    0.056053
     0.056653    0.056899    0.057264    0.057982    0.058834    0.061201
     0.062945    0.065244    0.066852    0.070363    0.075073    0.076402
     0.080533    0.082102    0.083490    0.083630    0.086784    0.094835
     0.101363    0.105393    0.114252    0.118734    0.132474    0.148609
     0.153198    0.156146    0.156581    0.158719    0.159283    0.159820
     0.160142    0.160518    0.160642    0.161088    0.163138    0.164217
     0.168429    0.170193    0.174755    0.177957    0.183130    0.185350
     0.196987    0.200963    0.210804    0.218083    0.221923    0.236899
     0.244868    0.251562    0.263950    0.270960    0.277757    0.282288
     0.284844    0.287754    0.288895    0.291300    0.293543    0.295344
     0.296401    0.301246    0.305292    0.309571    0.320268    0.330618
     0.335940    0.337900    0.338537    0.339053    0.339362    0.339761
     0.340163    0.340396    0.340625    0.340781    0.341091    0.341417
     0.341586    0.341908    0.342713    0.343106    0.343521    0.344566
     0.344990    0.348458    0.354508    0.375882    0.387466    0.392362
     0.397934    0.403277    0.409384    0.419190    0.512753    0.518355
     0.519791    0.523829    0.543702    0.609019    0.934469    0.937771

 Minimum Search - Taking Simple RFO Step
 Searching for Lamda that Minimizes Along All modes
 Value Taken    Lamda =  -0.00000389
 Step Taken.  Stepsize is  0.021125

                             Maximum     Tolerance    Cnvgd?
         Gradient           0.000145      0.000300     YES
         Displacement       0.005657      0.001200      NO
         Energy change     -0.000006      0.000001      NO


 New Cartesian Coordinates Obtained by Inverse Iteration

 Displacement from previous Coordinates is:  0.067953
 ----------------------------------------------------------------
             Standard Nuclear Orientation (Angstroms)
    I     Atom           X                Y                Z
 ----------------------------------------------------------------
    1      C      -2.7734099103     1.1204507598     0.1612573522
    2      H      -2.6524193237     1.9696624296    -0.5261546590
    3      C      -1.6058359710     0.1674469228    -0.1543336904
    4      H      -1.6199130423    -0.6779769680     0.5469930197
    5      O      -0.3766471871     0.9010672760     0.0523184364
    6      C      -1.6494352524    -0.3545850581    -1.5946051386
    7      H      -1.4846559039     0.4890464674    -2.2726639140
    8      H      -0.8233060877    -1.0471737297    -1.7595276782
    9      C      -2.9888335738    -1.0167567422    -1.9187025332
   10      H      -3.1319017843    -1.9063196693    -1.2825043167
   11      C      -3.0746634652    -1.5285294995    -3.3397968536
   12      O      -2.2234160260    -1.4024365138    -4.1849382392
   13      H      -4.0298484822    -2.0478365817    -3.5809231556
   14      C      -4.1648294994    -0.0602645763    -1.6300891789
   15      H      -5.1208605752    -0.5586024437    -1.8236513154
   16      H      -4.1055444724     0.7932553352    -2.3166098451
   17      C      -4.1116492174     0.4370174392    -0.1809998728
   18      H      -4.9348225116     1.1354103674    -0.0073346689
   19      H      -4.2812212972    -0.4142930521     0.4893825911
   20      C      -2.7101920968     1.7067344964     1.5974103926
   21      H      -1.6843066250     2.0617656996     1.7284796274
   22      C      -3.6324855776     2.9265276832     1.7476332739
   23      H      -3.4917861333     3.3959053390     2.7256385598
   24      H      -3.4192353444     3.6809732869     0.9842259021
   25      H      -4.6906285596     2.6567939927     1.6680476007
   26      C      -2.9870028696     0.6847504418     2.7122718067
   27      H      -2.3384669106    -0.1937190276     2.6457354750
   28      H      -4.0244094084     0.3362398344     2.7034275981
   29      H      -2.8065678853     1.1402646463     3.6901417708
   30      O       1.2953098148    -0.5937824164    -0.3892095024
   31      C       2.4074430338    -1.3440519964     0.0850519501
   32      H       2.1306782660    -1.9689923082     0.9431557943
   33      C       0.6808541982     0.2300547967     0.6177551917
   34      H       0.3505702192    -0.4167984499     1.4480197273
   35      C       2.8029462540    -2.3061966257    -1.0325075351
   36      O       2.6517790445    -3.4979768968    -0.9816069025
   37      O       3.3255141646    -1.6612811562    -2.0943213884
   38      H       3.5197031118    -2.3262003020    -2.7721911221
   39      C       3.5318203610    -0.3844260439     0.4956930375
   40      H       3.8353141212     0.1884786174    -0.3916720402
   41      O       4.6142738852    -1.1572811879     0.9868968849
   42      H       5.2227088453    -0.5650250659     1.4445719827
   43      C       2.9888573686     0.5643406656     1.5623214854
   44      H       2.7902651921    -0.0126546325     2.4709737685
   45      O       3.9799657241     1.5223346991     1.9639349892
   46      H       4.1902074177     2.0836188394     1.2065747748
   47      C       1.6962374046     1.2593765441     1.1269903010
   48      H       1.9042061715     1.9407662682     0.2884626960
   49      O       1.1125835549     1.9638778817     2.2113807064
   50      H       1.8165625272     2.4455440372     2.6620527744
 ----------------------------------------------------------------
 Molecular Point Group                 C1    NOp =  1
 Largest Abelian Subgroup              C1    NOp =  1
 Nuclear Repulsion Energy =  2320.2241901346 hartrees
 There are       93 alpha and       93 beta electrons
 Applying Cartesian multipole field
    Component          Value
    ---------          -----
     (2,0,0)        1.00000E-12
     (0,2,0)        2.00000E-11
     (0,0,2)       -3.00000E-11
 Nucleus-field energy     =    -0.0000000266 hartrees
 Requested basis set is 6-311++G(d,p)
 There are 274 shells and 710 basis functions
 A cutoff of  1.0D-11 yielded  27121 shell pairs
 There are    177587 function pairs (    188040 Cartesian)
 Smallest overlap matrix eigenvalue = 8.89E-07

 Q-Chem warning in module stvman/mkSTV.C, line 306:

 Overlap eigenvalue is smaller than square root of threshold
 Use THRESH >= 12 to get rid of this warning

 Linear dependence detected in AO basis
 Tighter screening thresholds may be required for diffuse basis sets
 Use S2THRESH > 14 and THRESH = 14 in case of SCF convergence issues
 Number of orthogonalized atomic orbitals = 709
 Maximum deviation from orthogonality = 4.705E-10
 Guess MOs from SCF MO coefficient file

 -----------------------------------------------------------------------
  General SCF calculation program by
  Eric Jon Sundstrom, Paul Horn, Yuezhi Mao, Dmitri Zuev, Alec White,
  David Stuck, Shaama M.S., Shane Yost, Joonho Lee, David Small,
  Daniel Levine, Susi Lehtola, Hugh Burton, Evgeny Epifanovsky
 -----------------------------------------------------------------------
 Exchange:     0.2000 Hartree-Fock + 0.0800 Slater + 0.7200 B88
 Correlation:  0.1900 VWN1RPA + 0.8100 LYP
 Using SG-1 standard quadrature grid
 using 6 threads for integral computing
 -------------------------------------------------------
 OpenMP Integral computing Module                
 Release: version 2.0, May 2017, Q-Chem Inc. Pleasanton 
 -------------------------------------------------------
 -------------------------------------------------------
 OpenMP BLAS3 based DFT computing Module                
 Release: version 1.0, May 2013, Q-Chem Inc. Pittsburgh 
 -------------------------------------------------------
 A restricted SCF calculation will be
 performed using DIIS
 SCF converges when DIIS error is below 1.0e-08
 ---------------------------------------
  Cycle       Energy         DIIS error
 ---------------------------------------
    1   -1227.5042476920      4.16e-05  
    2   -1227.5043810325      5.04e-06  
    3   -1227.5043815920      4.97e-06  
    4   -1227.5043825128      2.34e-06  
    5   -1227.5043827304      8.25e-07  
    6   -1227.5043827607      1.95e-07  
    7   -1227.5043827621      8.76e-08  
    8   -1227.5043827623      1.19e-08  
    9   -1227.5043827625      7.95e-09  Convergence criterion met
 ---------------------------------------
 SCF time:   CPU 1618.71s  wall 286.00s 
 SCF   energy in the final basis set =    -1227.5043827625
 Total energy in the final basis set =    -1227.5043827625

 --------------------------------------------------------------

                    Orbital Energies (a.u.)
 --------------------------------------------------------------

 Alpha MOs
 -- Occupied --
-19.187 -19.166 -19.156 -19.148 -19.146 -19.145 -19.131 -19.129
-10.323 -10.296 -10.265 -10.260 -10.254 -10.252 -10.249 -10.234
-10.193 -10.185 -10.178 -10.177 -10.171 -10.169 -10.159 -10.157
 -1.131  -1.099  -1.074  -1.059  -1.054  -1.041  -1.041  -1.038
 -0.857  -0.811  -0.808  -0.797  -0.753  -0.749  -0.700  -0.686
 -0.669  -0.662  -0.639  -0.625  -0.620  -0.602  -0.566  -0.561
 -0.557  -0.555  -0.545  -0.523  -0.515  -0.508  -0.500  -0.495
 -0.488  -0.486  -0.478  -0.464  -0.456  -0.450  -0.447  -0.439
 -0.436  -0.432  -0.424  -0.419  -0.404  -0.401  -0.398  -0.395
 -0.385  -0.380  -0.375  -0.375  -0.369  -0.364  -0.357  -0.350
 -0.347  -0.342  -0.341  -0.332  -0.323  -0.321  -0.314  -0.310
 -0.303  -0.291  -0.290  -0.284  -0.261
 -- Virtual --
 -0.038  -0.033  -0.022  -0.014  -0.008  -0.006  -0.002   0.005
  0.008   0.014   0.020   0.023   0.027   0.031   0.036   0.041
  0.041   0.045   0.050   0.054   0.057   0.061   0.063   0.067
  0.068   0.069   0.077   0.079   0.082   0.083   0.088   0.091
  0.094   0.096   0.098   0.100   0.103   0.106   0.108   0.109
  0.111   0.115   0.115   0.119   0.120   0.122   0.124   0.127
  0.130   0.132   0.134   0.137   0.139   0.141   0.141   0.144
  0.146   0.148   0.152   0.153   0.156   0.158   0.158   0.161
  0.163   0.165   0.167   0.167   0.171   0.174   0.175   0.175
  0.181   0.183   0.185   0.188   0.189   0.193   0.194   0.197
  0.198   0.200   0.204   0.208   0.210   0.213   0.213   0.217
  0.218   0.221   0.226   0.228   0.229   0.234   0.235   0.237
  0.237   0.242   0.246   0.247   0.252   0.254   0.257   0.259
  0.261   0.264   0.268   0.269   0.273   0.277   0.280   0.282
  0.285   0.287   0.291   0.291   0.294   0.298   0.301   0.305
  0.306   0.312   0.313   0.315   0.317   0.320   0.323   0.325
  0.327   0.333   0.334   0.339   0.340   0.343   0.344   0.347
  0.352   0.352   0.353   0.358   0.361   0.365   0.367   0.368
  0.370   0.373   0.377   0.382   0.386   0.388   0.392   0.395
  0.399   0.404   0.409   0.411   0.416   0.419   0.424   0.428
  0.431   0.439   0.443   0.450   0.461   0.462   0.464   0.472
  0.479   0.485   0.487   0.489   0.497   0.502   0.507   0.515
  0.521   0.530   0.532   0.535   0.550   0.555   0.564   0.567
  0.576   0.578   0.580   0.589   0.590   0.595   0.601   0.609
  0.610   0.616   0.621   0.627   0.629   0.637   0.640   0.648
  0.655   0.657   0.660   0.670   0.676   0.680   0.689   0.691
  0.698   0.700   0.706   0.709   0.712   0.723   0.730   0.733
  0.739   0.745   0.747   0.753   0.759   0.761   0.765   0.767
  0.771   0.776   0.780   0.783   0.788   0.792   0.795   0.798
  0.807   0.812   0.813   0.818   0.826   0.837   0.843   0.847
  0.855   0.861   0.876   0.897   0.906   0.924   0.931   0.936
  0.953   0.962   0.968   0.988   0.995   1.006   1.010   1.015
  1.035   1.046   1.057   1.067   1.069   1.074   1.084   1.096
  1.102   1.114   1.126   1.134   1.141   1.143   1.151   1.157
  1.159   1.173   1.174   1.184   1.189   1.192   1.193   1.206
  1.211   1.221   1.230   1.239   1.247   1.253   1.254   1.260
  1.267   1.272   1.281   1.293   1.307   1.315   1.326   1.336
  1.346   1.351   1.370   1.379   1.389   1.401   1.406   1.417
  1.425   1.441   1.451   1.461   1.467   1.471   1.482   1.492
  1.500   1.504   1.511   1.519   1.525   1.530   1.537   1.545
  1.555   1.562   1.563   1.570   1.571   1.578   1.584   1.587
  1.590   1.600   1.605   1.610   1.612   1.619   1.625   1.632
  1.635   1.637   1.644   1.650   1.652   1.658   1.662   1.665
  1.670   1.673   1.678   1.684   1.688   1.700   1.705   1.716
  1.725   1.733   1.737   1.751   1.753   1.765   1.770   1.773
  1.786   1.793   1.796   1.800   1.804   1.817   1.820   1.829
  1.836   1.843   1.849   1.860   1.870   1.881   1.893   1.900
  1.905   1.916   1.924   1.933   1.948   1.957   1.959   1.980
  1.983   1.994   2.003   2.017   2.035   2.037   2.049   2.055
  2.065   2.073   2.077   2.088   2.091   2.104   2.114   2.122
  2.135   2.145   2.155   2.160   2.165   2.175   2.181   2.192
  2.205   2.210   2.223   2.239   2.254   2.262   2.271   2.275
  2.283   2.296   2.307   2.319   2.334   2.355   2.362   2.383
  2.396   2.398   2.403   2.420   2.438   2.440   2.486   2.495
  2.512   2.527   2.530   2.535   2.536   2.544   2.552   2.565
  2.569   2.580   2.582   2.600   2.607   2.612   2.631   2.634
  2.644   2.650   2.657   2.671   2.676   2.685   2.691   2.706
  2.723   2.726   2.732   2.760   2.768   2.768   2.787   2.796
  2.805   2.811   2.823   2.829   2.847   2.852   2.857   2.870
  2.881   2.883   2.895   2.907   2.911   2.919   2.923   2.931
  2.938   2.953   2.960   2.968   2.978   2.982   2.998   3.005
  3.015   3.029   3.038   3.046   3.064   3.067   3.077   3.091
  3.094   3.098   3.103   3.115   3.127   3.139   3.152   3.154
  3.166   3.173   3.192   3.203   3.214   3.218   3.230   3.244
  3.269   3.276   3.286   3.297   3.315   3.331   3.346   3.368
  3.372   3.396   3.420   3.425   3.447   3.475   3.497   3.522
  3.536   3.563   3.568   3.620   3.689   3.779   3.781   3.803
  3.803   3.807   3.838   3.843   3.846   3.856   3.887   3.910
  3.918   3.929   3.938   3.952   3.987   3.995   4.014   4.023
  4.054   4.096   4.119   4.131   4.152   4.175   4.186   4.221
  4.257   4.270   4.287   4.303   4.309   4.342   4.369   4.403
  4.993   5.064   5.085   5.095   5.102   5.109   5.158   5.191
  5.199   5.234   5.372   5.380   5.421   5.435   5.450   5.480
  5.602   5.616   5.650   5.667   5.700   5.733   5.838   5.856
 23.754  23.770  23.799  23.807  23.818  23.831  23.856  23.858
 23.876  23.891  23.894  23.931  23.953  23.983  23.989  24.016
 49.879  49.905  49.942  49.951  49.967  49.974  50.008  50.018
 --------------------------------------------------------------

          Ground-State Mulliken Net Atomic Charges

     Atom                 Charge (a.u.)
  ----------------------------------------
      1 C                     0.232998
      2 H                     0.242638
      3 C                    -0.675066
      4 H                     0.203751
      5 O                     0.156574
      6 C                    -0.876028
      7 H                     0.221730
      8 H                     0.288267
      9 C                     0.626536
     10 H                     0.191956
     11 C                    -0.362074
     12 O                    -0.205532
     13 H                     0.106912
     14 C                    -0.661461
     15 H                     0.175300
     16 H                     0.168981
     17 C                    -0.346476
     18 H                     0.170772
     19 H                     0.158034
     20 C                     0.369333
     21 H                     0.278753
     22 C                    -0.663802
     23 H                     0.155200
     24 H                     0.135006
     25 H                     0.132304
     26 C                    -0.726280
     27 H                     0.113106
     28 H                     0.160856
     29 H                     0.163941
     30 O                     0.060480
     31 C                    -0.373531
     32 H                     0.266782
     33 C                     0.293031
     34 H                     0.235145
     35 C                    -0.149007
     36 O                    -0.170219
     37 O                    -0.077835
     38 H                     0.289013
     39 C                    -0.157968
     40 H                     0.279217
     41 O                    -0.144157
     42 H                     0.263950
     43 C                    -0.660910
     44 H                     0.304268
     45 O                    -0.211744
     46 H                     0.272204
     47 C                    -0.619622
     48 H                     0.231262
     49 O                    -0.113096
     50 H                     0.246510
  ----------------------------------------
  Sum of atomic charges =     0.000000

 -----------------------------------------------------------------
                    Cartesian Multipole Moments
 -----------------------------------------------------------------
    Charge (ESU x 10^10)
                 0.0000
    Dipole Moment (Debye)
         X      -0.4122      Y       2.5768      Z       1.8930
       Tot       3.2239
    Quadrupole Moments (Debye-Ang)
        XX    -126.8586     XY      14.4279     YY    -154.1668
        XZ      -3.0012     YZ      -2.0025     ZZ    -159.1211
    Octopole Moments (Debye-Ang^2)
       XXX      72.3682    XXY      31.7828    XYY       7.8001
       YYY      66.6545    XXZ     -36.8053    XYZ      16.2249
       YYZ       2.2927    XZZ      62.0502    YZZ       4.8476
       ZZZ      70.6339
    Hexadecapole Moments (Debye-Ang^3)
      XXXX   -7280.5988   XXXY     788.7684   XXYY   -1653.2220
      XYYY     796.0978   YYYY   -2364.0232   XXXZ    -405.5937
      XXYZ    -179.6250   XYYZ    -157.0858   YYYZ    -755.6930
      XXZZ   -1710.1625   XYZZ      87.1660   YYZZ    -810.7861
      XZZZ    -660.3150   YZZZ    -812.0678   ZZZZ   -3254.6463
 -----------------------------------------------------------------
 Calculating analytic gradient of the SCF energy
 Gradient of SCF Energy
            1           2           3           4           5           6
    1  -0.0000815   0.0000058   0.0000196   0.0000205  -0.0000051   0.0000117
    2  -0.0000461  -0.0000160   0.0000341  -0.0000196  -0.0000444  -0.0000383
    3  -0.0000464  -0.0000207  -0.0000256   0.0000264  -0.0000249  -0.0000083
            7           8           9          10          11          12
    1  -0.0000059   0.0000114  -0.0000489   0.0000057  -0.0000411   0.0000618
    2   0.0000034   0.0000012   0.0000811  -0.0000298  -0.0000263  -0.0000061
    3  -0.0000069  -0.0000080   0.0000363   0.0000068   0.0000480  -0.0000548
           13          14          15          16          17          18
    1  -0.0000008   0.0000461   0.0000092  -0.0000102   0.0000186   0.0000011
    2  -0.0000000  -0.0000389  -0.0000207   0.0000056   0.0000170  -0.0000026
    3   0.0000002   0.0000117   0.0000100  -0.0000120   0.0000129   0.0000028
           19          20          21          22          23          24
    1   0.0000138   0.0000108  -0.0000176   0.0000085  -0.0000012  -0.0000141
    2   0.0000104   0.0000097  -0.0000082   0.0000125  -0.0000012   0.0000067
    3   0.0000039   0.0000342  -0.0000006   0.0000034  -0.0000056   0.0000021
           25          26          27          28          29          30
    1  -0.0000055  -0.0000286   0.0000156   0.0000129  -0.0000083  -0.0000073
    2   0.0000023   0.0000175  -0.0000050  -0.0000046  -0.0000014   0.0000073
    3  -0.0000042   0.0000118   0.0000106  -0.0000008  -0.0000082   0.0000452
           31          32          33          34          35          36
    1  -0.0001182   0.0000006   0.0000202  -0.0000332   0.0001838  -0.0000356
    2   0.0000513   0.0000171  -0.0000905   0.0000337   0.0000181  -0.0000566
    3  -0.0000210   0.0000087  -0.0000636   0.0000312   0.0000654  -0.0000273
           37          38          39          40          41          42
    1  -0.0000387  -0.0000032   0.0000213   0.0000044  -0.0000049   0.0000087
    2   0.0000360  -0.0000139  -0.0000217   0.0000099  -0.0000223   0.0000275
    3  -0.0000210   0.0000051  -0.0000096   0.0000022  -0.0000307   0.0000063
           43          44          45          46          47          48
    1   0.0000521  -0.0000062  -0.0000064   0.0000046  -0.0000031  -0.0000070
    2  -0.0000144   0.0000021   0.0000066   0.0000153   0.0000372   0.0000121
    3  -0.0000298   0.0000005   0.0000245  -0.0000219   0.0000071   0.0000286
           49          50
    1  -0.0000562   0.0000201
    2   0.0000428   0.0000097
    3   0.0000201  -0.0000139
 Max gradient component =       1.838E-04
 RMS gradient           =       3.189E-05
 Gradient time:  CPU 505.61 s  wall 85.28 s
 Geometry Optimization Parameters
   NAtoms,    NIC,     NZ,  NCons,   NDum,   NFix, NCnnct, MaxDiis
       50     399       0       0       0       0       0       0

 Cartesian Hessian Update
 Hessian Updated using BFGS Update


** GEOMETRY OPTIMIZATION IN DELOCALIZED INTERNAL COORDINATES **
   Searching for a Minimum

   Optimization Cycle:  32

                       Coordinates (Angstroms)
     ATOM                X               Y               Z
      1  C        -2.7734099103    1.1204507598    0.1612573522
      2  H        -2.6524193237    1.9696624296   -0.5261546590
      3  C        -1.6058359710    0.1674469228   -0.1543336904
      4  H        -1.6199130423   -0.6779769680    0.5469930197
      5  O        -0.3766471871    0.9010672760    0.0523184364
      6  C        -1.6494352524   -0.3545850581   -1.5946051386
      7  H        -1.4846559039    0.4890464674   -2.2726639140
      8  H        -0.8233060877   -1.0471737297   -1.7595276782
      9  C        -2.9888335738   -1.0167567422   -1.9187025332
     10  H        -3.1319017843   -1.9063196693   -1.2825043167
     11  C        -3.0746634652   -1.5285294995   -3.3397968536
     12  O        -2.2234160260   -1.4024365138   -4.1849382392
     13  H        -4.0298484822   -2.0478365817   -3.5809231556
     14  C        -4.1648294994   -0.0602645763   -1.6300891789
     15  H        -5.1208605752   -0.5586024437   -1.8236513154
     16  H        -4.1055444724    0.7932553352   -2.3166098451
     17  C        -4.1116492174    0.4370174392   -0.1809998728
     18  H        -4.9348225116    1.1354103674   -0.0073346689
     19  H        -4.2812212972   -0.4142930521    0.4893825911
     20  C        -2.7101920968    1.7067344964    1.5974103926
     21  H        -1.6843066250    2.0617656996    1.7284796274
     22  C        -3.6324855776    2.9265276832    1.7476332739
     23  H        -3.4917861333    3.3959053390    2.7256385598
     24  H        -3.4192353444    3.6809732869    0.9842259021
     25  H        -4.6906285596    2.6567939927    1.6680476007
     26  C        -2.9870028696    0.6847504418    2.7122718067
     27  H        -2.3384669106   -0.1937190276    2.6457354750
     28  H        -4.0244094084    0.3362398344    2.7034275981
     29  H        -2.8065678853    1.1402646463    3.6901417708
     30  O         1.2953098148   -0.5937824164   -0.3892095024
     31  C         2.4074430338   -1.3440519964    0.0850519501
     32  H         2.1306782660   -1.9689923082    0.9431557943
     33  C         0.6808541982    0.2300547967    0.6177551917
     34  H         0.3505702192   -0.4167984499    1.4480197273
     35  C         2.8029462540   -2.3061966257   -1.0325075351
     36  O         2.6517790445   -3.4979768968   -0.9816069025
     37  O         3.3255141646   -1.6612811562   -2.0943213884
     38  H         3.5197031118   -2.3262003020   -2.7721911221
     39  C         3.5318203610   -0.3844260439    0.4956930375
     40  H         3.8353141212    0.1884786174   -0.3916720402
     41  O         4.6142738852   -1.1572811879    0.9868968849
     42  H         5.2227088453   -0.5650250659    1.4445719827
     43  C         2.9888573686    0.5643406656    1.5623214854
     44  H         2.7902651921   -0.0126546325    2.4709737685
     45  O         3.9799657241    1.5223346991    1.9639349892
     46  H         4.1902074177    2.0836188394    1.2065747748
     47  C         1.6962374046    1.2593765441    1.1269903010
     48  H         1.9042061715    1.9407662682    0.2884626960
     49  O         1.1125835549    1.9638778817    2.2113807064
     50  H         1.8165625272    2.4455440372    2.6620527744
   Point Group: c1    Number of degrees of freedom:   144


   Energy is  -1227.504382762

 Hessian Updated using BFGS Update

144 Hessian modes will be used to form the next step
  Hessian Eigenvalues:
     0.001921    0.003211    0.004486    0.004990    0.005140    0.006262
     0.006821    0.007443    0.007825    0.008664    0.008831    0.010008
     0.010364    0.011223    0.012503    0.014457    0.019472    0.020962
     0.022086    0.029664    0.030803    0.035152    0.037222    0.039384
     0.039783    0.043304    0.045596    0.046397    0.047349    0.047832
     0.048083    0.048439    0.049718    0.050054    0.050812    0.052127
     0.052918    0.053939    0.054570    0.055155    0.055961    0.056092
     0.056672    0.057037    0.057162    0.057982    0.058826    0.061123
     0.063038    0.065497    0.066850    0.070368    0.074781    0.076419
     0.080550    0.081963    0.083513    0.083853    0.086845    0.094824
     0.100779    0.105483    0.113371    0.118177    0.132620    0.148556
     0.153336    0.155907    0.156557    0.158728    0.159473    0.159831
     0.160147    0.160637    0.160669    0.161082    0.163176    0.164271
     0.168370    0.170028    0.173968    0.178983    0.182878    0.185709
     0.197056    0.201010    0.210777    0.217742    0.221248    0.236733
     0.245101    0.250953    0.264415    0.270632    0.277688    0.282271
     0.284996    0.288736    0.288819    0.291250    0.293581    0.295379
     0.297030    0.301256    0.305244    0.309672    0.316830    0.330700
     0.335854    0.337556    0.338411    0.339024    0.339289    0.339558
     0.340146    0.340398    0.340472    0.340778    0.341347    0.341578
     0.341680    0.342026    0.342652    0.343121    0.343498    0.344436
     0.344947    0.347875    0.353851    0.375995    0.384962    0.393696
     0.397488    0.402939    0.409311    0.419428    0.512714    0.518256
     0.519678    0.523025    0.543774    0.608273    0.929319    0.935253

 Minimum Search - Taking Simple RFO Step
 Searching for Lamda that Minimizes Along All modes
 Value Taken    Lamda =   0.00000000
 Step Taken.  Stepsize is  0.007630

                             Maximum     Tolerance    Cnvgd?
         Gradient           0.000092      0.000300     YES
         Displacement       0.001789      0.001200      NO
         Energy change     -0.000002      0.000001      NO


 New Cartesian Coordinates Obtained by Inverse Iteration

 Displacement from previous Coordinates is:  0.025092
 ----------------------------------------------------------------
             Standard Nuclear Orientation (Angstroms)
    I     Atom           X                Y                Z
 ----------------------------------------------------------------
    1      C      -2.7733303574     1.1207872245     0.1612104238
    2      H      -2.6529416573     1.9704360130    -0.5257442615
    3      C      -1.6056063272     0.1682777900    -0.1550079084
    4      H      -1.6193494827    -0.6774002283     0.5459649510
    5      O      -0.3765985032     0.9022588491     0.0516337316
    6      C      -1.6494261300    -0.3533251365    -1.5954444973
    7      H      -1.4854132450     0.4904951827    -2.2734237031
    8      H      -0.8229405515    -1.0453844632    -1.7607132217
    9      C      -2.9885659326    -1.0163459306    -1.9190148936
   10      H      -3.1308292668    -1.9058287698    -1.2825896804
   11      C      -3.0748002204    -1.5283303386    -3.3400118802
   12      O      -2.2242659121    -1.4013745051    -4.1857129826
   13      H      -4.0295839351    -2.0487068528    -3.5804543434
   14      C      -4.1648518144    -0.0602627711    -1.6300823244
   15      H      -5.1208374986    -0.5587465495    -1.8235479138
   16      H      -4.1058251250     0.7933155665    -2.3165183453
   17      C      -4.1115363013     0.4370088461    -0.1809924342
   18      H      -4.9347731435     1.1353442411    -0.0073460438
   19      H      -4.2810307964    -0.4142195874     0.4895071724
   20      C      -2.7099719091     1.7063369233     1.5975707532
   21      H      -1.6842948432     2.0621550411     1.7283921480
   22      C      -3.6333528859     2.9251147443     1.7487779584
   23      H      -3.4926740482     3.3942016802     2.7269240279
   24      H      -3.4211901788     3.6800865261     0.9855885231
   25      H      -4.6912381283     2.6543098654     1.6695593127
   26      C      -2.9854749092     0.6834493244     2.7119331343
   27      H      -2.3365657111    -0.1946271761     2.6443376397
   28      H      -4.0227525677     0.3344563369     2.7035784023
   29      H      -2.8045743367     1.1383883341     3.6900009498
   30      O       1.2955565393    -0.5925225620    -0.3898678424
   31      C       2.4067362821    -1.3437732845     0.0853903410
   32      H       2.1286869207    -1.9680216233     0.9435841766
   33      C       0.6810261499     0.2314278553     0.6170250267
   34      H       0.3510217493    -0.4155890618     1.4472638088
   35      C       2.8014256487    -2.3068743632    -1.0315417983
   36      O       2.6472243464    -3.4982598861    -0.9806423794
   37      O       3.3271654026    -1.6634156224    -2.0926356015
   38      H       3.5208444579    -2.3288399259    -2.7701559472
   39      C       3.5316059677    -0.3848729030     0.4963682635
   40      H       3.8362514283     0.1872432906    -0.3911027654
   41      O       4.6130403240    -1.1582293186     0.9890580586
   42      H       5.2217460648    -0.5661412231     1.4465693461
   43      C       2.9886061719     0.5649693160     1.5620624384
   44      H       2.7891656221    -0.0113521487     2.4709627865
   45      O       3.9801029091     1.5225754992     1.9635004245
   46      H       4.1909497574     2.0833110131     1.2059167183
   47      C       1.6966699714     1.2606057068     1.1257179783
   48      H       1.9053285138     1.9411567560     0.2866388509
   49      O       1.1133474104     1.9661558495     2.2094936353
   50      H       1.8175997673     2.4471202796     2.6604757069
 ----------------------------------------------------------------
 Molecular Point Group                 C1    NOp =  1
 Largest Abelian Subgroup              C1    NOp =  1
 Nuclear Repulsion Energy =  2320.2684899093 hartrees
 There are       93 alpha and       93 beta electrons
 Applying Cartesian multipole field
    Component          Value
    ---------          -----
     (2,0,0)        1.00000E-12
     (0,2,0)        2.00000E-11
     (0,0,2)       -3.00000E-11
 Nucleus-field energy     =    -0.0000000266 hartrees
 Requested basis set is 6-311++G(d,p)
 There are 274 shells and 710 basis functions
 A cutoff of  1.0D-11 yielded  27121 shell pairs
 There are    177571 function pairs (    188020 Cartesian)
 Smallest overlap matrix eigenvalue = 8.88E-07

 Q-Chem warning in module stvman/mkSTV.C, line 306:

 Overlap eigenvalue is smaller than square root of threshold
 Use THRESH >= 12 to get rid of this warning

 Linear dependence detected in AO basis
 Tighter screening thresholds may be required for diffuse basis sets
 Use S2THRESH > 14 and THRESH = 14 in case of SCF convergence issues
 Number of orthogonalized atomic orbitals = 709
 Maximum deviation from orthogonality = 3.440E-10
 Guess MOs from SCF MO coefficient file

 -----------------------------------------------------------------------
  General SCF calculation program by
  Eric Jon Sundstrom, Paul Horn, Yuezhi Mao, Dmitri Zuev, Alec White,
  David Stuck, Shaama M.S., Shane Yost, Joonho Lee, David Small,
  Daniel Levine, Susi Lehtola, Hugh Burton, Evgeny Epifanovsky
 -----------------------------------------------------------------------
 Exchange:     0.2000 Hartree-Fock + 0.0800 Slater + 0.7200 B88
 Correlation:  0.1900 VWN1RPA + 0.8100 LYP
 Using SG-1 standard quadrature grid
 using 6 threads for integral computing
 -------------------------------------------------------
 OpenMP Integral computing Module                
 Release: version 2.0, May 2017, Q-Chem Inc. Pleasanton 
 -------------------------------------------------------
 -------------------------------------------------------
 OpenMP BLAS3 based DFT computing Module                
 Release: version 1.0, May 2013, Q-Chem Inc. Pittsburgh 
 -------------------------------------------------------
 A restricted SCF calculation will be
 performed using DIIS
 SCF converges when DIIS error is below 1.0e-08
 ---------------------------------------
  Cycle       Energy         DIIS error
 ---------------------------------------
    1   -1227.5043652670      1.46e-05  
    2   -1227.5043829378      1.91e-06  
    3   -1227.5043829809      2.11e-06  
    4   -1227.5043831471      9.06e-07  
    5   -1227.5043831799      2.98e-07  
    6   -1227.5043831839      6.54e-08  
    7   -1227.5043831842      2.96e-08  
    8   -1227.5043831840      6.44e-09  Convergence criterion met
 ---------------------------------------
 SCF time:   CPU 1439.57s  wall 254.00s 
 SCF   energy in the final basis set =    -1227.5043831840
 Total energy in the final basis set =    -1227.5043831840

 --------------------------------------------------------------

                    Orbital Energies (a.u.)
 --------------------------------------------------------------

 Alpha MOs
 -- Occupied --
-19.187 -19.166 -19.156 -19.148 -19.146 -19.145 -19.131 -19.129
-10.323 -10.296 -10.265 -10.260 -10.254 -10.252 -10.249 -10.234
-10.193 -10.185 -10.178 -10.177 -10.171 -10.169 -10.159 -10.157
 -1.131  -1.099  -1.074  -1.059  -1.054  -1.041  -1.041  -1.038
 -0.857  -0.811  -0.808  -0.797  -0.753  -0.749  -0.700  -0.686
 -0.669  -0.662  -0.639  -0.625  -0.620  -0.602  -0.566  -0.561
 -0.557  -0.555  -0.545  -0.523  -0.515  -0.508  -0.500  -0.495
 -0.488  -0.486  -0.478  -0.464  -0.456  -0.450  -0.447  -0.439
 -0.436  -0.432  -0.424  -0.419  -0.404  -0.400  -0.398  -0.395
 -0.385  -0.380  -0.375  -0.375  -0.369  -0.364  -0.357  -0.350
 -0.347  -0.342  -0.341  -0.332  -0.323  -0.321  -0.314  -0.310
 -0.303  -0.291  -0.290  -0.284  -0.261
 -- Virtual --
 -0.038  -0.033  -0.022  -0.014  -0.008  -0.006  -0.002   0.005
  0.008   0.014   0.020   0.023   0.027   0.031   0.036   0.041
  0.041   0.045   0.050   0.054   0.057   0.061   0.063   0.067
  0.068   0.069   0.077   0.079   0.082   0.083   0.088   0.091
  0.094   0.096   0.098   0.100   0.103   0.106   0.108   0.109
  0.111   0.115   0.115   0.119   0.120   0.122   0.124   0.127
  0.130   0.132   0.134   0.137   0.139   0.141   0.141   0.144
  0.146   0.148   0.152   0.153   0.156   0.158   0.158   0.161
  0.163   0.165   0.167   0.167   0.171   0.174   0.175   0.175
  0.181   0.183   0.185   0.188   0.189   0.193   0.194   0.197
  0.198   0.200   0.204   0.208   0.210   0.213   0.213   0.217
  0.218   0.221   0.226   0.228   0.229   0.234   0.234   0.237
  0.237   0.242   0.246   0.247   0.252   0.254   0.257   0.259
  0.261   0.264   0.268   0.269   0.273   0.277   0.280   0.282
  0.285   0.287   0.291   0.291   0.294   0.298   0.301   0.305
  0.306   0.312   0.313   0.315   0.317   0.320   0.323   0.325
  0.327   0.333   0.334   0.339   0.340   0.343   0.344   0.347
  0.352   0.352   0.353   0.358   0.361   0.365   0.367   0.368
  0.370   0.373   0.377   0.382   0.386   0.388   0.392   0.395
  0.399   0.404   0.409   0.411   0.416   0.419   0.424   0.428
  0.431   0.439   0.443   0.450   0.461   0.462   0.464   0.472
  0.479   0.485   0.487   0.489   0.497   0.503   0.508   0.515
  0.521   0.530   0.532   0.535   0.550   0.555   0.564   0.567
  0.576   0.578   0.581   0.589   0.590   0.595   0.601   0.609
  0.610   0.616   0.621   0.627   0.629   0.637   0.640   0.648
  0.655   0.657   0.660   0.670   0.676   0.680   0.689   0.691
  0.698   0.700   0.706   0.709   0.712   0.723   0.730   0.733
  0.739   0.745   0.747   0.752   0.759   0.761   0.765   0.767
  0.771   0.776   0.780   0.783   0.788   0.792   0.795   0.798
  0.807   0.812   0.813   0.818   0.826   0.837   0.843   0.847
  0.855   0.861   0.877   0.897   0.906   0.924   0.931   0.936
  0.953   0.962   0.968   0.988   0.996   1.006   1.010   1.015
  1.035   1.046   1.057   1.067   1.069   1.074   1.084   1.096
  1.102   1.114   1.126   1.134   1.141   1.143   1.151   1.157
  1.159   1.173   1.174   1.184   1.189   1.192   1.193   1.206
  1.211   1.221   1.230   1.239   1.247   1.252   1.254   1.260
  1.268   1.272   1.280   1.293   1.307   1.315   1.326   1.336
  1.346   1.351   1.370   1.379   1.389   1.401   1.406   1.417
  1.425   1.441   1.451   1.461   1.467   1.471   1.482   1.492
  1.500   1.504   1.511   1.519   1.525   1.530   1.537   1.545
  1.555   1.562   1.563   1.570   1.571   1.578   1.584   1.587
  1.590   1.600   1.605   1.610   1.612   1.619   1.625   1.632
  1.635   1.637   1.644   1.650   1.652   1.658   1.662   1.665
  1.670   1.673   1.678   1.684   1.688   1.700   1.705   1.715
  1.725   1.733   1.737   1.751   1.753   1.765   1.770   1.773
  1.786   1.793   1.796   1.800   1.804   1.817   1.820   1.829
  1.836   1.843   1.849   1.860   1.870   1.881   1.893   1.900
  1.905   1.915   1.924   1.933   1.948   1.957   1.959   1.980
  1.983   1.994   2.003   2.017   2.035   2.037   2.049   2.055
  2.065   2.073   2.077   2.088   2.091   2.104   2.114   2.122
  2.135   2.145   2.155   2.160   2.165   2.175   2.181   2.192
  2.205   2.210   2.223   2.239   2.254   2.262   2.271   2.275
  2.283   2.297   2.307   2.319   2.334   2.355   2.362   2.383
  2.396   2.398   2.403   2.420   2.438   2.440   2.486   2.495
  2.512   2.527   2.530   2.535   2.537   2.544   2.552   2.565
  2.569   2.580   2.582   2.600   2.607   2.612   2.631   2.634
  2.644   2.650   2.658   2.671   2.676   2.685   2.691   2.707
  2.723   2.726   2.732   2.760   2.768   2.768   2.787   2.796
  2.805   2.811   2.823   2.829   2.847   2.852   2.857   2.870
  2.881   2.883   2.895   2.907   2.911   2.919   2.923   2.931
  2.938   2.953   2.960   2.968   2.978   2.982   2.998   3.005
  3.015   3.030   3.038   3.046   3.064   3.067   3.077   3.091
  3.094   3.098   3.103   3.115   3.127   3.139   3.152   3.154
  3.166   3.173   3.192   3.203   3.214   3.218   3.230   3.244
  3.269   3.276   3.286   3.297   3.315   3.331   3.346   3.368
  3.372   3.396   3.420   3.425   3.447   3.475   3.497   3.522
  3.536   3.563   3.568   3.620   3.689   3.779   3.781   3.803
  3.803   3.807   3.838   3.843   3.846   3.856   3.887   3.910
  3.918   3.930   3.938   3.952   3.987   3.995   4.014   4.023
  4.053   4.096   4.119   4.131   4.152   4.175   4.186   4.221
  4.257   4.270   4.287   4.303   4.309   4.342   4.369   4.403
  4.993   5.064   5.085   5.094   5.102   5.109   5.158   5.191
  5.199   5.234   5.372   5.380   5.421   5.435   5.450   5.480
  5.602   5.616   5.651   5.667   5.700   5.733   5.838   5.856
 23.754  23.770  23.799  23.807  23.818  23.831  23.856  23.858
 23.876  23.891  23.894  23.931  23.953  23.983  23.989  24.016
 49.879  49.905  49.942  49.951  49.967  49.974  50.008  50.018
 --------------------------------------------------------------

          Ground-State Mulliken Net Atomic Charges

     Atom                 Charge (a.u.)
  ----------------------------------------
      1 C                     0.232838
      2 H                     0.242639
      3 C                    -0.675195
      4 H                     0.203931
      5 O                     0.156697
      6 C                    -0.876892
      7 H                     0.221706
      8 H                     0.288402
      9 C                     0.626280
     10 H                     0.191887
     11 C                    -0.362204
     12 O                    -0.205520
     13 H                     0.106908
     14 C                    -0.661046
     15 H                     0.175329
     16 H                     0.168994
     17 C                    -0.346242
     18 H                     0.170727
     19 H                     0.158038
     20 C                     0.369551
     21 H                     0.278631
     22 C                    -0.663618
     23 H                     0.155214
     24 H                     0.135016
     25 H                     0.132324
     26 C                    -0.726342
     27 H                     0.112968
     28 H                     0.160817
     29 H                     0.163984
     30 O                     0.060319
     31 C                    -0.371851
     32 H                     0.266853
     33 C                     0.294735
     34 H                     0.234993
     35 C                    -0.149493
     36 O                    -0.170317
     37 O                    -0.077834
     38 H                     0.288992
     39 C                    -0.159223
     40 H                     0.279215
     41 O                    -0.144099
     42 H                     0.263954
     43 C                    -0.659975
     44 H                     0.304344
     45 O                    -0.211823
     46 H                     0.272175
     47 C                    -0.621427
     48 H                     0.231226
     49 O                    -0.113084
     50 H                     0.246502
  ----------------------------------------
  Sum of atomic charges =     0.000000

 -----------------------------------------------------------------
                    Cartesian Multipole Moments
 -----------------------------------------------------------------
    Charge (ESU x 10^10)
                 0.0000
    Dipole Moment (Debye)
         X      -0.4053      Y       2.5717      Z       1.8937
       Tot       3.2193
    Quadrupole Moments (Debye-Ang)
        XX    -126.8241     XY      14.3954     YY    -154.1671
        XZ      -3.0177     YZ      -1.9904     ZZ    -159.1330
    Octopole Moments (Debye-Ang^2)
       XXX      72.6319    XXY      31.6150    XYY       7.9449
       YYY      66.5151    XXZ     -36.8023    XYZ      16.2779
       YYZ       2.2001    XZZ      62.1018    YZZ       4.8083
       ZZZ      70.7818
    Hexadecapole Moments (Debye-Ang^3)
      XXXX   -7278.5851   XXXY     787.7519   XXYY   -1652.3171
      XYYY     795.1776   YYYY   -2364.2626   XXXZ    -406.2133
      XXYZ    -179.3146   XYYZ    -157.5080   YYYZ    -755.2394
      XXZZ   -1710.0636   XYZZ      87.0519   YYZZ    -810.7179
      XZZZ    -660.8715   YZZZ    -811.7893   ZZZZ   -3254.9881
 -----------------------------------------------------------------
 Calculating analytic gradient of the SCF energy
 Gradient of SCF Energy
            1           2           3           4           5           6
    1  -0.0000142  -0.0000079   0.0000156   0.0000083  -0.0000156   0.0000044
    2  -0.0000102  -0.0000053   0.0000002  -0.0000133  -0.0000171  -0.0000124
    3  -0.0000225  -0.0000026   0.0000133   0.0000150  -0.0000297  -0.0000210
            7           8           9          10          11          12
    1  -0.0000024   0.0000040  -0.0000494   0.0000187  -0.0000315   0.0000396
    2  -0.0000056   0.0000096   0.0000474  -0.0000171  -0.0000228  -0.0000096
    3  -0.0000065   0.0000030   0.0000361  -0.0000002   0.0000204  -0.0000303
           13          14          15          16          17          18
    1  -0.0000013   0.0000342  -0.0000001  -0.0000071   0.0000128  -0.0000024
    2  -0.0000046  -0.0000301  -0.0000165  -0.0000017  -0.0000175   0.0000028
    3  -0.0000008   0.0000030   0.0000045   0.0000007   0.0000020  -0.0000009
           19          20          21          22          23          24
    1   0.0000039   0.0000010   0.0000021   0.0000041   0.0000003  -0.0000097
    2   0.0000157   0.0000206  -0.0000076  -0.0000063  -0.0000040   0.0000018
    3   0.0000117   0.0000137  -0.0000006  -0.0000103  -0.0000057  -0.0000007
           25          26          27          28          29          30
    1  -0.0000019  -0.0000088   0.0000084  -0.0000059  -0.0000036  -0.0000188
    2  -0.0000005  -0.0000073   0.0000117  -0.0000056   0.0000003   0.0000396
    3  -0.0000053  -0.0000030   0.0000015  -0.0000001  -0.0000007   0.0000244
           31          32          33          34          35          36
    1  -0.0000657  -0.0000040   0.0000312  -0.0000205   0.0001320  -0.0000306
    2   0.0000055   0.0000153  -0.0000594   0.0000074   0.0000244  -0.0000342
    3  -0.0000178   0.0000060  -0.0000045   0.0000144   0.0000431  -0.0000110
           37          38          39          40          41          42
    1  -0.0000400   0.0000044   0.0000141  -0.0000011   0.0000032   0.0000108
    2   0.0000215  -0.0000091  -0.0000097   0.0000088   0.0000035   0.0000143
    3  -0.0000014   0.0000012  -0.0000183  -0.0000021  -0.0000064   0.0000054
           43          44          45          46          47          48
    1   0.0000383  -0.0000075  -0.0000205  -0.0000005  -0.0000254   0.0000009
    2   0.0000031  -0.0000039  -0.0000009   0.0000098   0.0000468   0.0000097
    3   0.0000150   0.0000022  -0.0000021  -0.0000150  -0.0000138   0.0000059
           49          50
    1  -0.0000067   0.0000109
    2   0.0000053   0.0000069
    3  -0.0000041  -0.0000050
 Max gradient component =       1.320E-04
 RMS gradient           =       2.066E-05
 Gradient time:  CPU 506.45 s  wall 85.39 s
 Geometry Optimization Parameters
   NAtoms,    NIC,     NZ,  NCons,   NDum,   NFix, NCnnct, MaxDiis
       50     399       0       0       0       0       0       0

 Cartesian Hessian Update
 Hessian Updated using BFGS Update


** GEOMETRY OPTIMIZATION IN DELOCALIZED INTERNAL COORDINATES **
   Searching for a Minimum

   Optimization Cycle:  33

                       Coordinates (Angstroms)
     ATOM                X               Y               Z
      1  C        -2.7733303574    1.1207872245    0.1612104238
      2  H        -2.6529416573    1.9704360130   -0.5257442615
      3  C        -1.6056063272    0.1682777900   -0.1550079084
      4  H        -1.6193494827   -0.6774002283    0.5459649510
      5  O        -0.3765985032    0.9022588491    0.0516337316
      6  C        -1.6494261300   -0.3533251365   -1.5954444973
      7  H        -1.4854132450    0.4904951827   -2.2734237031
      8  H        -0.8229405515   -1.0453844632   -1.7607132217
      9  C        -2.9885659326   -1.0163459306   -1.9190148936
     10  H        -3.1308292668   -1.9058287698   -1.2825896804
     11  C        -3.0748002204   -1.5283303386   -3.3400118802
     12  O        -2.2242659121   -1.4013745051   -4.1857129826
     13  H        -4.0295839351   -2.0487068528   -3.5804543434
     14  C        -4.1648518144   -0.0602627711   -1.6300823244
     15  H        -5.1208374986   -0.5587465495   -1.8235479138
     16  H        -4.1058251250    0.7933155665   -2.3165183453
     17  C        -4.1115363013    0.4370088461   -0.1809924342
     18  H        -4.9347731435    1.1353442411   -0.0073460438
     19  H        -4.2810307964   -0.4142195874    0.4895071724
     20  C        -2.7099719091    1.7063369233    1.5975707532
     21  H        -1.6842948432    2.0621550411    1.7283921480
     22  C        -3.6333528859    2.9251147443    1.7487779584
     23  H        -3.4926740482    3.3942016802    2.7269240279
     24  H        -3.4211901788    3.6800865261    0.9855885231
     25  H        -4.6912381283    2.6543098654    1.6695593127
     26  C        -2.9854749092    0.6834493244    2.7119331343
     27  H        -2.3365657111   -0.1946271761    2.6443376397
     28  H        -4.0227525677    0.3344563369    2.7035784023
     29  H        -2.8045743367    1.1383883341    3.6900009498
     30  O         1.2955565393   -0.5925225620   -0.3898678424
     31  C         2.4067362821   -1.3437732845    0.0853903410
     32  H         2.1286869207   -1.9680216233    0.9435841766
     33  C         0.6810261499    0.2314278553    0.6170250267
     34  H         0.3510217493   -0.4155890618    1.4472638088
     35  C         2.8014256487   -2.3068743632   -1.0315417983
     36  O         2.6472243464   -3.4982598861   -0.9806423794
     37  O         3.3271654026   -1.6634156224   -2.0926356015
     38  H         3.5208444579   -2.3288399259   -2.7701559472
     39  C         3.5316059677   -0.3848729030    0.4963682635
     40  H         3.8362514283    0.1872432906   -0.3911027654
     41  O         4.6130403240   -1.1582293186    0.9890580586
     42  H         5.2217460648   -0.5661412231    1.4465693461
     43  C         2.9886061719    0.5649693160    1.5620624384
     44  H         2.7891656221   -0.0113521487    2.4709627865
     45  O         3.9801029091    1.5225754992    1.9635004245
     46  H         4.1909497574    2.0833110131    1.2059167183
     47  C         1.6966699714    1.2606057068    1.1257179783
     48  H         1.9053285138    1.9411567560    0.2866388509
     49  O         1.1133474104    1.9661558495    2.2094936353
     50  H         1.8175997673    2.4471202796    2.6604757069
   Point Group: c1    Number of degrees of freedom:   144


   Energy is  -1227.504383184

 Hessian Updated using BFGS Update

144 Hessian modes will be used to form the next step
  Hessian Eigenvalues:
     0.001936    0.003222    0.003808    0.004783    0.005142    0.006280
     0.006668    0.007338    0.007673    0.008265    0.008797    0.010121
     0.010597    0.011261    0.012720    0.014838    0.019611    0.021080
     0.022128    0.029528    0.030722    0.035264    0.037375    0.039314
     0.039772    0.043327    0.045566    0.046419    0.047710    0.047762
     0.048088    0.048626    0.049632    0.050018    0.051265    0.052160
     0.053122    0.053823    0.054463    0.055008    0.055923    0.056097
     0.056672    0.057027    0.057847    0.057984    0.058708    0.061210
     0.063397    0.064632    0.066873    0.070355    0.073385    0.076266
     0.080536    0.081906    0.083432    0.083605    0.086392    0.094543
     0.100878    0.104840    0.112476    0.118769    0.132663    0.146801
     0.153727    0.155007    0.156452    0.158745    0.159171    0.159817
     0.160194    0.160453    0.160643    0.161049    0.162865    0.163388
     0.167939    0.169381    0.176993    0.180972    0.182525    0.185284
     0.195972    0.200573    0.206101    0.217446    0.220938    0.236637
     0.245230    0.250846    0.261764    0.270117    0.278010    0.279134
     0.284454    0.288671    0.288953    0.289676    0.292029    0.295582
     0.297023    0.301295    0.303186    0.307803    0.311340    0.330688
     0.335890    0.336952    0.338287    0.338954    0.339342    0.339499
     0.340078    0.340242    0.340517    0.340938    0.341221    0.341519
     0.341591    0.341938    0.342561    0.343145    0.343484    0.344239
     0.344915    0.347294    0.350804    0.376896    0.385105    0.393425
     0.398242    0.402375    0.410499    0.422857    0.512471    0.518092
     0.519058    0.522696    0.544000    0.607966    0.913887    0.935075

 Minimum Search - Taking Simple RFO Step
 Searching for Lamda that Minimizes Along All modes
 Value Taken    Lamda =   0.00000000
 Step Taken.  Stepsize is  0.006061

                             Maximum     Tolerance    Cnvgd?
         Gradient           0.000040      0.000300     YES
         Displacement       0.001689      0.001200      NO
         Energy change     -0.000000      0.000001     YES

 Final energy is   -1227.5043831839635     


 ******************************
 **  OPTIMIZATION CONVERGED  **
 ******************************

                       Coordinates (Angstroms)
     ATOM                X               Y               Z
      1  C        -2.7733303574    1.1207872245    0.1612104238
      2  H        -2.6529416573    1.9704360130   -0.5257442615
      3  C        -1.6056063272    0.1682777900   -0.1550079084
      4  H        -1.6193494827   -0.6774002283    0.5459649510
      5  O        -0.3765985032    0.9022588491    0.0516337316
      6  C        -1.6494261300   -0.3533251365   -1.5954444973
      7  H        -1.4854132450    0.4904951827   -2.2734237031
      8  H        -0.8229405515   -1.0453844632   -1.7607132217
      9  C        -2.9885659326   -1.0163459306   -1.9190148936
     10  H        -3.1308292668   -1.9058287698   -1.2825896804
     11  C        -3.0748002204   -1.5283303386   -3.3400118802
     12  O        -2.2242659121   -1.4013745051   -4.1857129826
     13  H        -4.0295839351   -2.0487068528   -3.5804543434
     14  C        -4.1648518144   -0.0602627711   -1.6300823244
     15  H        -5.1208374986   -0.5587465495   -1.8235479138
     16  H        -4.1058251250    0.7933155665   -2.3165183453
     17  C        -4.1115363013    0.4370088461   -0.1809924342
     18  H        -4.9347731435    1.1353442411   -0.0073460438
     19  H        -4.2810307964   -0.4142195874    0.4895071724
     20  C        -2.7099719091    1.7063369233    1.5975707532
     21  H        -1.6842948432    2.0621550411    1.7283921480
     22  C        -3.6333528859    2.9251147443    1.7487779584
     23  H        -3.4926740482    3.3942016802    2.7269240279
     24  H        -3.4211901788    3.6800865261    0.9855885231
     25  H        -4.6912381283    2.6543098654    1.6695593127
     26  C        -2.9854749092    0.6834493244    2.7119331343
     27  H        -2.3365657111   -0.1946271761    2.6443376397
     28  H        -4.0227525677    0.3344563369    2.7035784023
     29  H        -2.8045743367    1.1383883341    3.6900009498
     30  O         1.2955565393   -0.5925225620   -0.3898678424
     31  C         2.4067362821   -1.3437732845    0.0853903410
     32  H         2.1286869207   -1.9680216233    0.9435841766
     33  C         0.6810261499    0.2314278553    0.6170250267
     34  H         0.3510217493   -0.4155890618    1.4472638088
     35  C         2.8014256487   -2.3068743632   -1.0315417983
     36  O         2.6472243464   -3.4982598861   -0.9806423794
     37  O         3.3271654026   -1.6634156224   -2.0926356015
     38  H         3.5208444579   -2.3288399259   -2.7701559472
     39  C         3.5316059677   -0.3848729030    0.4963682635
     40  H         3.8362514283    0.1872432906   -0.3911027654
     41  O         4.6130403240   -1.1582293186    0.9890580586
     42  H         5.2217460648   -0.5661412231    1.4465693461
     43  C         2.9886061719    0.5649693160    1.5620624384
     44  H         2.7891656221   -0.0113521487    2.4709627865
     45  O         3.9801029091    1.5225754992    1.9635004245
     46  H         4.1909497574    2.0833110131    1.2059167183
     47  C         1.6966699714    1.2606057068    1.1257179783
     48  H         1.9053285138    1.9411567560    0.2866388509
     49  O         1.1133474104    1.9661558495    2.2094936353
     50  H         1.8175997673    2.4471202796    2.6604757069

Z-matrix Print:
$molecule
0 1
O 
C  1 1.374137
H  2 1.103100 1 111.454571
O  2 1.438880 1 108.683600 3 119.618953 0
C  4 1.423014 2 113.709366 1 -179.740062 0
H  5 1.097039 4 111.331354 2 56.067098 0
C  1 1.446336 2 117.713947 3 -41.778166 0
H  7 1.098510 1 108.067555 2 23.301900 0
C  5 1.526722 4 106.891895 2 171.627784 0
O  9 1.202401 5 124.119930 4 -110.244367 0
O  9 1.347725 5 112.065094 4 68.878287 0
H  11 0.969193 9 107.489923 5 -177.856438 0
C  7 1.532595 1 109.347158 2 -96.081922 0
H  13 1.090568 7 109.678236 1 62.382608 0
H  13 1.094801 7 108.386928 1 -53.350107 0
C  13 1.528918 7 111.810628 1 -174.185876 0
H  16 1.102930 13 109.912615 7 -63.410373 0
C  16 1.512877 13 113.294776 7 179.265478 0
H  18 1.113650 16 114.191914 13 177.789859 0
O  18 1.206125 16 125.645723 13 -3.003020 0
C  2 1.532810 1 108.587228 3 -121.342345 0
H  21 1.100337 2 106.729530 1 -51.787546 0
O  21 1.418674 2 108.361141 1 67.425283 0
H  23 0.964719 21 107.752534 2 166.130667 0
C  21 1.530819 2 110.407041 1 -171.050549 0
H  25 1.094542 21 108.795248 2 -69.478868 0
O  25 1.435698 21 111.065681 2 176.425783 0
H  27 0.965823 25 108.583279 21 -61.819318 0
C  25 1.527335 21 112.566705 2 50.769538 0
H  29 1.098968 25 109.771194 21 65.337210 0
O  29 1.417859 25 111.586853 21 -171.584774 0
H  31 0.964576 29 108.139670 25 -46.979399 0
C  7 1.539756 1 107.527004 2 141.552229 0
H  33 1.099228 7 105.471108 1 58.779129 0
C  33 1.541250 7 109.781110 1 174.216549 0
H  35 1.093409 33 109.579169 7 -176.904153 0
H  35 1.096762 33 110.046089 7 66.437371 0
C  35 1.532965 33 112.581234 7 -54.997953 0
H  38 1.095365 35 110.177828 33 178.689431 0
H  38 1.096939 35 109.709091 33 -63.893252 0
C  33 1.552422 7 113.103562 1 -57.096967 0
H  41 1.093496 33 105.765874 7 48.018225 0
C  41 1.536527 33 111.451206 7 164.054837 0
H  43 1.093893 41 110.539596 33 -173.535004 0
H  43 1.094282 41 111.229340 33 -54.030145 0
H  43 1.094866 41 112.169226 33 66.935723 0
C  41 1.537532 33 114.352055 7 -69.853494 0
H  47 1.093760 41 109.984034 33 173.163502 0
H  47 1.093924 41 112.515460 33 54.088346 0
H  47 1.094445 41 112.113012 33 -67.628678 0
$end


 --------------------------------------------------------------

                    Orbital Energies (a.u.)
 --------------------------------------------------------------

 Alpha MOs
 -- Occupied --
-19.187 -19.166 -19.156 -19.148 -19.146 -19.145 -19.131 -19.129
-10.323 -10.296 -10.265 -10.260 -10.254 -10.252 -10.249 -10.234
-10.193 -10.185 -10.178 -10.177 -10.171 -10.169 -10.159 -10.157
 -1.131  -1.099  -1.074  -1.059  -1.054  -1.041  -1.041  -1.038
 -0.857  -0.811  -0.808  -0.797  -0.753  -0.749  -0.700  -0.686
 -0.669  -0.662  -0.639  -0.625  -0.620  -0.602  -0.566  -0.561
 -0.557  -0.555  -0.545  -0.523  -0.515  -0.508  -0.500  -0.495
 -0.488  -0.486  -0.478  -0.464  -0.456  -0.450  -0.447  -0.439
 -0.436  -0.432  -0.424  -0.419  -0.404  -0.400  -0.398  -0.395
 -0.385  -0.380  -0.375  -0.375  -0.369  -0.364  -0.357  -0.350
 -0.347  -0.342  -0.341  -0.332  -0.323  -0.321  -0.314  -0.310
 -0.303  -0.291  -0.290  -0.284  -0.261
 -- Virtual --
 -0.038  -0.033  -0.022  -0.014  -0.008  -0.006  -0.002   0.005
  0.008   0.014   0.020   0.023   0.027   0.031   0.036   0.041
  0.041   0.045   0.050   0.054   0.057   0.061   0.063   0.067
  0.068   0.069   0.077   0.079   0.082   0.083   0.088   0.091
  0.094   0.096   0.098   0.100   0.103   0.106   0.108   0.109
  0.111   0.115   0.115   0.119   0.120   0.122   0.124   0.127
  0.130   0.132   0.134   0.137   0.139   0.141   0.141   0.144
  0.146   0.148   0.152   0.153   0.156   0.158   0.158   0.161
  0.163   0.165   0.167   0.167   0.171   0.174   0.175   0.175
  0.181   0.183   0.185   0.188   0.189   0.193   0.194   0.197
  0.198   0.200   0.204   0.208   0.210   0.213   0.213   0.217
  0.218   0.221   0.226   0.228   0.229   0.234   0.234   0.237
  0.237   0.242   0.246   0.247   0.252   0.254   0.257   0.259
  0.261   0.264   0.268   0.269   0.273   0.277   0.280   0.282
  0.285   0.287   0.291   0.291   0.294   0.298   0.301   0.305
  0.306   0.312   0.313   0.315   0.317   0.320   0.323   0.325
  0.327   0.333   0.334   0.339   0.340   0.343   0.344   0.347
  0.352   0.352   0.353   0.358   0.361   0.365   0.367   0.368
  0.370   0.373   0.377   0.382   0.386   0.388   0.392   0.395
  0.399   0.404   0.409   0.411   0.416   0.419   0.424   0.428
  0.431   0.439   0.443   0.450   0.461   0.462   0.464   0.472
  0.479   0.485   0.487   0.489   0.497   0.503   0.508   0.515
  0.521   0.530   0.532   0.535   0.550   0.555   0.564   0.567
  0.576   0.578   0.581   0.589   0.590   0.595   0.601   0.609
  0.610   0.616   0.621   0.627   0.629   0.637   0.640   0.648
  0.655   0.657   0.660   0.670   0.676   0.680   0.689   0.691
  0.698   0.700   0.706   0.709   0.712   0.723   0.730   0.733
  0.739   0.745   0.747   0.752   0.759   0.761   0.765   0.767
  0.771   0.776   0.780   0.783   0.788   0.792   0.795   0.798
  0.807   0.812   0.813   0.818   0.826   0.837   0.843   0.847
  0.855   0.861   0.877   0.897   0.906   0.924   0.931   0.936
  0.953   0.962   0.968   0.988   0.996   1.006   1.010   1.015
  1.035   1.046   1.057   1.067   1.069   1.074   1.084   1.096
  1.102   1.114   1.126   1.134   1.141   1.143   1.151   1.157
  1.159   1.173   1.174   1.184   1.189   1.192   1.193   1.206
  1.211   1.221   1.230   1.239   1.247   1.252   1.254   1.260
  1.268   1.272   1.280   1.293   1.307   1.315   1.326   1.336
  1.346   1.351   1.370   1.379   1.389   1.401   1.406   1.417
  1.425   1.441   1.451   1.461   1.467   1.471   1.482   1.492
  1.500   1.504   1.511   1.519   1.525   1.530   1.537   1.545
  1.555   1.562   1.563   1.570   1.571   1.578   1.584   1.587
  1.590   1.600   1.605   1.610   1.612   1.619   1.625   1.632
  1.635   1.637   1.644   1.650   1.652   1.658   1.662   1.665
  1.670   1.673   1.678   1.684   1.688   1.700   1.705   1.715
  1.725   1.733   1.737   1.751   1.753   1.765   1.770   1.773
  1.786   1.793   1.796   1.800   1.804   1.817   1.820   1.829
  1.836   1.843   1.849   1.860   1.870   1.881   1.893   1.900
  1.905   1.915   1.924   1.933   1.948   1.957   1.959   1.980
  1.983   1.994   2.003   2.017   2.035   2.037   2.049   2.055
  2.065   2.073   2.077   2.088   2.091   2.104   2.114   2.122
  2.135   2.145   2.155   2.160   2.165   2.175   2.181   2.192
  2.205   2.210   2.223   2.239   2.254   2.262   2.271   2.275
  2.283   2.297   2.307   2.319   2.334   2.355   2.362   2.383
  2.396   2.398   2.403   2.420   2.438   2.440   2.486   2.495
  2.512   2.527   2.530   2.535   2.537   2.544   2.552   2.565
  2.569   2.580   2.582   2.600   2.607   2.612   2.631   2.634
  2.644   2.650   2.658   2.671   2.676   2.685   2.691   2.707
  2.723   2.726   2.732   2.760   2.768   2.768   2.787   2.796
  2.805   2.811   2.823   2.829   2.847   2.852   2.857   2.870
  2.881   2.883   2.895   2.907   2.911   2.919   2.923   2.931
  2.938   2.953   2.960   2.968   2.978   2.982   2.998   3.005
  3.015   3.030   3.038   3.046   3.064   3.067   3.077   3.091
  3.094   3.098   3.103   3.115   3.127   3.139   3.152   3.154
  3.166   3.173   3.192   3.203   3.214   3.218   3.230   3.244
  3.269   3.276   3.286   3.297   3.315   3.331   3.346   3.368
  3.372   3.396   3.420   3.425   3.447   3.475   3.497   3.522
  3.536   3.563   3.568   3.620   3.689   3.779   3.781   3.803
  3.803   3.807   3.838   3.843   3.846   3.856   3.887   3.910
  3.918   3.930   3.938   3.952   3.987   3.995   4.014   4.023
  4.053   4.096   4.119   4.131   4.152   4.175   4.186   4.221
  4.257   4.270   4.287   4.303   4.309   4.342   4.369   4.403
  4.993   5.064   5.085   5.094   5.102   5.109   5.158   5.191
  5.199   5.234   5.372   5.380   5.421   5.435   5.450   5.480
  5.602   5.616   5.651   5.667   5.700   5.733   5.838   5.856
 23.754  23.770  23.799  23.807  23.818  23.831  23.856  23.858
 23.876  23.891  23.894  23.931  23.953  23.983  23.989  24.016
 49.879  49.905  49.942  49.951  49.967  49.974  50.008  50.018
 --------------------------------------------------------------

          Ground-State Mulliken Net Atomic Charges

     Atom                 Charge (a.u.)
  ----------------------------------------
      1 C                     0.232838
      2 H                     0.242639
      3 C                    -0.675195
      4 H                     0.203931
      5 O                     0.156697
      6 C                    -0.876892
      7 H                     0.221706
      8 H                     0.288402
      9 C                     0.626280
     10 H                     0.191887
     11 C                    -0.362204
     12 O                    -0.205520
     13 H                     0.106908
     14 C                    -0.661046
     15 H                     0.175329
     16 H                     0.168994
     17 C                    -0.346242
     18 H                     0.170727
     19 H                     0.158038
     20 C                     0.369551
     21 H                     0.278631
     22 C                    -0.663618
     23 H                     0.155214
     24 H                     0.135016
     25 H                     0.132324
     26 C                    -0.726342
     27 H                     0.112968
     28 H                     0.160817
     29 H                     0.163984
     30 O                     0.060319
     31 C                    -0.371851
     32 H                     0.266853
     33 C                     0.294735
     34 H                     0.234993
     35 C                    -0.149493
     36 O                    -0.170317
     37 O                    -0.077834
     38 H                     0.288992
     39 C                    -0.159223
     40 H                     0.279215
     41 O                    -0.144099
     42 H                     0.263954
     43 C                    -0.659975
     44 H                     0.304344
     45 O                    -0.211823
     46 H                     0.272175
     47 C                    -0.621427
     48 H                     0.231226
     49 O                    -0.113084
     50 H                     0.246502
  ----------------------------------------
  Sum of atomic charges =     0.000000

 -----------------------------------------------------------------
                    Cartesian Multipole Moments
 -----------------------------------------------------------------
    Charge (ESU x 10^10)
                 0.0000
    Dipole Moment (Debye)
         X      -0.4053      Y       2.5717      Z       1.8937
       Tot       3.2193
    Quadrupole Moments (Debye-Ang)
        XX    -126.8241     XY      14.3954     YY    -154.1671
        XZ      -3.0177     YZ      -1.9904     ZZ    -159.1330
    Octopole Moments (Debye-Ang^2)
       XXX      72.6319    XXY      31.6150    XYY       7.9449
       YYY      66.5151    XXZ     -36.8023    XYZ      16.2779
       YYZ       2.2001    XZZ      62.1018    YZZ       4.8083
       ZZZ      70.7818
    Hexadecapole Moments (Debye-Ang^3)
      XXXX   -7278.5851   XXXY     787.7519   XXYY   -1652.3171
      XYYY     795.1776   YYYY   -2364.2626   XXXZ    -406.2133
      XXYZ    -179.3146   XYYZ    -157.5080   YYYZ    -755.2394
      XXZZ   -1710.0636   XYZZ      87.0519   YYZZ    -810.7179
      XZZZ    -660.8715   YZZZ    -811.7893   ZZZZ   -3254.9881
 -----------------------------------------------------------------
Archival summary:
1\1\november\OPT\ProcedureUnspecified\BasisUnspecified\81626\taweetha\WedMar2712:51:272019WedMar2712:51:272019\0\\#,OPT,ProcedureUnspecified,BasisUnspecified,\\0,1\O\C,1,1.37414\H,2,1.1031,1,111.455\O,2,1.43888,1,108.684,3,119.619,0\C,4,1.42301,2,113.709,1,-179.74,0\H,5,1.09704,4,111.331,2,56.0671,0\C,1,1.44634,2,117.714,3,-41.7782,0\H,7,1.09851,1,108.068,2,23.3019,0\C,5,1.52672,4,106.892,2,171.628,0\O,9,1.2024,5,124.12,4,-110.244,0\O,9,1.34772,5,112.065,4,68.8783,0\H,11,0.969193,9,107.49,5,-177.856,0\C,7,1.53259,1,109.347,2,-96.0819,0\H,13,1.09057,7,109.678,1,62.3826,0\H,13,1.0948,7,108.387,1,-53.3501,0\C,13,1.52892,7,111.811,1,-174.186,0\H,16,1.10293,13,109.913,7,-63.4104,0\C,16,1.51288,13,113.295,7,179.265,0\H,18,1.11365,16,114.192,13,177.79,0\O,18,1.20612,16,125.646,13,-3.00302,0\C,2,1.53281,1,108.587,3,-121.342,0\H,21,1.10034,2,106.73,1,-51.7875,0\O,21,1.41867,2,108.361,1,67.4253,0\H,23,0.964719,21,107.753,2,166.131,0\C,21,1.53082,2,110.407,1,-171.051,0\H,25,1.09454,21,108.795,2,-69.4789,0\O,25,1.4357,21,111.066,2,176.426,0\H,27,0.965823,25,108.583,21,-61.8193,0\C,25,1.52734,21,112.567,2,50.7695,0\H,29,1.09897,25,109.771,21,65.3372,0\O,29,1.41786,25,111.587,21,-171.585,0\H,31,0.964576,29,108.14,25,-46.9794,0\C,7,1.53976,1,107.527,2,141.552,0\H,33,1.09923,7,105.471,1,58.7791,0\C,33,1.54125,7,109.781,1,174.217,0\H,35,1.09341,33,109.579,7,-176.904,0\H,35,1.09676,33,110.046,7,66.4374,0\C,35,1.53297,33,112.581,7,-54.998,0\H,38,1.09536,35,110.178,33,178.689,0\H,38,1.09694,35,109.709,33,-63.8933,0\C,33,1.55242,7,113.104,1,-57.097,0\H,41,1.0935,33,105.766,7,48.0182,0\C,41,1.53653,33,111.451,7,164.055,0\H,43,1.09389,41,110.54,33,-173.535,0\H,43,1.09428,41,111.229,33,-54.0301,0\H,43,1.09487,41,112.169,33,66.9357,0\C,41,1.53753,33,114.352,7,-69.8535,0\H,47,1.09376,41,109.984,33,173.164,0\H,47,1.09392,41,112.515,33,54.0883,0\H,47,1.09445,41,112.113,33,-67.6287,0\\\@

 Total job time:  15121.42s(wall), 86097.77s(cpu) 
 Wed Mar 27 12:51:27 2019

        *************************************************************
        *                                                           *
        *  Thank you very much for using Q-Chem.  Have a nice day.  *
        *                                                           *
        *************************************************************


 
User input: 2 of 3 
 
Q-Chem Developer Version!
                  Welcome to Q-Chem
     A Quantum Leap Into The Future Of Chemistry


 Q-Chem 5.1, Q-Chem, Inc., Pleasanton, CA (2018)

 Yihan Shao,  Zhengting Gan,  E. Epifanovsky,  A. T. B. Gilbert,  M. Wormit,  
 J. Kussmann,  A. W. Lange,  A. Behn,  Jia Deng,  Xintian Feng,  D. Ghosh,  
 M. Goldey,  P. R. Horn,  L. D. Jacobson,  I. Kaliman,  T. Kus,  A. Landau,  
 Jie Liu,  E. I. Proynov,  R. M. Richard,  R. P. Steele,  E. J. Sundstrom,  
 H. L. Woodcock III,  P. M. Zimmerman,  D. Zuev,  B. Albrecht,  E. Alguire,  
 S. A. Baeppler,  D. Barton,  Z. Benda,  Y. A. Bernard,  E. J. Berquist,  
 K. B. Bravaya,  H. Burton,  D. Casanova,  Chun-Min Chang,  Yunqing Chen,  
 A. Chien,  K. D. Closser,  M. P. Coons,  S. Coriani,  S. Dasgupta,  
 A. L. Dempwolff,  M. Diedenhofen,  Hainam Do,  R. G. Edgar,  Po-Tung Fang,  
 S. Faraji,  S. Fatehi,  Qingguo Feng,  K. D. Fenk,  J. Fosso-Tande,  
 Qinghui Ge,  A. Ghysels,  G. Gidofalvi,  J. Gomes,  J. Gonthier,  A. Gunina,  
 D. Hait,  M. W. D. Hanson-Heine,  P. H. P. Harbach,  A. W. Hauser,  
 J. E. Herr,  E. G. Hohenstein,  Z. C. Holden,  Kerwin Hui,  B. C. Huynh,  
 T.-C. Jagau,  Hyunjun Ji,  B. Kaduk,  K. Khistyaev,  Jaehoon Kim,  
 P. Klunzinger,  K. Koh,  D. Kosenkov,  L. Koulias,  T. Kowalczyk,  
 C. M. Krauter,  A. Kunitsa,  Ka Un Lao,  A. Laurent,  K. V. Lawler,  
 Joonho Lee,  D. Lefrancois,  S. Lehtola,  D. S. Levine,  Yi-Pei Li,  
 You-Sheng Lin,  Fenglai Liu,  E. Livshits,  A. Luenser,  P. Manohar,  
 E. Mansoor,  S. F. Manzer,  Shan-Ping Mao,  Yuezhi Mao,  N. Mardirossian,  
 A. V. Marenich,  T. Markovich,  L. A. Martinez-Martinez,  S. A. Maurer,  
 N. J. Mayhall,  S. C. McKenzie,  J.-M. Mewes,  A. F. Morrison,  
 J. W. Mullinax,  K. Nanda,  T. S. Nguyen-Beck,  R. Olivares-Amaya,  
 J. A. Parkhill,  T. M. Perrine,  F. Plasser,  P. Pokhilko,  S. Prager,  
 A. Prociuk,  E. Ramos,  D. R. Rehn,  F. Rob,  M. Schneider,  N. Sergueev,  
 S. M. Sharada,  S. Sharma,  D. W. Small,  T. Stauch,  T. Stein,  
 Yu-Chuan Su,  A. J. W. Thom,  A. Tkatchenko,  T. Tsuchimochi,  N. M. Tubman,  
 L. Vogt,  M. L. Vidal,  O. Vydrov,  M. A. Watson,  J. Wenzel,  
 M. de Wergifosse,  T. A. Wesolowski,  A. White,  J. Witte,  A. Yamada,  
 Jun Yang,  K. Yao,  S. Yeganeh,  S. R. Yost,  Zhi-Qiang You,  A. Zech,  
 Igor Ying Zhang,  Xing Zhang,  Yan Zhao,  Ying Zhu,  B. R. Brooks,  
 G. K. L. Chan,  C. J. Cramer,  M. S. Gordon,  W. J. Hehre,  A. Klamt,  
 M. W. Schmidt,  C. D. Sherrill,  D. G. Truhlar,  A. Aspuru-Guzik,  R. Baer,  
 A. T. Bell,  N. A. Besley,  Jeng-Da Chai,  A. E. DePrince, III,  
 R. A. DiStasio Jr.,  A. Dreuw,  B. D. Dunietz,  T. R. Furlani,  
 Chao-Ping Hsu,  Yousung Jung,  Jing Kong,  D. S. Lambrecht,  WanZhen Liang,  
 C. Ochsenfeld,  V. A. Rassolov,  L. V. Slipchenko,  J. E. Subotnik,  
 T. Van Voorhis,  J. M. Herbert,  A. I. Krylov,  P. M. W. Gill,  M. Head-Gordon

 Contributors to earlier versions of Q-Chem not listed above: 
 R. D. Adamson,  B. Austin,  J. Baker,  G. J. O. Beran,  K. Brandhorst,  
 S. T. Brown,  E. F. C. Byrd,  A. K. Chakraborty,  C.-L. Cheng,  
 Siu Hung Chien,  D. M. Chipman,  D. L. Crittenden,  H. Dachsel,  
 R. J. Doerksen,  A. D. Dutoi,  L. Fusti-Molnar,  W. A. Goddard III,  
 A. Golubeva-Zadorozhnaya,  S. R. Gwaltney,  G. Hawkins,  A. Heyden,  
 S. Hirata,  G. Kedziora,  F. J. Keil,  C. Kelley,  Jihan Kim,  R. A. King,  
 R. Z. Khaliullin,  P. P. Korambath,  W. Kurlancheek,  A. M. Lee,  M. S. Lee,  
 S. V. Levchenko,  Ching Yeh Lin,  D. Liotard,  R. C. Lochan,  I. Lotan,  
 P. E. Maslen,  N. Nair,  D. P. O'Neill,  D. Neuhauser,  E. Neuscamman,  
 C. M. Oana,  R. Olson,  B. Peters,  R. Peverati,  P. A. Pieniazek,  
 Y. M. Rhee,  J. Ritchie,  M. A. Rohrdanz,  E. Rosta,  N. J. Russ,  
 H. F. Schaefer III,  N. E. Schultz,  N. Shenvi,  A. C. Simmonett,  A. Sodt,  
 D. Stuck,  K. S. Thanthiriwatte,  V. Vanovschi,  Tao Wang,  A. Warshel,  
 C. F. Williams,  Q. Wu,  X. Xu,  W. Zhang

 Please cite Q-Chem as follows:
 Y. Shao et al., Mol. Phys. 113, 184-215 (2015)
 DOI: 10.1080/00268976.2014.952696

 Q-Chem 5.1.2 for Intel X86 EM64T Linux

 Parts of Q-Chem use Armadillo 8.300.2 (Tropical Shenanigans).
 http://arma.sourceforge.net/

 Q-Chem begins on Wed Mar 27 12:51:27 2019  

Host: 
0

     Scratch files written to /scratch/taweetham/qchem7623//
The previous job contains 0 fragments, simply inherited here
Input Ideriv = 2
Curr. Ideriv = -1
Max.  Ideriv = 2

Checking the input file for inconsistencies... 	...done.

--------------------------------------------------------------
User input:
--------------------------------------------------------------

$molecule
read
$end

$rem
   job_type 	frequency
   basis 	6-311++g**
   mem_total	32000
   method 	b3lyp
$end

--------------------------------------------------------------
 ----------------------------------------------------------------
             Standard Nuclear Orientation (Angstroms)
    I     Atom           X                Y                Z
 ----------------------------------------------------------------
    1      C      -2.8308051402     0.8905760767    -0.2038985772
    2      H      -2.9369943489     0.8825121902    -1.2979561937
    3      C      -1.5798973077     0.0434823241     0.0936067773
    4      H      -1.3681057339     0.0644297806     1.1713027771
    5      O      -0.4651083282     0.6562541964    -0.5946121978
    6      C      -1.7306255846    -1.4077111217    -0.3756116410
    7      H      -1.7920192167    -1.4126167103    -1.4686786646
    8      H      -0.8347386395    -1.9726465565    -0.1156639338
    9      C      -2.9797629538    -2.0670998439     0.2095824562
   10      H      -2.8953824557    -2.1232634846     1.3078452693
   11      C      -3.1709542457    -3.4968779030    -0.2464629517
   12      O      -2.4698763300    -4.0833757565    -1.0333852934
   13      H      -4.0553636812    -4.0043359285     0.2013344797
   14      C      -4.2432075066    -1.2390680791    -0.1055314458
   15      H      -5.1260434538    -1.6961414887     0.3543687918
   16      H      -4.4100038043    -1.2439588985    -1.1897037634
   17      C      -4.0782219950     0.2036737425     0.3856497149
   18      H      -4.9708115117     0.7790552279     0.1253337683
   19      H      -4.0220150047     0.1981413023     1.4809570319
   20      C      -2.6715383596     2.3783459933     0.2098507508
   21      H      -1.7063295859     2.6971394603    -0.1932335611
   22      C      -3.7468764709     3.2611485042    -0.4422405750
   23      H      -3.5540091708     4.3176453370    -0.2343476484
   24      H      -3.7584106123     3.1339805313    -1.5290472689
   25      H      -4.7501675020     3.0358668547    -0.0662254852
   26      C      -2.6336293946     2.6133970468     1.7288367192
   27      H      -1.8694467975     2.0097859295     2.2271832013
   28      H      -3.5951279255     2.3946728393     2.2036957970
   29      H      -2.3991824020     3.6608044573     1.9392731593
   30      O       1.3482088577    -0.6294646288    -0.0615029419
   31      C       2.6164389980    -0.7319591862     0.5757219685
   32      H       2.5554645569    -0.4486740046     1.6337983924
   33      C       0.7499449825     0.6746445552     0.0469162056
   34      H       0.6380137140     0.9221472427     1.1160485835
   35      C       3.0068989515    -2.2077146974     0.5519000513
   36      O       3.0498811258    -2.9098359783     1.5270649072
   37      O       3.2805465997    -2.6389505267    -0.6953024677
   38      H       3.4853934315    -3.5845236259    -0.6381693900
   39      C       3.6208860448     0.1813348366    -0.1389141363
   40      H       3.7122251059    -0.1574788877    -1.1803521128
   41      O       4.8657732080     0.0788429623     0.5319621662
   42      H       5.4287932957     0.8025209353     0.2324523296
   43      C       3.0805994540     1.6095308863    -0.1057548678
   44      H       3.0957139466     1.9619332793     0.9303951754
   45      O       3.9534542310     2.5152498152    -0.7978716197
   46      H       3.9718907452     2.2713835545    -1.7322179815
   47      C       1.6493201571     1.7087172519    -0.6396155814
   48      H       1.6360503377     1.4758363737    -1.7149445117
   49      O       1.1103352791     2.9989664980    -0.4000575027
   50      H       1.7834717934     3.6477693188    -0.6380178497
 ----------------------------------------------------------------
 Molecular Point Group                 C1    NOp =  1
 Largest Abelian Subgroup              C1    NOp =  1
 Nuclear Repulsion Energy =  2320.2684899093 hartrees
 There are       93 alpha and       93 beta electrons
 Requested basis set is 6-311++G(d,p)
 There are 274 shells and 710 basis functions

 Total QAlloc Memory Limit  32000 MB
 Mega-Array Size       188 MB
 MEM_STATIC part       192 MB
 A cutoff of  1.0D-11 yielded  27121 shell pairs
 There are    177571 function pairs (    188020 Cartesian)

 -------------------------------------------------------
 OpenMP Integral Computing Module                       
 Release: version 1.0, May 2013, Q-Chem Inc. Pittsburgh 
 -------------------------------------------------------
 Integral Job Info:
 Integral job number is                      11
 Integral operator is                         1
 short-range coefficients                     0
 long-range coefficients              100000000
 Omega coefficients                           0
 if combine SR and LR in K                    0
 Integral screening is                        0
 Integral computing path is                   2
 max size of driver memory is            800000
 size of driver memory is                593474
 size of scratch memory is              2361544
 max col of scratch BK array               1296
 max len of scratch array in speh3          155
 max len of scratch index in speh4           18
 max int batch size is                      520
 min int batch size is                       52
 fixed nKL is                                52
 max L of basis functions is                  2
 order of int derivative is                   0
 number of shells is                        274
 number of basis is                         734
 number of cartesian basis is               734
 number of contracted shell pairs         27121
 number of primitive shell pairs          57480
 maxK2 (contraction) of shell pair           36
 max number of K2 of shell pair               1
 max number of CS2 of shell pair           5380
 max number of PS2 of shell pair           8652
 mem total for path MDJ                  790316
 -------------------------------------------------------
 Smallest overlap matrix eigenvalue = 8.88E-07

 Q-Chem warning in module stvman/mkSTV.C, line 306:

 Overlap eigenvalue is smaller than square root of threshold
 Use THRESH >= 12 to get rid of this warning

 Linear dependence detected in AO basis
 Tighter screening thresholds may be required for diffuse basis sets
 Use S2THRESH > 14 and THRESH = 14 in case of SCF convergence issues
 Number of orthogonalized atomic orbitals = 709
 Maximum deviation from orthogonality = 3.917E-10
 Guess from superposition of atomic densities
 Warning:  Energy on first SCF cycle will be non-variational
 SAD guess density has 186.000000 electrons

 -----------------------------------------------------------------------
  General SCF calculation program by
  Eric Jon Sundstrom, Paul Horn, Yuezhi Mao, Dmitri Zuev, Alec White,
  David Stuck, Shaama M.S., Shane Yost, Joonho Lee, David Small,
  Daniel Levine, Susi Lehtola, Hugh Burton, Evgeny Epifanovsky
 -----------------------------------------------------------------------
 Exchange:     0.2000 Hartree-Fock + 0.0800 Slater + 0.7200 B88
 Correlation:  0.1900 VWN1RPA + 0.8100 LYP
 Using SG-1 standard quadrature grid
 using 6 threads for integral computing
 -------------------------------------------------------
 OpenMP Integral computing Module                
 Release: version 2.0, May 2017, Q-Chem Inc. Pleasanton 
 -------------------------------------------------------
 -------------------------------------------------------
 OpenMP BLAS3 based DFT computing Module                
 Release: version 1.0, May 2013, Q-Chem Inc. Pittsburgh 
 -------------------------------------------------------
 A restricted SCF calculation will be
 performed using DIIS
 SCF converges when DIIS error is below 1.0e-08
 ---------------------------------------
  Cycle       Energy         DIIS error
 ---------------------------------------
    1   -1232.3097068073      2.35e-02  
    2   -1226.9828305732      3.15e-03  
    3   -1226.3149089995      4.92e-03  
    4   -1227.4553717802      9.92e-04  
    5   -1227.4996406728      3.20e-04  
    6   -1227.5037867429      1.08e-04  
    7   -1227.5043244744      3.08e-05  
    8   -1227.5043653503      1.22e-05  
    9   -1227.5043717835      3.67e-06  
   10   -1227.5043723708      1.15e-06  
   11   -1227.5043724312      3.28e-07  
   12   -1227.5043724356      1.15e-07  
   13   -1227.5043724361      2.88e-08  
   14   -1227.5043724363      1.14e-08  
   15   -1227.5043724362      3.38e-09  Convergence criterion met
 ---------------------------------------
 SCF time:   CPU 2572.33s  wall 453.00s 
 SCF   energy in the final basis set =    -1227.5043724362
 Total energy in the final basis set =    -1227.5043724362

 --------------------------------------------------------------

                    Orbital Energies (a.u.)
 --------------------------------------------------------------

 Alpha MOs
 -- Occupied --
-19.187 -19.166 -19.156 -19.148 -19.146 -19.145 -19.131 -19.129
-10.323 -10.296 -10.265 -10.260 -10.254 -10.252 -10.249 -10.234
-10.193 -10.185 -10.178 -10.177 -10.171 -10.169 -10.159 -10.157
 -1.131  -1.099  -1.074  -1.059  -1.054  -1.041  -1.041  -1.038
 -0.857  -0.811  -0.808  -0.797  -0.753  -0.749  -0.700  -0.686
 -0.669  -0.662  -0.639  -0.625  -0.620  -0.602  -0.566  -0.561
 -0.557  -0.555  -0.545  -0.523  -0.515  -0.508  -0.500  -0.495
 -0.488  -0.486  -0.478  -0.464  -0.456  -0.450  -0.447  -0.439
 -0.436  -0.432  -0.424  -0.419  -0.404  -0.400  -0.398  -0.395
 -0.385  -0.380  -0.375  -0.375  -0.369  -0.364  -0.357  -0.350
 -0.347  -0.342  -0.341  -0.332  -0.323  -0.321  -0.314  -0.310
 -0.303  -0.291  -0.290  -0.284  -0.261
 -- Virtual --
 -0.038  -0.033  -0.022  -0.014  -0.008  -0.006  -0.002   0.005
  0.008   0.014   0.020   0.023   0.027   0.031   0.036   0.041
  0.041   0.045   0.050   0.054   0.057   0.061   0.063   0.067
  0.068   0.069   0.077   0.079   0.082   0.083   0.088   0.091
  0.094   0.096   0.098   0.100   0.103   0.106   0.108   0.109
  0.111   0.115   0.115   0.119   0.120   0.122   0.125   0.127
  0.130   0.132   0.134   0.138   0.139   0.141   0.141   0.144
  0.146   0.147   0.152   0.153   0.156   0.157   0.158   0.161
  0.163   0.165   0.167   0.167   0.171   0.174   0.175   0.175
  0.181   0.183   0.185   0.188   0.189   0.193   0.194   0.197
  0.198   0.200   0.204   0.208   0.210   0.213   0.213   0.217
  0.218   0.221   0.226   0.228   0.229   0.234   0.235   0.237
  0.237   0.242   0.246   0.247   0.252   0.254   0.257   0.259
  0.261   0.265   0.269   0.269   0.273   0.277   0.280   0.282
  0.285   0.287   0.291   0.291   0.295   0.298   0.301   0.305
  0.306   0.312   0.313   0.315   0.317   0.320   0.323   0.325
  0.327   0.333   0.334   0.339   0.340   0.343   0.344   0.347
  0.352   0.352   0.353   0.358   0.361   0.365   0.367   0.368
  0.370   0.373   0.377   0.382   0.386   0.388   0.393   0.395
  0.400   0.404   0.409   0.411   0.416   0.419   0.424   0.428
  0.432   0.439   0.443   0.450   0.461   0.462   0.464   0.472
  0.479   0.485   0.487   0.489   0.497   0.503   0.507   0.515
  0.521   0.530   0.532   0.535   0.550   0.555   0.564   0.567
  0.576   0.578   0.580   0.589   0.590   0.595   0.601   0.609
  0.610   0.616   0.620   0.627   0.629   0.637   0.640   0.648
  0.655   0.657   0.660   0.670   0.676   0.680   0.689   0.691
  0.698   0.700   0.706   0.709   0.712   0.723   0.730   0.733
  0.739   0.745   0.747   0.752   0.759   0.761   0.765   0.767
  0.771   0.776   0.780   0.783   0.788   0.792   0.795   0.798
  0.807   0.812   0.813   0.818   0.826   0.837   0.843   0.847
  0.855   0.861   0.877   0.897   0.906   0.924   0.931   0.936
  0.953   0.962   0.968   0.988   0.996   1.006   1.010   1.015
  1.035   1.046   1.057   1.067   1.070   1.074   1.084   1.096
  1.102   1.114   1.126   1.134   1.141   1.143   1.151   1.157
  1.159   1.173   1.174   1.185   1.189   1.192   1.193   1.206
  1.211   1.221   1.230   1.239   1.247   1.252   1.254   1.260
  1.267   1.272   1.280   1.293   1.307   1.315   1.326   1.336
  1.346   1.351   1.370   1.379   1.389   1.401   1.406   1.417
  1.425   1.441   1.451   1.461   1.467   1.471   1.482   1.492
  1.500   1.504   1.511   1.519   1.525   1.530   1.537   1.545
  1.555   1.562   1.563   1.570   1.571   1.578   1.584   1.587
  1.590   1.600   1.605   1.610   1.612   1.619   1.625   1.632
  1.635   1.637   1.644   1.649   1.652   1.658   1.662   1.665
  1.670   1.673   1.678   1.684   1.688   1.700   1.705   1.715
  1.725   1.733   1.737   1.751   1.753   1.765   1.770   1.773
  1.786   1.793   1.796   1.800   1.804   1.817   1.820   1.829
  1.836   1.843   1.849   1.860   1.870   1.881   1.893   1.900
  1.905   1.915   1.924   1.933   1.948   1.957   1.959   1.980
  1.983   1.994   2.003   2.017   2.034   2.037   2.049   2.055
  2.065   2.073   2.077   2.088   2.091   2.104   2.114   2.122
  2.135   2.145   2.155   2.160   2.165   2.175   2.181   2.192
  2.205   2.210   2.223   2.239   2.254   2.262   2.271   2.275
  2.283   2.296   2.307   2.319   2.334   2.355   2.362   2.383
  2.396   2.398   2.403   2.420   2.438   2.440   2.486   2.495
  2.512   2.527   2.530   2.535   2.537   2.544   2.552   2.565
  2.569   2.580   2.582   2.600   2.607   2.612   2.631   2.634
  2.644   2.650   2.657   2.671   2.676   2.685   2.691   2.707
  2.723   2.726   2.732   2.760   2.768   2.768   2.787   2.796
  2.805   2.811   2.823   2.829   2.847   2.852   2.857   2.870
  2.881   2.883   2.895   2.907   2.911   2.919   2.923   2.931
  2.938   2.953   2.960   2.968   2.978   2.982   2.998   3.005
  3.015   3.030   3.038   3.046   3.064   3.067   3.077   3.091
  3.094   3.098   3.103   3.115   3.127   3.139   3.152   3.154
  3.166   3.173   3.192   3.203   3.214   3.218   3.230   3.244
  3.269   3.276   3.286   3.298   3.315   3.331   3.346   3.368
  3.372   3.396   3.420   3.425   3.447   3.475   3.497   3.522
  3.536   3.563   3.568   3.620   3.689   3.779   3.781   3.803
  3.803   3.807   3.838   3.843   3.846   3.856   3.887   3.910
  3.918   3.930   3.938   3.952   3.987   3.995   4.014   4.023
  4.053   4.096   4.119   4.131   4.152   4.175   4.186   4.221
  4.257   4.270   4.287   4.303   4.309   4.342   4.369   4.403
  4.993   5.064   5.085   5.094   5.102   5.109   5.158   5.191
  5.199   5.234   5.372   5.380   5.421   5.435   5.450   5.480
  5.602   5.616   5.651   5.667   5.700   5.733   5.838   5.856
 23.754  23.770  23.799  23.807  23.818  23.831  23.856  23.858
 23.876  23.891  23.894  23.931  23.953  23.983  23.989  24.016
 49.879  49.905  49.942  49.951  49.967  49.974  50.008  50.018
 --------------------------------------------------------------

          Ground-State Mulliken Net Atomic Charges

     Atom                 Charge (a.u.)
  ----------------------------------------
      1 C                     0.233179
      2 H                     0.242159
      3 C                    -0.673769
      4 H                     0.205635
      5 O                     0.157257
      6 C                    -0.873922
      7 H                     0.221119
      8 H                     0.286335
      9 C                     0.622833
     10 H                     0.192042
     11 C                    -0.362922
     12 O                    -0.205792
     13 H                     0.107212
     14 C                    -0.658575
     15 H                     0.175454
     16 H                     0.168677
     17 C                    -0.344770
     18 H                     0.171021
     19 H                     0.157691
     20 C                     0.368395
     21 H                     0.279817
     22 C                    -0.665310
     23 H                     0.155236
     24 H                     0.135145
     25 H                     0.132154
     26 C                    -0.723874
     27 H                     0.112993
     28 H                     0.160804
     29 H                     0.163803
     30 O                     0.061720
     31 C                    -0.380964
     32 H                     0.267007
     33 C                     0.303705
     34 H                     0.236153
     35 C                    -0.146502
     36 O                    -0.170596
     37 O                    -0.077998
     38 H                     0.289054
     39 C                    -0.157784
     40 H                     0.279182
     41 O                    -0.144457
     42 H                     0.263882
     43 C                    -0.658529
     44 H                     0.304396
     45 O                    -0.212291
     46 H                     0.272179
     47 C                    -0.633793
     48 H                     0.232142
     49 O                    -0.112931
     50 H                     0.246398
  ----------------------------------------
  Sum of atomic charges =     0.000000

 -----------------------------------------------------------------
                    Cartesian Multipole Moments
 -----------------------------------------------------------------
    Charge (ESU x 10^10)
                 0.0000
    Dipole Moment (Debye)
         X      -0.5514      Y       3.0836      Z      -0.7332
       Tot       3.2172
    Quadrupole Moments (Debye-Ang)
        XX    -133.2289     XY       6.0063     YY    -158.8928
        XZ     -17.5594     YZ      -3.2658     ZZ    -147.7112
    Octopole Moments (Debye-Ang^2)
       XXX      26.1806    XXY      -3.7889    XYY      51.8164
       YYY      31.9856    XXZ     -50.0789    XYZ      30.6162
       YYZ      -4.2554    XZZ      24.1221    YZZ      25.0079
       ZZZ     -24.4280
    Hexadecapole Moments (Debye-Ang^3)
      XXXX   -7730.2314   XXXY     189.7392   XXYY   -1985.4413
      XYYY    -167.9897   YYYY   -4256.8642   XXXZ    -230.6356
      XXYZ       6.3272   XYYZ    -186.8759   YYYZ     -69.0598
      XXZZ   -1441.9737   XYZZ      78.5563   YYZZ    -851.9201
      XZZZ     -49.9592   YZZZ     -23.4674   ZZZZ    -661.6908
 -----------------------------------------------------------------
 Calculating MO derivatives via CPSCF
 D1JvT checksum  = 32079600 342269.8918416868
 D1KAT checksum  = 91706400 25224.8635835082
   1         3         150      0.251021    0.015917
   2         3         150      0.031059    0.001943
   3         3         150      0.002001    0.000131
   4       113          40      0.000079    0.000009
   5       153           0      0.000000    0.000000    Roots Converged
 Time for AOints: 16248.9 s (CPU) 2753.8 s (wall)
 ------------------------------------------------------------------------------
                     AOints        : Timing summary (seconds)
 ------------------------------------------------------------------------------
     job step          cpu (% of tot)      sys (% of tot)     wall (% of tot)
 ------------------------------------------------------------------------------
  cpscf_lag         0.3312E+05 (23.0)   0.5800E-03 (10.2)   0.5611E+04 (22.8)
  iterzp            0.9428E+05 (65.6)   0.4771E-02 (84.0)   0.1617E+05 (65.7)
  make_fx           0.0000E+00 ( 0.0)   0.0000E+00 ( 0.0)   0.0000E+00 ( 0.0)
  AOints            0.1625E+05 (11.3)   0.2120E-03 ( 3.7)   0.2754E+04 (11.2)
 ------------------------------------------------------------------------------
   Grand Totals     0.1437E+06          0.5683E-02          0.2460E+05
 ------------------------------------------------------------------------------
 Calculating analytic Hessian of the SCF energy
 Polarizability Matrix (a.u.)
            1           2           3
    1-233.8869214   3.4758007   4.2603353
    2   3.4758007-233.9657182  -0.3688027
    3   4.2603353  -0.3688027-181.0403652

 Direct stationary perturbation theory relativistic correction:

 rels  =       0.380352839821
 relv  =      -2.197878113247
 rel2e =       1.181432490956
 E_rel =      -0.636092782470

 Hessian of the SCF Energy
            1           2           3           4           5           6
    1   0.4549821   0.0007297   0.0103830  -0.0489310   0.0003883  -0.0248594
    2   0.0007297   0.4574967  -0.0070135   0.0001518  -0.0465959  -0.0015937
    3   0.0103830  -0.0070135   0.5721698  -0.0243332  -0.0020302  -0.2877127
    4  -0.0489310   0.0001518  -0.0243332   0.0590595  -0.0015239   0.0264272
    5   0.0003883  -0.0465959  -0.0020302  -0.0015239   0.0597223   0.0011584
    6  -0.0248594  -0.0015937  -0.2877127   0.0264272   0.0011584   0.3163471
    7  -0.1188692   0.0423820  -0.0279520  -0.0072714   0.0042636  -0.0025893
    8   0.0352157  -0.1053397   0.0128227   0.0028308  -0.0022071   0.0014349
    9  -0.0174203   0.0106912  -0.0883254  -0.0304836   0.0196765  -0.0114389
   10  -0.0054751  -0.0000791  -0.0267138  -0.0041743   0.0029474  -0.0010205
   11   0.0052620   0.0004354   0.0179118   0.0028882  -0.0014294   0.0008842
   12  -0.0033899   0.0009114  -0.0071670  -0.0007512   0.0003912   0.0006856
   13  -0.0404701  -0.0167371   0.0228998   0.0023130  -0.0010572   0.0002136
   14   0.0049974   0.0068569  -0.0043763   0.0001318   0.0002282  -0.0002628
   15  -0.0009872  -0.0046015   0.0041686   0.0006611  -0.0008573   0.0013139
   16   0.0056664   0.0271107   0.0090250   0.0008111  -0.0002964   0.0003826
   17   0.0050440  -0.0232907  -0.0062098  -0.0012832   0.0010012  -0.0008069
   18   0.0011990   0.0070482   0.0039790  -0.0002899   0.0010352   0.0003276
   19   0.0000504   0.0001468   0.0006226   0.0001370   0.0002415   0.0002932
   20  -0.0009526   0.0020773  -0.0007615   0.0004977  -0.0003624   0.0004520
   21  -0.0006320   0.0010342   0.0001397   0.0005937  -0.0004097   0.0006315
   22   0.0004910  -0.0014307  -0.0000480  -0.0000401  -0.0000286  -0.0000110
   23  -0.0028329  -0.0050375  -0.0029355  -0.0003053   0.0001878  -0.0000095
   24  -0.0011195  -0.0014801  -0.0003122   0.0003283  -0.0002896   0.0003854
   25   0.0010667  -0.0002859  -0.0001669  -0.0001351  -0.0000163   0.0001407
   26   0.0017984   0.0025351   0.0006223  -0.0000313  -0.0002481   0.0002517
   27  -0.0004735   0.0007045   0.0001212   0.0000739  -0.0000418   0.0001770
   28  -0.0000333   0.0000470   0.0000053  -0.0001849   0.0000025  -0.0000117
   29  -0.0001615  -0.0003402  -0.0000172   0.0000151   0.0001225  -0.0002319
   30   0.0000308   0.0001944   0.0001012  -0.0000083  -0.0001846   0.0000194
   31  -0.0002611  -0.0002079  -0.0000214   0.0001024  -0.0000402   0.0000424
   32  -0.0002931  -0.0007382   0.0001735  -0.0000057   0.0000168  -0.0000606
   33  -0.0004358  -0.0005259   0.0003508  -0.0000226   0.0000591  -0.0001107
   34  -0.0003797  -0.0003481   0.0000363  -0.0000012   0.0000354  -0.0000393
   35   0.0002399   0.0003069  -0.0002975  -0.0000105  -0.0000175   0.0000654
   36   0.0004518   0.0001880  -0.0004643  -0.0000043  -0.0000516   0.0001273
   37  -0.0000661   0.0002421   0.0000548   0.0000009  -0.0000056  -0.0000086
   38  -0.0002306   0.0002345   0.0000154   0.0000216  -0.0000186   0.0000203
   39   0.0000742   0.0000989  -0.0000034  -0.0000032  -0.0000000   0.0000021
   40  -0.0030841  -0.0281111  -0.0097378   0.0010636   0.0005060  -0.0007190
   41  -0.0081696  -0.0192133  -0.0028656   0.0009960   0.0005970  -0.0005870
   42  -0.0001674   0.0123932   0.0053278   0.0004041   0.0012256   0.0002506
   43   0.0010976  -0.0004642  -0.0006581   0.0000028   0.0000273   0.0000751
   44   0.0013749  -0.0053973  -0.0037300   0.0004324   0.0002091  -0.0000826
   45   0.0001607  -0.0015638  -0.0006201  -0.0002355  -0.0002008   0.0004548
   46   0.0001789   0.0002312  -0.0009099   0.0001613  -0.0000288   0.0001088
   47   0.0009607   0.0018992  -0.0010487  -0.0001939   0.0001445   0.0005605
   48   0.0003529   0.0009666   0.0002686  -0.0006152  -0.0003560   0.0007037
   49  -0.1365242  -0.0221904   0.0308454   0.0001163  -0.0001303   0.0005977
   50  -0.0234656  -0.0912530   0.0169860  -0.0023110  -0.0018730   0.0011375
   51   0.0285550   0.0132748  -0.0954092   0.0296204   0.0144369  -0.0147312
   52  -0.0235604   0.0140780  -0.0070134   0.0010008   0.0003635   0.0003484
   53  -0.0119499   0.0090152  -0.0043590   0.0006192   0.0005318  -0.0002296
   54   0.0121633  -0.0077523   0.0028212  -0.0002954  -0.0007550   0.0005048
   55   0.0013521  -0.0001491   0.0280725  -0.0041559  -0.0024345   0.0021517
   56   0.0009257  -0.0007784   0.0155543  -0.0029140  -0.0008537   0.0009078
   57   0.0006961   0.0015774  -0.0133016   0.0024647   0.0009557   0.0002340
   58  -0.0805385  -0.0095713  -0.0021643  -0.0006853  -0.0018577  -0.0011549
   59  -0.0094596  -0.1407518  -0.0227975  -0.0002165  -0.0044407  -0.0017997
   60  -0.0027422  -0.0164402  -0.0844918  -0.0043911  -0.0313307  -0.0115153
   61  -0.0032505  -0.0039113   0.0012741   0.0000917  -0.0001959  -0.0002274
   62  -0.0286867  -0.0146314   0.0117960   0.0001388   0.0009554  -0.0002055
   63  -0.0077454  -0.0028048   0.0031898  -0.0003368   0.0003906   0.0002879
   64   0.0035720   0.0023180   0.0030887   0.0001676  -0.0002056  -0.0001197
   65   0.0247862  -0.0258788   0.0115843   0.0006039   0.0013481   0.0014726
   66   0.0051534  -0.0013692   0.0030921   0.0009887  -0.0019999   0.0003941
   67  -0.0036223   0.0021128  -0.0026576  -0.0001663  -0.0002065  -0.0001011
   68   0.0036975  -0.0005206   0.0022962  -0.0000320   0.0003670   0.0001301
   69  -0.0017732   0.0006648  -0.0014602  -0.0000455   0.0002474   0.0004971
   70   0.0006747  -0.0010227  -0.0004314   0.0001962   0.0002846   0.0005014
   71  -0.0001344   0.0011365   0.0018416   0.0003921  -0.0011160  -0.0005046
   72   0.0005750  -0.0014239  -0.0001745   0.0000253   0.0004251   0.0006576
   73   0.0001069  -0.0014187  -0.0001341   0.0000120   0.0000648   0.0000042
   74  -0.0000401   0.0010985  -0.0006043   0.0000384  -0.0001387  -0.0000955
   75   0.0006724  -0.0002187   0.0001326   0.0000994   0.0001414   0.0000146
   76  -0.0004677  -0.0012280  -0.0046532   0.0003267  -0.0008721  -0.0006414
   77  -0.0010201  -0.0047699  -0.0320023  -0.0004792  -0.0059835  -0.0019325
   78  -0.0009895  -0.0084077  -0.0096438   0.0001741   0.0002152   0.0015231
   79  -0.0001602   0.0008253  -0.0001777  -0.0000208  -0.0001900   0.0000298
   80  -0.0002251   0.0002126   0.0004823   0.0001127   0.0001892   0.0001095
   81  -0.0004423   0.0008506   0.0011201   0.0001574   0.0001812   0.0000924
   82  -0.0000689  -0.0007206   0.0001318   0.0000728   0.0002002   0.0000822
   83   0.0007131   0.0002522  -0.0000285  -0.0001615   0.0000313   0.0001558
   84   0.0003014   0.0010101   0.0009483  -0.0001829   0.0000171   0.0001072
   85   0.0001750   0.0002597   0.0001606   0.0001465  -0.0000338   0.0000111
   86   0.0003815   0.0014623  -0.0006365  -0.0000858  -0.0003541  -0.0002058
   87  -0.0002851   0.0012295  -0.0064109  -0.0001705  -0.0019449  -0.0006810
   88  -0.0007197  -0.0007138   0.0009235   0.0001378   0.0000435   0.0000485
   89   0.0004526   0.0005048  -0.0006702  -0.0001285  -0.0000197   0.0000254
   90  -0.0004597  -0.0003099   0.0006489   0.0001960  -0.0000389   0.0001114
   91  -0.0001444   0.0000641   0.0000932   0.0000760  -0.0000517   0.0000297
   92   0.0002285   0.0002242  -0.0002791  -0.0000668   0.0000178  -0.0000134
   93   0.0000008   0.0000593  -0.0001029  -0.0000261  -0.0000189  -0.0000367
   94  -0.0000124  -0.0000134   0.0000563   0.0000142  -0.0000044   0.0000062
   95  -0.0000023  -0.0000095   0.0000200   0.0000044  -0.0000027   0.0000015
   96  -0.0000075  -0.0000007   0.0000384   0.0000114  -0.0000023   0.0000095
   97  -0.0019270  -0.0012915  -0.0005236  -0.0002492  -0.0001828  -0.0000732
   98   0.0005338  -0.0011494   0.0001148  -0.0002124   0.0000381  -0.0002124
   99   0.0036513   0.0032905  -0.0045680  -0.0005400   0.0000298   0.0002311
  100  -0.0002281   0.0000699  -0.0002638   0.0000352  -0.0000245   0.0002083
  101  -0.0000471   0.0001384   0.0001171   0.0000395  -0.0000567   0.0000651
  102  -0.0001465  -0.0002434   0.0007857   0.0003332  -0.0000731   0.0001001
  103  -0.0001201  -0.0000593   0.0000367   0.0000325  -0.0000124   0.0000197
  104  -0.0001841  -0.0003993   0.0002301   0.0000172   0.0000467  -0.0000240
  105  -0.0000267  -0.0000563  -0.0000079  -0.0000523   0.0000232  -0.0000766
  106   0.0000518   0.0000226  -0.0000120  -0.0000166   0.0000067  -0.0000119
  107   0.0001040   0.0002108  -0.0001263  -0.0000189  -0.0000213  -0.0000011
  108  -0.0000361  -0.0000554   0.0000783   0.0000363  -0.0000042   0.0000382
  109   0.0000433   0.0000059   0.0000354  -0.0000039   0.0000011  -0.0000060
  110   0.0000593   0.0001470  -0.0000510   0.0000102  -0.0000249   0.0000293
  111   0.0000213   0.0000886  -0.0000252   0.0000321  -0.0000220   0.0000526
  112  -0.0000334  -0.0000281  -0.0000214  -0.0000011   0.0000038  -0.0000030
  113   0.0000059  -0.0000128   0.0000090  -0.0000010   0.0000036  -0.0000032
  114   0.0000022  -0.0000099   0.0000117  -0.0000039   0.0000035  -0.0000088
  115   0.0000483   0.0001262  -0.0000805  -0.0000110  -0.0000108   0.0000018
  116  -0.0000563  -0.0000297   0.0000447   0.0000101   0.0000004  -0.0000048
  117   0.0000135  -0.0000045   0.0000299  -0.0000126   0.0000027  -0.0000106
  118  -0.0000028  -0.0000078   0.0000045  -0.0000047   0.0000008  -0.0000055
  119   0.0000011  -0.0000062  -0.0000121  -0.0000002   0.0000029   0.0000003
  120   0.0000005   0.0000006   0.0000005   0.0000057   0.0000003   0.0000073
  121  -0.0000363  -0.0001265   0.0001010   0.0000047   0.0000242  -0.0000067
  122   0.0000574   0.0000123  -0.0000159  -0.0000085   0.0000008   0.0000042
  123  -0.0000195  -0.0000239   0.0000164   0.0000126   0.0000053   0.0000126
  124   0.0000173   0.0000216  -0.0000168  -0.0000032  -0.0000030   0.0000028
  125  -0.0000122  -0.0000061   0.0000076   0.0000016   0.0000003  -0.0000018
  126   0.0000021   0.0000014   0.0000004  -0.0000032  -0.0000010  -0.0000059
  127   0.0000239   0.0002045  -0.0000644   0.0000041  -0.0000285   0.0000095
  128  -0.0000536  -0.0001763   0.0000745   0.0000171  -0.0000018   0.0000023
  129   0.0000968   0.0001852  -0.0001705  -0.0000043  -0.0000050  -0.0000021
  130   0.0000045  -0.0000194   0.0000013   0.0000116   0.0000053   0.0000098
  131  -0.0000030   0.0000088   0.0000043   0.0000034  -0.0000028   0.0000020
  132  -0.0000032  -0.0000143   0.0000046   0.0000056   0.0000032   0.0000064
  133  -0.0001291  -0.0003035   0.0002168   0.0000126   0.0000293  -0.0000221
  134   0.0000030  -0.0001457   0.0000704  -0.0000108   0.0000103  -0.0000152
  135   0.0000038   0.0000530  -0.0000393   0.0000100   0.0000011   0.0000212
  136   0.0000226   0.0000375  -0.0000234  -0.0000086  -0.0000105  -0.0000022
  137  -0.0000099   0.0000100  -0.0000051   0.0000035   0.0000017   0.0000042
  138  -0.0000087  -0.0000308   0.0000317  -0.0000040   0.0000020  -0.0000089
  139  -0.0003778  -0.0009222   0.0005325  -0.0000076   0.0000128  -0.0000607
  140  -0.0001222   0.0006572   0.0001902   0.0000494  -0.0000562  -0.0000108
  141  -0.0004441  -0.0004937   0.0009059   0.0000695  -0.0000641  -0.0000802
  142   0.0000223   0.0000396  -0.0000460  -0.0000663   0.0000017  -0.0000366
  143   0.0000326  -0.0000275  -0.0001167  -0.0000275   0.0000288   0.0000066
  144   0.0000228  -0.0000154   0.0000236   0.0000393   0.0000038   0.0000262
  145  -0.0001691   0.0001528   0.0001929   0.0000312   0.0000093  -0.0000040
  146   0.0001218  -0.0004137   0.0000231   0.0000074   0.0000268   0.0000124
  147   0.0000201  -0.0000634  -0.0000854   0.0000548   0.0000717   0.0000864
  148   0.0000160  -0.0000185   0.0000305  -0.0000037  -0.0000119  -0.0000113
  149  -0.0000034  -0.0000194   0.0000001  -0.0000056  -0.0000054   0.0000007
  150   0.0000103  -0.0000004  -0.0000099  -0.0000090  -0.0000218  -0.0000222
            7           8           9          10          11          12
    1  -0.1188692   0.0352157  -0.0174203  -0.0054751   0.0052620  -0.0033899
    2   0.0423820  -0.1053397   0.0106912  -0.0000791   0.0004354   0.0009114
    3  -0.0279520   0.0128227  -0.0883254  -0.0267138   0.0179118  -0.0071670
    4  -0.0072714   0.0028308  -0.0304836  -0.0041743   0.0028882  -0.0007512
    5   0.0042636  -0.0022071   0.0196765   0.0029474  -0.0014294   0.0003912
    6  -0.0025893   0.0014349  -0.0114389  -0.0010205   0.0008842   0.0006856
    7   0.4415228  -0.0092591   0.0564926  -0.0615422  -0.0024555  -0.0493646
    8  -0.0092591   0.4492943   0.0116570  -0.0011829  -0.0503981  -0.0066657
    9   0.0564926   0.0116570   0.5833807  -0.0577972  -0.0102655  -0.2763284
   10  -0.0615422  -0.0011829  -0.0577972   0.0721159   0.0058676   0.0499759
   11  -0.0024555  -0.0503981  -0.0102655   0.0058676   0.0586925   0.0059947
   12  -0.0493646  -0.0066657  -0.2763284   0.0499759   0.0059947   0.3091854
   13  -0.1113215  -0.0338190   0.0427593  -0.0091778  -0.0049479   0.0096782
   14  -0.0247622  -0.0768416   0.0378044  -0.0068250  -0.0022861   0.0055824
   15   0.0140230   0.0274924  -0.1150562   0.0319293   0.0180355  -0.0216410
   16  -0.0729424   0.0094296  -0.0044942   0.0008414  -0.0070175  -0.0030459
   17   0.0006895  -0.1589687  -0.0347449   0.0012426  -0.0024379  -0.0014242
   18  -0.0079595  -0.0402367  -0.0947929  -0.0031991  -0.0316448  -0.0096555
   19  -0.0012969  -0.0007902  -0.0037318   0.0004862  -0.0010957  -0.0000327
   20  -0.0028545  -0.0036381  -0.0344063  -0.0007410  -0.0054748  -0.0014668
   21  -0.0009299  -0.0013110  -0.0131850   0.0001007  -0.0018110   0.0004410
   22   0.0034195  -0.0025725   0.0013556   0.0001923   0.0004343   0.0003799
   23   0.0272475  -0.0187488   0.0083389  -0.0004958   0.0013119   0.0000423
   24   0.0104706  -0.0076100   0.0017923   0.0006216   0.0004277   0.0005434
   25  -0.0065674  -0.0105299   0.0004602   0.0004327   0.0011063   0.0001991
   26  -0.0265703  -0.0122037   0.0138930   0.0001933   0.0015509   0.0002566
   27  -0.0074364   0.0020917   0.0036666  -0.0004461  -0.0007738  -0.0001098
   28   0.0009800   0.0008982   0.0007290  -0.0000030  -0.0003189  -0.0005069
   29   0.0005631   0.0007368   0.0013990  -0.0000919  -0.0000476  -0.0001607
   30  -0.0004761  -0.0008949  -0.0002321   0.0001784   0.0006003   0.0004473
   31  -0.0043555   0.0012712   0.0038510   0.0000925   0.0005757  -0.0000338
   32  -0.0012740  -0.0009375   0.0006169  -0.0000756  -0.0003974  -0.0004941
   33   0.0023155  -0.0013044  -0.0025854  -0.0000326  -0.0001394   0.0001330
   34   0.0010834  -0.0003250  -0.0008071  -0.0000891  -0.0003757  -0.0001896
   35   0.0014920   0.0014997  -0.0009385  -0.0000522  -0.0001465   0.0001901
   36   0.0002078   0.0005852   0.0007600   0.0000919   0.0003969   0.0001959
   37  -0.0000423   0.0007572   0.0003811  -0.0000328  -0.0000849  -0.0000584
   38  -0.0011423   0.0010774   0.0011468  -0.0000064   0.0000206  -0.0000680
   39  -0.0002014  -0.0000545   0.0004076  -0.0000230  -0.0000320  -0.0000401
   40   0.0009511  -0.0004508  -0.0011246  -0.0001432   0.0000014  -0.0000012
   41  -0.0001331   0.0015682  -0.0002523  -0.0000346  -0.0001725  -0.0001114
   42  -0.0011968  -0.0004306   0.0001996   0.0000542  -0.0000554   0.0001349
   43   0.0005930   0.0008954   0.0001101  -0.0000472  -0.0000683  -0.0000448
   44   0.0006648  -0.0006819  -0.0000135  -0.0000839   0.0000516  -0.0000325
   45   0.0001616  -0.0000114  -0.0000107  -0.0000060  -0.0000001   0.0000043
   46  -0.0002596   0.0000490  -0.0000279   0.0000875   0.0000787   0.0001421
   47  -0.0000018  -0.0003144  -0.0001003   0.0001048  -0.0000921   0.0000868
   48   0.0001933  -0.0000066   0.0001496   0.0001489   0.0000773   0.0000021
   49  -0.0294213  -0.0106256   0.0119286   0.0016632  -0.0008200   0.0002174
   50   0.0055545   0.0108383  -0.0074890   0.0000999   0.0002236   0.0000814
   51  -0.0018514  -0.0043931   0.0023897  -0.0010560  -0.0000912  -0.0000319
   52  -0.0001686  -0.0042458   0.0029705   0.0001760  -0.0001236  -0.0001485
   53  -0.0013740  -0.0018680   0.0011179   0.0001094  -0.0000822  -0.0000348
   54   0.0009263   0.0018270  -0.0008641   0.0003443  -0.0001934   0.0002827
   55   0.0014337  -0.0001902   0.0017674  -0.0004528  -0.0001587  -0.0004527
   56   0.0009491   0.0000856  -0.0003408  -0.0005516   0.0002638  -0.0001533
   57  -0.0014107   0.0003324  -0.0003645   0.0008208  -0.0002711   0.0005925
   58   0.0056895   0.0262720   0.0088510   0.0008365  -0.0007767   0.0000631
   59   0.0087106  -0.0206340  -0.0042526  -0.0014212   0.0014703  -0.0011132
   60   0.0034288   0.0072532   0.0023144  -0.0000528   0.0007538  -0.0002504
   61  -0.0007650   0.0002115   0.0000704   0.0000370  -0.0000823   0.0000509
   62  -0.0022133  -0.0012522   0.0013688   0.0002759  -0.0002021  -0.0000548
   63   0.0007958   0.0007890   0.0002708   0.0000047   0.0003237  -0.0001196
   64  -0.0011734  -0.0024371  -0.0003200   0.0000351  -0.0000048   0.0000584
   65  -0.0035381  -0.0052746  -0.0012171   0.0000600   0.0000071   0.0001825
   66  -0.0003213  -0.0022570  -0.0010989  -0.0000251  -0.0000824   0.0000487
   67   0.0007825   0.0013977   0.0002938   0.0000035  -0.0000170  -0.0000434
   68  -0.0012951  -0.0010174  -0.0002948   0.0001142  -0.0000505   0.0000911
   69   0.0002113   0.0006679   0.0006907   0.0001099  -0.0000589  -0.0000104
   70  -0.0000229  -0.0001554  -0.0000046   0.0000688  -0.0000744   0.0000501
   71   0.0001992   0.0002265  -0.0001720  -0.0001069   0.0000845  -0.0000083
   72  -0.0001397   0.0001108   0.0003866   0.0002233  -0.0001545   0.0001448
   73  -0.0002458  -0.0001454   0.0001176   0.0000082  -0.0000109  -0.0000306
   74   0.0003381   0.0001307   0.0000188  -0.0000481   0.0000338  -0.0000154
   75  -0.0001005  -0.0001861   0.0000367   0.0000028   0.0000006   0.0000032
   76   0.0002137  -0.0003076   0.0016080  -0.0002242   0.0006868  -0.0002349
   77  -0.0013465   0.0002917  -0.0007455   0.0003322  -0.0005939  -0.0003253
   78   0.0006780  -0.0002370   0.0013398   0.0000039   0.0000338  -0.0005768
   79  -0.0001338   0.0007452  -0.0007050   0.0002038   0.0000873   0.0005155
   80   0.0006177  -0.0004651  -0.0006455   0.0002855  -0.0017943  -0.0010552
   81  -0.0002125  -0.0002260  -0.0011355   0.0005092  -0.0012307   0.0002703
   82  -0.0002121   0.0000108  -0.0001018  -0.0000053  -0.0000929   0.0001294
   83   0.0002133  -0.0001975   0.0000570  -0.0000016   0.0001022  -0.0000985
   84   0.0000384   0.0002361  -0.0002437   0.0000236  -0.0000221   0.0000720
   85   0.0000572   0.0001206  -0.0003678   0.0001742  -0.0002546   0.0001954
   86  -0.0005186   0.0000127   0.0004317  -0.0001648   0.0001886  -0.0001864
   87  -0.0007670   0.0004313  -0.0004772   0.0002008  -0.0000722   0.0002794
   88   0.0069607   0.0046379  -0.0030871  -0.0001685  -0.0004066   0.0005455
   89  -0.0056305  -0.0019742   0.0037001   0.0003628  -0.0001309  -0.0006649
   90   0.0018655   0.0014910  -0.0018970  -0.0004583  -0.0003328   0.0004661
   91  -0.0014513   0.0000087   0.0004244  -0.0001792   0.0000626   0.0001588
   92  -0.0005811  -0.0013079   0.0006636   0.0001281   0.0000533  -0.0001796
   93  -0.0015106   0.0000200   0.0011023  -0.0000082   0.0000346  -0.0001393
   94   0.0002796   0.0000635  -0.0002956  -0.0000263  -0.0000060   0.0000736
   95   0.0001451   0.0000618  -0.0001223   0.0000078   0.0000269   0.0000271
   96   0.0001576  -0.0000515  -0.0002214  -0.0000213   0.0000050   0.0000543
   97  -0.0504876  -0.0095055  -0.0021415   0.0039401   0.0024096  -0.0055317
   98  -0.0110376  -0.0034412  -0.0140779   0.0002824   0.0014797  -0.0000036
   99   0.0080015  -0.0068638   0.0115703   0.0070805   0.0025112  -0.0005922
  100   0.0041166   0.0023609  -0.0063355   0.0004982  -0.0002124   0.0015757
  101   0.0001173  -0.0003244  -0.0019424  -0.0001317  -0.0000768   0.0002475
  102   0.0043004   0.0026480   0.0000235  -0.0012515  -0.0004771   0.0015665
  103   0.0001154   0.0002958  -0.0001334  -0.0000452   0.0000380   0.0000830
  104   0.0031315   0.0016248  -0.0013662  -0.0000988  -0.0001347   0.0001196
  105  -0.0001004   0.0001553   0.0004953  -0.0000092  -0.0001765  -0.0002332
  106  -0.0000848  -0.0001218   0.0001230   0.0000172  -0.0000391  -0.0000610
  107  -0.0017098  -0.0008897   0.0008367   0.0000574   0.0000473  -0.0001041
  108   0.0005955   0.0002401  -0.0005902  -0.0000239   0.0000566   0.0001601
  109   0.0001169  -0.0000236  -0.0000878   0.0000085  -0.0000064   0.0000013
  110  -0.0011297  -0.0006098   0.0003383   0.0000266   0.0000800   0.0000232
  111  -0.0004958  -0.0003175  -0.0000738   0.0000122   0.0001168   0.0001216
  112   0.0001069   0.0001105   0.0000110  -0.0000079  -0.0000050  -0.0000078
  113   0.0001498   0.0000620  -0.0000579  -0.0000051  -0.0000136  -0.0000010
  114   0.0001025   0.0000449  -0.0000217  -0.0000041  -0.0000197  -0.0000138
  115  -0.0007090  -0.0004452   0.0005140   0.0000164   0.0000455  -0.0000515
  116  -0.0000192   0.0000924  -0.0001609  -0.0000268   0.0000174   0.0000314
  117   0.0002408   0.0000038  -0.0001089   0.0000110  -0.0000138  -0.0000100
  118   0.0000100   0.0000505   0.0000156   0.0000035  -0.0000032  -0.0000151
  119   0.0000314   0.0000298   0.0000324  -0.0000030  -0.0000102  -0.0000058
  120   0.0000089  -0.0000218  -0.0000475  -0.0000031   0.0000034   0.0000194
  121   0.0012818   0.0004787  -0.0005960  -0.0000308  -0.0000725   0.0000437
  122   0.0001012  -0.0001228   0.0000290   0.0000297  -0.0000203  -0.0000166
  123   0.0001573   0.0000801  -0.0001571  -0.0000104  -0.0000036   0.0000393
  124  -0.0001555  -0.0001070   0.0000914   0.0000127   0.0000056  -0.0000088
  125   0.0000185   0.0000368  -0.0000399  -0.0000081   0.0000041   0.0000045
  126   0.0000089   0.0000107   0.0000232   0.0000008  -0.0000016  -0.0000095
  127  -0.0007517  -0.0003075   0.0005384   0.0000559   0.0000435  -0.0000184
  128  -0.0001151  -0.0000778  -0.0008252  -0.0000398   0.0000011   0.0001327
  129   0.0004150   0.0003876   0.0013544  -0.0000729  -0.0000399  -0.0000035
  130   0.0000605   0.0000107   0.0000466  -0.0000542  -0.0000306   0.0000494
  131  -0.0000368  -0.0000416  -0.0000331  -0.0000092   0.0000014   0.0000097
  132  -0.0000479  -0.0000585  -0.0000302  -0.0000246  -0.0000146   0.0000108
  133   0.0013437   0.0003960  -0.0015650  -0.0000376  -0.0000379   0.0000942
  134   0.0006295   0.0000754  -0.0005385   0.0000147  -0.0000430  -0.0000026
  135  -0.0004533  -0.0001992   0.0001659  -0.0000061   0.0000204  -0.0000028
  136  -0.0002863  -0.0001460   0.0001429   0.0000292   0.0000156  -0.0000194
  137  -0.0000802   0.0000071   0.0000208   0.0000011   0.0000071   0.0000042
  138   0.0001567   0.0000365  -0.0001552   0.0000012  -0.0000076  -0.0000056
  139  -0.0006553  -0.0012937  -0.0044381  -0.0000040  -0.0000132   0.0000219
  140  -0.0001274   0.0009887   0.0014853  -0.0001995  -0.0000035   0.0002159
  141  -0.0009153   0.0005692  -0.0031376   0.0001271  -0.0000112   0.0007632
  142  -0.0003290  -0.0000622   0.0003309  -0.0000469   0.0000303  -0.0003511
  143  -0.0000885  -0.0000094   0.0002971  -0.0000293  -0.0000003  -0.0002489
  144   0.0002595   0.0000468   0.0002572  -0.0002538  -0.0001267   0.0001990
  145   0.0002858   0.0005009   0.0001295  -0.0000505  -0.0000248   0.0000914
  146   0.0014932   0.0010771  -0.0007012  -0.0000520  -0.0001244   0.0000696
  147   0.0001565  -0.0001029  -0.0001885  -0.0000524  -0.0000493   0.0000815
  148   0.0001167   0.0000270  -0.0000473  -0.0000184  -0.0000009  -0.0000004
  149  -0.0004059  -0.0000290   0.0001243   0.0000226   0.0000080  -0.0000003
  150   0.0000611  -0.0000242  -0.0000089  -0.0000055  -0.0000153  -0.0000075
           13          14          15          16          17          18
    1  -0.0404701   0.0049974  -0.0009872   0.0056664   0.0050440   0.0011990
    2  -0.0167371   0.0068569  -0.0046015   0.0271107  -0.0232907   0.0070482
    3   0.0228998  -0.0043763   0.0041686   0.0090250  -0.0062098   0.0039790
    4   0.0023130   0.0001318   0.0006611   0.0008111  -0.0012832  -0.0002899
    5  -0.0010572   0.0002282  -0.0008573  -0.0002964   0.0010012   0.0010352
    6   0.0002136  -0.0002628   0.0013139   0.0003826  -0.0008069   0.0003276
    7  -0.1113215  -0.0247622   0.0140230  -0.0729424   0.0006895  -0.0079595
    8  -0.0338190  -0.0768416   0.0274924   0.0094296  -0.1589687  -0.0402367
    9   0.0427593   0.0378044  -0.1150562  -0.0044942  -0.0347449  -0.0947929
   10  -0.0091778  -0.0068250   0.0319293   0.0008414   0.0012426  -0.0031991
   11  -0.0049479  -0.0022861   0.0180355  -0.0070175  -0.0024379  -0.0316448
   12   0.0096782   0.0055824  -0.0216410  -0.0030459  -0.0014242  -0.0096555
   13   0.4801491   0.0718659   0.0494983  -0.0191640  -0.0143564   0.0107595
   14   0.0718659   0.1625929  -0.0651642  -0.0361408  -0.0183573   0.0198751
   15   0.0494983  -0.0651642   0.2686777  -0.0032256   0.0018529   0.0045113
   16  -0.0191640  -0.0361408  -0.0032256   0.5438018  -0.0602650   0.0309471
   17  -0.0143564  -0.0183573   0.0018529  -0.0602650   0.4808718  -0.0176232
   18   0.0107595   0.0198751   0.0045113   0.0309471  -0.0176232   0.5659999
   19   0.0002137   0.0005664  -0.0001308  -0.0489629   0.0020015  -0.0176678
   20   0.0019060   0.0026009   0.0007631   0.0007427  -0.0460972   0.0008500
   21  -0.0000284   0.0006892   0.0019439  -0.0176284   0.0000594  -0.3021471
   22   0.0009219   0.0003884   0.0000788  -0.2265255   0.1141187  -0.0559107
   23  -0.0007633   0.0024323  -0.0001962   0.1116494  -0.1184099   0.0360792
   24   0.0003367   0.0007389  -0.0003405  -0.0566813   0.0362273  -0.0659680
   25   0.0032446   0.0016713  -0.0001995  -0.1445754  -0.0296105   0.0343946
   26  -0.0058949  -0.0074466  -0.0011029  -0.0296320  -0.0962516   0.0148243
   27  -0.0032041  -0.0046283   0.0007538   0.0330090   0.0155127  -0.0989331
   28  -0.0002464   0.0000662  -0.0005337   0.0010652  -0.0012242   0.0281106
   29   0.0000539  -0.0000499  -0.0004309   0.0005353  -0.0012465   0.0149610
   30   0.0003043   0.0001649   0.0004831   0.0004370   0.0011108  -0.0125343
   31  -0.0021657  -0.0027369   0.0000274  -0.0037677  -0.0318040  -0.0099433
   32   0.0029125   0.0014927  -0.0002767  -0.0119945  -0.0209185   0.0001587
   33   0.0028181   0.0021034   0.0001751  -0.0021583   0.0139764   0.0072431
   34   0.0011455   0.0007114  -0.0000865  -0.0022036  -0.0000694  -0.0004908
   35  -0.0017690  -0.0006642   0.0001355   0.0037741   0.0027632  -0.0004295
   36  -0.0013759  -0.0006896   0.0001511   0.0015772   0.0022780  -0.0024316
   37  -0.0005015  -0.0004585  -0.0000999   0.0015817  -0.0011464  -0.0004762
   38  -0.0010213  -0.0012162  -0.0000876   0.0015469  -0.0048850  -0.0040891
   39  -0.0002355  -0.0001420  -0.0000682   0.0008459  -0.0022493   0.0009688
   40   0.0008581   0.0007446   0.0002378  -0.0318098   0.0135835  -0.0039673
   41   0.0006952  -0.0003636   0.0001255  -0.0092354   0.0096238  -0.0037527
   42   0.0003465   0.0001690  -0.0000272   0.0103788  -0.0076883   0.0038558
   43  -0.0002736  -0.0003324  -0.0000136  -0.0030981   0.0043741  -0.0026759
   44  -0.0003787   0.0002353  -0.0000081   0.0026555  -0.0025103   0.0011099
   45   0.0000513   0.0000365   0.0000349  -0.0006637   0.0007497   0.0001962
   46   0.0000555  -0.0000431   0.0000655   0.0014711  -0.0003323  -0.0012875
   47  -0.0000056   0.0001318   0.0000393  -0.0012735   0.0003649  -0.0002692
   48  -0.0002337  -0.0000682   0.0000455   0.0007267  -0.0002749   0.0004273
   49  -0.0047903   0.0016792  -0.0015900   0.0023830   0.0003028   0.0004806
   50   0.0079542  -0.0007201   0.0009124  -0.0006556   0.0004974  -0.0006516
   51  -0.0035361   0.0005577   0.0000903   0.0004648  -0.0005348  -0.0001842
   52  -0.0030345   0.0002510  -0.0003717   0.0002466  -0.0004267  -0.0001031
   53  -0.0015222   0.0003283  -0.0000164  -0.0005319   0.0000452   0.0001393
   54   0.0009634  -0.0000230   0.0004368  -0.0002242   0.0001313  -0.0000505
   55   0.0000815  -0.0000527  -0.0004740  -0.0002332   0.0000230   0.0000061
   56  -0.0001491  -0.0001472  -0.0001638   0.0000356  -0.0000925   0.0000177
   57   0.0002180   0.0000732   0.0005658   0.0002329  -0.0001477   0.0001018
   58  -0.0001362  -0.0006557   0.0007810  -0.0055194   0.0020687  -0.0020065
   59  -0.0019297  -0.0036184   0.0002275   0.0011667   0.0006450   0.0008060
   60  -0.0000581  -0.0000715   0.0004221  -0.0018264   0.0005884  -0.0008113
   61  -0.0010834   0.0032377   0.0003946   0.0000048  -0.0000924   0.0000976
   62  -0.0001011   0.0008023  -0.0005260  -0.0001015   0.0001355  -0.0001140
   63   0.0003939  -0.0016682  -0.0001731  -0.0001210   0.0000475  -0.0000793
   64   0.0002138   0.0011073  -0.0000751   0.0007114  -0.0002278   0.0001498
   65  -0.0000398   0.0012404   0.0001188   0.0015857  -0.0004462   0.0005299
   66   0.0004707  -0.0006392   0.0001029   0.0007561  -0.0002596   0.0003994
   67  -0.0000797  -0.0002055  -0.0000099  -0.0004916   0.0001008  -0.0001059
   68   0.0005173   0.0002158   0.0000411   0.0005030  -0.0001190   0.0002145
   69   0.0000234  -0.0000413  -0.0000450  -0.0002309   0.0000934  -0.0000914
   70  -0.0000077  -0.0000511   0.0001269   0.0000402  -0.0000130   0.0000397
   71  -0.0001812  -0.0000646  -0.0000286  -0.0000771  -0.0000040  -0.0000200
   72  -0.0000204   0.0001241   0.0001226  -0.0000618   0.0000060  -0.0000002
   73  -0.0001118   0.0006065  -0.0000529  -0.0001137  -0.0000033  -0.0000018
   74  -0.0001345  -0.0003367  -0.0000035  -0.0000246   0.0000272  -0.0000374
   75  -0.0001065   0.0001532   0.0000309   0.0000403  -0.0000069  -0.0000138
   76  -0.0003675   0.0005027  -0.0008202  -0.0000687   0.0001875  -0.0002934
   77   0.0006911   0.0005385   0.0001360   0.0001671  -0.0000183  -0.0000834
   78  -0.0003525   0.0003478  -0.0003658  -0.0005321   0.0002378  -0.0003386
   79  -0.0000959  -0.0003265   0.0003168   0.0001397  -0.0001568   0.0002975
   80  -0.0005620  -0.0000503  -0.0000407  -0.0001449  -0.0000165  -0.0000297
   81  -0.0000626   0.0000334   0.0003416   0.0001455  -0.0002222   0.0004933
   82   0.0001631   0.0002247  -0.0000078  -0.0000436  -0.0000587   0.0001207
   83  -0.0002267  -0.0000477   0.0000395   0.0000095   0.0000309  -0.0000894
   84   0.0001682  -0.0003908   0.0001759   0.0000757  -0.0000185   0.0000232
   85  -0.0000955  -0.0000774   0.0001619   0.0000400  -0.0000859   0.0001951
   86   0.0005497   0.0001421  -0.0001275   0.0000724   0.0000199  -0.0001187
   87   0.0002529   0.0000787   0.0001608   0.0002160  -0.0000942   0.0001131
   88  -0.0478841   0.0379764  -0.0128911  -0.0017338  -0.0022054   0.0007270
   89   0.0303456   0.0008950   0.0111334   0.0018673  -0.0008213  -0.0004255
   90  -0.0184511   0.0200622   0.0037715  -0.0006005  -0.0004327   0.0004653
   91   0.0040388   0.0027249   0.0011957   0.0002160   0.0003642  -0.0001942
   92   0.0065994  -0.0049254   0.0014975  -0.0000595  -0.0004468   0.0001029
   93   0.0038238  -0.0010280   0.0021309   0.0003014   0.0003418  -0.0002515
   94  -0.0008084   0.0004689   0.0007823  -0.0000131  -0.0000905   0.0000699
   95  -0.0001369  -0.0002521  -0.0002315  -0.0000474  -0.0000026   0.0000073
   96  -0.0002393   0.0002565   0.0006625  -0.0000110  -0.0000723   0.0000380
   97  -0.1925060  -0.0243510  -0.0539391   0.0039711  -0.0000226  -0.0023723
   98  -0.0266006  -0.0658770   0.0094218  -0.0055365  -0.0002671   0.0015264
   99  -0.0885239   0.0034978  -0.1433089   0.0024203   0.0000187  -0.0019513
  100  -0.0137386  -0.0082405  -0.0383963  -0.0003402  -0.0003984   0.0005036
  101  -0.0003073   0.0058484   0.0009891   0.0000081  -0.0001795   0.0001634
  102  -0.0142219  -0.0039501  -0.0222466  -0.0001852  -0.0000991   0.0004043
  103  -0.0010478   0.0012904  -0.0003316  -0.0002616   0.0002052  -0.0001384
  104  -0.0071704   0.0013417  -0.0013499  -0.0005715  -0.0001267   0.0001871
  105  -0.0010891   0.0008013  -0.0005494   0.0001599  -0.0000274  -0.0000457
  106   0.0002049  -0.0001808  -0.0000195   0.0001723  -0.0000806   0.0000314
  107   0.0039474  -0.0005370   0.0004658   0.0003392   0.0000740  -0.0001019
  108  -0.0011925   0.0001270   0.0001737  -0.0001663   0.0000022   0.0000675
  109  -0.0003475   0.0000876  -0.0001613   0.0001243  -0.0000669   0.0001130
  110   0.0024129  -0.0000991   0.0007446   0.0001694   0.0000732  -0.0000526
  111   0.0013676  -0.0003218   0.0006952  -0.0000025   0.0000593  -0.0000552
  112  -0.0000772  -0.0001814  -0.0000236  -0.0001055   0.0000227  -0.0000559
  113  -0.0003168  -0.0000426  -0.0000368   0.0000168  -0.0000377   0.0000168
  114  -0.0002373  -0.0000263  -0.0000359   0.0000186  -0.0000326   0.0000307
  115   0.0022698   0.0003540  -0.0002232   0.0000803  -0.0000014  -0.0000724
  116  -0.0002704  -0.0015685   0.0007217  -0.0001349   0.0001108  -0.0000046
  117  -0.0005227   0.0007845  -0.0005882   0.0000292  -0.0001344   0.0000964
  118  -0.0001305  -0.0000773  -0.0000948   0.0000043   0.0000005   0.0000115
  119  -0.0000279   0.0001141  -0.0000516   0.0000043   0.0000006  -0.0000101
  120   0.0000722  -0.0000556   0.0001747  -0.0000092  -0.0000008  -0.0000038
  121  -0.0024781  -0.0001006  -0.0000872  -0.0001194  -0.0001831   0.0001523
  122  -0.0000786   0.0011600  -0.0004546   0.0001003  -0.0001145   0.0000391
  123  -0.0002966  -0.0003167   0.0003229  -0.0000398   0.0000068  -0.0000007
  124   0.0004028   0.0003853  -0.0001161   0.0000410  -0.0000169  -0.0000093
  125  -0.0000987  -0.0002302   0.0000815  -0.0000225   0.0000163  -0.0000004
  126   0.0000156   0.0000210  -0.0000690   0.0000022  -0.0000039   0.0000002
  127   0.0029050   0.0011758   0.0001882   0.0003121  -0.0000006  -0.0001162
  128  -0.0041340  -0.0033179   0.0026021  -0.0003208   0.0001006   0.0001189
  129   0.0036729   0.0025468  -0.0020677   0.0002924  -0.0000033  -0.0001976
  130  -0.0002188   0.0000651   0.0005331  -0.0000123   0.0000026   0.0000039
  131   0.0001410   0.0000536   0.0001838   0.0000010  -0.0000115   0.0000063
  132  -0.0001634   0.0000542   0.0005067  -0.0000114  -0.0000042   0.0000072
  133  -0.0056443  -0.0032198   0.0018948  -0.0005151  -0.0000374   0.0002926
  134  -0.0025987   0.0000035   0.0002496  -0.0001042  -0.0000892   0.0001429
  135   0.0011430   0.0002611   0.0004090   0.0000371   0.0000434  -0.0000614
  136   0.0004888   0.0003473  -0.0002900   0.0000709  -0.0000025  -0.0000203
  137   0.0001761  -0.0001952   0.0000633  -0.0000100   0.0000179  -0.0000079
  138  -0.0006219  -0.0001631   0.0000549  -0.0000330  -0.0000152   0.0000432
  139  -0.0459661  -0.0233269   0.0126467  -0.0012964  -0.0000889   0.0006632
  140  -0.0040495  -0.0009042  -0.0016208   0.0006771  -0.0001850  -0.0001717
  141  -0.0157330  -0.0123331   0.0097235  -0.0004406  -0.0002104   0.0007932
  142   0.0018757   0.0006432  -0.0006490   0.0000811   0.0000399  -0.0000793
  143   0.0016073   0.0006622  -0.0011345   0.0000404   0.0000429  -0.0000965
  144  -0.0015631  -0.0004910   0.0019609  -0.0000213  -0.0000208   0.0000213
  145   0.0023444  -0.0014480   0.0002923   0.0000683  -0.0000167   0.0000324
  146  -0.0015807  -0.0003462   0.0004258  -0.0001035  -0.0001201   0.0001211
  147   0.0001192  -0.0000223   0.0012600  -0.0000916   0.0000344  -0.0000463
  148   0.0000798  -0.0004775   0.0000657  -0.0000308  -0.0000022   0.0000381
  149   0.0005916   0.0005894   0.0000119   0.0000929   0.0000093  -0.0000243
  150  -0.0003007  -0.0000710   0.0000275  -0.0000134  -0.0000172   0.0000371
           19          20          21          22          23          24
    1   0.0000504  -0.0009526  -0.0006320   0.0004910  -0.0028329  -0.0011195
    2   0.0001468   0.0020773   0.0010342  -0.0014307  -0.0050375  -0.0014801
    3   0.0006226  -0.0007615   0.0001397  -0.0000480  -0.0029355  -0.0003122
    4   0.0001370   0.0004977   0.0005937  -0.0000401  -0.0003053   0.0003283
    5   0.0002415  -0.0003624  -0.0004097  -0.0000286   0.0001878  -0.0002896
    6   0.0002932   0.0004520   0.0006315  -0.0000110  -0.0000095   0.0003854
    7  -0.0012969  -0.0028545  -0.0009299   0.0034195   0.0272475   0.0104706
    8  -0.0007902  -0.0036381  -0.0013110  -0.0025725  -0.0187488  -0.0076100
    9  -0.0037318  -0.0344063  -0.0131850   0.0013556   0.0083389   0.0017923
   10   0.0004862  -0.0007410   0.0001007   0.0001923  -0.0004958   0.0006216
   11  -0.0010957  -0.0054748  -0.0018110   0.0004343   0.0013119   0.0004277
   12  -0.0000327  -0.0014668   0.0004410   0.0003799   0.0000423   0.0005434
   13   0.0002137   0.0019060  -0.0000284   0.0009219  -0.0007633   0.0003367
   14   0.0005664   0.0026009   0.0006892   0.0003884   0.0024323   0.0007389
   15  -0.0001308   0.0007631   0.0019439   0.0000788  -0.0001962  -0.0003405
   16  -0.0489629   0.0007427  -0.0176284  -0.2265255   0.1116494  -0.0566813
   17   0.0020015  -0.0460972   0.0000594   0.1141187  -0.1184099   0.0362273
   18  -0.0176678   0.0008500  -0.3021471  -0.0559107   0.0360792  -0.0659680
   19   0.0533578   0.0020943   0.0170497  -0.0014572  -0.0002360  -0.0268278
   20   0.0020943   0.0525135   0.0010453   0.0006956  -0.0003192   0.0168176
   21   0.0170497   0.0010453   0.3305377  -0.0007343   0.0000542  -0.0083509
   22  -0.0014572   0.0006956  -0.0007343   0.2472535  -0.1205774   0.0588376
   23  -0.0002360  -0.0003192   0.0000542  -0.1205774   0.1316602  -0.0374026
   24  -0.0268278   0.0168176  -0.0083509   0.0588376  -0.0374026   0.0686923
   25   0.0000502   0.0010926   0.0010106  -0.0209535  -0.0127143   0.0124735
   26  -0.0003605  -0.0013057   0.0021397   0.0118113   0.0090201  -0.0076852
   27   0.0285986   0.0156785  -0.0127406  -0.0067924  -0.0055962   0.0024219
   28  -0.0039448  -0.0028430   0.0018952   0.0006887   0.0005847  -0.0003097
   29  -0.0025240  -0.0011680   0.0008111   0.0003001   0.0004930  -0.0007072
   30   0.0020815   0.0008807   0.0002642   0.0003590  -0.0000496   0.0004871
   31   0.0005247  -0.0007159   0.0006396  -0.0008946  -0.0008011  -0.0010555
   32   0.0006430   0.0011485  -0.0018878   0.0018656   0.0009087   0.0001824
   33   0.0002833   0.0018365  -0.0010451   0.0010930  -0.0002115   0.0007670
   34   0.0001285   0.0007285  -0.0010666   0.0016195   0.0001453   0.0007602
   35  -0.0005509  -0.0002563  -0.0001107  -0.0005347  -0.0003901   0.0002075
   36  -0.0002953  -0.0010418   0.0013923  -0.0007865  -0.0000784  -0.0000307
   37  -0.0001268   0.0001582  -0.0000598   0.0000730   0.0001902   0.0000700
   38   0.0002333   0.0001095   0.0002500  -0.0000199   0.0000845  -0.0000603
   39  -0.0001421  -0.0003592  -0.0000475  -0.0000427   0.0001774  -0.0002802
   40   0.0016452   0.0007236  -0.0010978  -0.0028594  -0.0026290   0.0015738
   41   0.0000047   0.0001836  -0.0001893  -0.0034887  -0.0017712   0.0014776
   42   0.0012350  -0.0004391   0.0003475   0.0028288   0.0012780  -0.0007329
   43   0.0002747   0.0000622   0.0000495  -0.0012396  -0.0010196   0.0006273
   44  -0.0001497  -0.0000821   0.0000586   0.0009572   0.0005443  -0.0002416
   45  -0.0003818  -0.0001053   0.0004015  -0.0002096   0.0000318   0.0004528
   46  -0.0003542  -0.0001855   0.0006563   0.0002823   0.0000963   0.0003974
   47  -0.0000522   0.0003165  -0.0003605  -0.0001793  -0.0001116  -0.0001019
   48  -0.0007209  -0.0002584   0.0005775   0.0000135   0.0000185   0.0003011
   49  -0.0002136  -0.0000063   0.0002970   0.0002156  -0.0003787  -0.0001525
   50   0.0000357  -0.0001953  -0.0000468  -0.0004065  -0.0002433   0.0001843
   51   0.0000121   0.0000119   0.0001130  -0.0001400   0.0001466   0.0000125
   52   0.0000035   0.0000582   0.0000321   0.0000309   0.0001327  -0.0000249
   53   0.0000893   0.0000664  -0.0000242   0.0000420   0.0000590  -0.0000077
   54  -0.0000110  -0.0000098  -0.0000300  -0.0000145  -0.0000074  -0.0000264
   55  -0.0000225  -0.0000860  -0.0001550   0.0000041   0.0000816  -0.0000116
   56  -0.0000956  -0.0000956   0.0000980   0.0000510   0.0000672   0.0000138
   57  -0.0001581   0.0001165   0.0000849   0.0000370  -0.0000606  -0.0000423
   58   0.0000198  -0.0002170   0.0000169   0.0003166   0.0019188   0.0004195
   59   0.0000587  -0.0000776  -0.0001736  -0.0002781  -0.0000783  -0.0002680
   60  -0.0000461   0.0002035   0.0003282  -0.0000230   0.0005947   0.0005789
   61  -0.0000128   0.0000028   0.0000028   0.0000301  -0.0000210  -0.0000041
   62  -0.0000334   0.0000044  -0.0000042   0.0000496   0.0000503  -0.0000025
   63  -0.0000069  -0.0000404  -0.0000165   0.0000136   0.0000431  -0.0000064
   64  -0.0000277   0.0000241   0.0000015  -0.0000140  -0.0002778  -0.0000360
   65  -0.0000218  -0.0000074  -0.0000549  -0.0000788  -0.0005622  -0.0001972
   66   0.0000020   0.0000188  -0.0000257  -0.0000158  -0.0003108  -0.0001107
   67   0.0000068   0.0000047   0.0000088   0.0000243   0.0001755   0.0000509
   68  -0.0000227   0.0000181  -0.0000040  -0.0000282  -0.0001958  -0.0000538
   69  -0.0000060   0.0000034   0.0000116   0.0000070   0.0000794   0.0000252
   70   0.0000064   0.0000196   0.0000103  -0.0000061  -0.0000179  -0.0000129
   71   0.0000120  -0.0000203  -0.0000139   0.0000008   0.0000392   0.0000029
   72  -0.0000045   0.0000309   0.0000266   0.0000015   0.0000153   0.0000029
   73  -0.0000003   0.0000001  -0.0000063   0.0000166   0.0000455   0.0000059
   74   0.0000066  -0.0000066   0.0000009  -0.0000088   0.0000148   0.0000032
   75   0.0000023   0.0000026   0.0000020  -0.0000094  -0.0000134   0.0000023
   76  -0.0000551  -0.0001065  -0.0000847  -0.0000292   0.0000030   0.0000398
   77  -0.0000103   0.0000487   0.0001846   0.0000226  -0.0001381   0.0001024
   78  -0.0000158  -0.0001240  -0.0000728   0.0000041   0.0001684   0.0000586
   79   0.0000274   0.0001226   0.0000794   0.0000120  -0.0000396  -0.0000305
   80   0.0000015  -0.0000091  -0.0000199   0.0000018   0.0000593   0.0000067
   81   0.0000152   0.0002022   0.0000680   0.0000087  -0.0000477  -0.0000303
   82   0.0000075   0.0000453   0.0000074   0.0000093   0.0000174  -0.0000051
   83   0.0000039  -0.0000339  -0.0000070  -0.0000079   0.0000060   0.0000008
   84   0.0000061   0.0000087   0.0000153  -0.0000142  -0.0000299  -0.0000007
   85   0.0000037   0.0000855   0.0000194   0.0000116  -0.0000068  -0.0000160
   86  -0.0000226  -0.0000527  -0.0000106  -0.0000089  -0.0000463   0.0000135
   87  -0.0000038   0.0000666   0.0000741  -0.0000040  -0.0001006   0.0000188
   88  -0.0001928   0.0001176  -0.0001165  -0.0015804   0.0012740  -0.0003264
   89  -0.0002675   0.0000025  -0.0001938  -0.0006409   0.0004430  -0.0001560
   90   0.0002608  -0.0000124   0.0001343  -0.0000519   0.0000140  -0.0005852
   91   0.0000205  -0.0000202   0.0000193  -0.0004867  -0.0007749  -0.0000580
   92   0.0000556  -0.0000155   0.0000047  -0.0000232   0.0005940  -0.0001985
   93   0.0000162  -0.0000522  -0.0000002  -0.0001999  -0.0004694   0.0000719
   94   0.0000424   0.0000061   0.0000238   0.0000350   0.0001011  -0.0000794
   95   0.0000181  -0.0000073   0.0000173   0.0000167   0.0000028  -0.0000300
   96   0.0000255   0.0000051   0.0000201   0.0000471   0.0000825  -0.0000632
   97  -0.0003029  -0.0006106  -0.0001231   0.0006307   0.0002163  -0.0002938
   98   0.0000121   0.0000806   0.0001538  -0.0006327  -0.0021785   0.0002300
   99  -0.0004853  -0.0003639  -0.0000156  -0.0000959   0.0002063   0.0003883
  100  -0.0000051   0.0001531   0.0002330  -0.0000389  -0.0000529   0.0000258
  101   0.0000353   0.0000285   0.0000426   0.0000950   0.0000676  -0.0001176
  102   0.0001559   0.0002951   0.0000911   0.0000275   0.0000445  -0.0000907
  103   0.0000845  -0.0000549   0.0000495  -0.0001942  -0.0001455  -0.0000567
  104   0.0000184   0.0000468   0.0000066   0.0001393   0.0004645   0.0000302
  105  -0.0003266   0.0001667  -0.0001994  -0.0001751   0.0000332   0.0006514
  106  -0.0000672   0.0000399  -0.0000421  -0.0000011   0.0000270   0.0001023
  107  -0.0000717   0.0000066  -0.0000399  -0.0001137  -0.0002532   0.0001054
  108   0.0001442  -0.0000619   0.0000930   0.0000713   0.0000362  -0.0002854
  109   0.0000114  -0.0000050   0.0000021   0.0000482   0.0000240  -0.0001064
  110   0.0000648  -0.0000621   0.0000452  -0.0000309  -0.0001963  -0.0001432
  111   0.0001771  -0.0001045   0.0001116   0.0000531  -0.0001104  -0.0003156
  112  -0.0000120   0.0000144  -0.0000050  -0.0000034   0.0000411   0.0000708
  113  -0.0000009   0.0000118  -0.0000036   0.0000316   0.0000373   0.0000010
  114  -0.0000249   0.0000242  -0.0000177   0.0000155   0.0000211   0.0000333
  115  -0.0000169  -0.0000103  -0.0000054  -0.0000350   0.0000054   0.0000060
  116  -0.0000017  -0.0000050   0.0000005  -0.0000125  -0.0001265   0.0000357
  117  -0.0000492   0.0000169  -0.0000230   0.0000175   0.0001478  -0.0000086
  118  -0.0000148   0.0000018  -0.0000092   0.0000016  -0.0000017   0.0000142
  119  -0.0000013   0.0000045  -0.0000020   0.0000022   0.0000087   0.0000088
  120   0.0000147  -0.0000014   0.0000092   0.0000015  -0.0000034  -0.0000165
  121   0.0000056   0.0000255  -0.0000063   0.0000588   0.0002408  -0.0000356
  122  -0.0000043   0.0000047  -0.0000047   0.0000223   0.0001263  -0.0000296
  123   0.0000265  -0.0000010   0.0000160   0.0000073  -0.0000065  -0.0000147
  124  -0.0000052  -0.0000009  -0.0000005  -0.0000066   0.0000144  -0.0000053
  125  -0.0000029   0.0000022  -0.0000009  -0.0000038  -0.0000200   0.0000081
  126  -0.0000058   0.0000013  -0.0000053   0.0000006   0.0000083   0.0000026
  127  -0.0000132  -0.0000068   0.0000067  -0.0000281  -0.0000827  -0.0000052
  128   0.0000080   0.0000082   0.0000081  -0.0000368  -0.0001394   0.0000245
  129   0.0000133  -0.0000073   0.0000002   0.0000023   0.0000416  -0.0000086
  130   0.0000115   0.0000087   0.0000037   0.0000029   0.0000034  -0.0000028
  131   0.0000072   0.0000015   0.0000030   0.0000048   0.0000025  -0.0000097
  132   0.0000063   0.0000029   0.0000028   0.0000028   0.0000046  -0.0000038
  133   0.0000073   0.0000268  -0.0000119   0.0000288   0.0000609   0.0000152
  134   0.0000014   0.0000091  -0.0000167   0.0000340   0.0001248  -0.0000131
  135   0.0000060  -0.0000043   0.0000114  -0.0000150  -0.0000647   0.0000003
  136  -0.0000066  -0.0000072  -0.0000020  -0.0000052  -0.0000077  -0.0000017
  137  -0.0000058   0.0000013   0.0000003  -0.0000050  -0.0000271   0.0000096
  138  -0.0000046   0.0000016  -0.0000063   0.0000070   0.0000224   0.0000009
  139   0.0000481   0.0000028  -0.0000364  -0.0000426  -0.0000896  -0.0000012
  140  -0.0000475   0.0000022   0.0000088  -0.0000284  -0.0001340  -0.0000188
  141  -0.0000508   0.0000747  -0.0000121   0.0000355  -0.0000093  -0.0000387
  142  -0.0000398  -0.0000517  -0.0000304   0.0000121   0.0000174   0.0000064
  143  -0.0000264  -0.0000309  -0.0000190   0.0000085   0.0000213   0.0000155
  144   0.0000465   0.0000235   0.0000274   0.0000005   0.0000025  -0.0000295
  145  -0.0000224   0.0000162   0.0000058   0.0000170  -0.0000387   0.0000095
  146   0.0000439   0.0000260   0.0000042   0.0000842   0.0003011  -0.0000487
  147   0.0000396   0.0000217   0.0000322  -0.0000140  -0.0000265   0.0000029
  148  -0.0000010  -0.0000011  -0.0000028  -0.0000068  -0.0000033  -0.0000032
  149  -0.0000084  -0.0000010  -0.0000007  -0.0000006  -0.0000053  -0.0000023
  150  -0.0000037  -0.0000011  -0.0000088   0.0000003   0.0000071  -0.0000014
           25          26          27          28          29          30
    1   0.0010667   0.0017984  -0.0004735  -0.0000333  -0.0001615   0.0000308
    2  -0.0002859   0.0025351   0.0007045   0.0000470  -0.0003402   0.0001944
    3  -0.0001669   0.0006223   0.0001212   0.0000053  -0.0000172   0.0001012
    4  -0.0001351  -0.0000313   0.0000739  -0.0001849   0.0000151  -0.0000083
    5  -0.0000163  -0.0002481  -0.0000418   0.0000025   0.0001225  -0.0001846
    6   0.0001407   0.0002517   0.0001770  -0.0000117  -0.0002319   0.0000194
    7  -0.0065674  -0.0265703  -0.0074364   0.0009800   0.0005631  -0.0004761
    8  -0.0105299  -0.0122037   0.0020917   0.0008982   0.0007368  -0.0008949
    9   0.0004602   0.0138930   0.0036666   0.0007290   0.0013990  -0.0002321
   10   0.0004327   0.0001933  -0.0004461  -0.0000030  -0.0000919   0.0001784
   11   0.0011063   0.0015509  -0.0007738  -0.0003189  -0.0000476   0.0006003
   12   0.0001991   0.0002566  -0.0001098  -0.0005069  -0.0001607   0.0004473
   13   0.0032446  -0.0058949  -0.0032041  -0.0002464   0.0000539   0.0003043
   14   0.0016713  -0.0074466  -0.0046283   0.0000662  -0.0000499   0.0001649
   15  -0.0001995  -0.0011029   0.0007538  -0.0005337  -0.0004309   0.0004831
   16  -0.1445754  -0.0296320   0.0330090   0.0010652   0.0005353   0.0004370
   17  -0.0296105  -0.0962516   0.0155127  -0.0012242  -0.0012465   0.0011108
   18   0.0343946   0.0148243  -0.0989331   0.0281106   0.0149610  -0.0125343
   19   0.0000502  -0.0003605   0.0285986  -0.0039448  -0.0025240   0.0020815
   20   0.0010926  -0.0013057   0.0156785  -0.0028430  -0.0011680   0.0008807
   21   0.0010106   0.0021397  -0.0127406   0.0018952   0.0008111   0.0002642
   22  -0.0209535   0.0118113  -0.0067924   0.0006887   0.0003001   0.0003590
   23  -0.0127143   0.0090201  -0.0055962   0.0005847   0.0004930  -0.0000496
   24   0.0124735  -0.0076852   0.0024219  -0.0003097  -0.0007072   0.0004871
   25   0.4508499   0.0304318  -0.0204733  -0.0435647  -0.0064579  -0.0185140
   26   0.0304318   0.4624882  -0.0029836  -0.0051926  -0.0454005   0.0094735
   27  -0.0204733  -0.0029836   0.5346190  -0.0177941   0.0033069  -0.2800244
   28  -0.0435647  -0.0051926  -0.0177941   0.0547948   0.0002580   0.0198406
   29  -0.0064579  -0.0454005   0.0033069   0.0002580   0.0518451  -0.0090608
   30  -0.0185140   0.0094735  -0.2800244   0.0198406  -0.0090608   0.3101942
   31  -0.0943044  -0.0358323  -0.0072660  -0.0010038  -0.0013027   0.0012192
   32  -0.0342341  -0.1607240  -0.0132044   0.0029273   0.0029547   0.0001998
   33  -0.0077277  -0.0075026  -0.0845042  -0.0024747  -0.0353188  -0.0151598
   34   0.0131895   0.0141737   0.0139641   0.0006462   0.0014214  -0.0014951
   35   0.0270638  -0.0220142  -0.0392748  -0.0002823  -0.0066538  -0.0025281
   36   0.0207735  -0.0305457  -0.0026495  -0.0003733   0.0019301   0.0007871
   37   0.0004515  -0.0034402   0.0097269  -0.0000208   0.0009323  -0.0000002
   38  -0.0257052  -0.0088734   0.0091095   0.0000184  -0.0000135  -0.0012285
   39  -0.0001061  -0.0076124   0.0138098   0.0004930   0.0034005   0.0013680
   40  -0.1315537   0.0224927  -0.0155423  -0.0076972   0.0042882  -0.0031261
   41   0.0377661  -0.0950799   0.0193770   0.0039333  -0.0014313   0.0010168
   42  -0.0144858   0.0107156  -0.0763225  -0.0290592   0.0195365  -0.0092267
   43  -0.0220172  -0.0100476   0.0119446   0.0009037  -0.0004649  -0.0004121
   44   0.0136831   0.0079927  -0.0091397  -0.0007228   0.0007354  -0.0000029
   45  -0.0070239  -0.0039888   0.0024055   0.0000989  -0.0006214   0.0006632
   46  -0.0056241   0.0027664  -0.0261974  -0.0038800   0.0033054  -0.0014026
   47   0.0040279  -0.0028947   0.0186946   0.0034736  -0.0017014   0.0006282
   48  -0.0015988   0.0025220  -0.0064908  -0.0008631   0.0006836   0.0009351
   49   0.0003868   0.0328710   0.0071175   0.0013096  -0.0007340   0.0009485
   50   0.0051543  -0.0264535  -0.0054630  -0.0015165   0.0011288  -0.0008765
   51   0.0011984   0.0070105   0.0025003  -0.0000481   0.0013941   0.0007341
   52   0.0009943  -0.0010137   0.0000421  -0.0000910  -0.0000514  -0.0000551
   53  -0.0019922  -0.0068011  -0.0023136  -0.0005219   0.0003533  -0.0001098
   54  -0.0001283  -0.0023298  -0.0001822   0.0001507  -0.0002004   0.0003563
   55   0.0001404  -0.0002039   0.0006959   0.0001210   0.0001306   0.0001687
   56  -0.0007777   0.0023568  -0.0006695   0.0004380  -0.0002548   0.0005764
   57   0.0001163   0.0010541   0.0005948   0.0006420  -0.0005936   0.0004313
   58  -0.0007352  -0.0000920   0.0002667   0.0000667   0.0000236  -0.0000344
   59   0.0000738   0.0001012   0.0000864   0.0000255  -0.0000330  -0.0000250
   60   0.0000071  -0.0002111   0.0001430   0.0000180   0.0000116  -0.0000430
   61  -0.0000416  -0.0000753  -0.0000418  -0.0000032   0.0000017   0.0000073
   62  -0.0002061   0.0001119   0.0000457   0.0000071   0.0000179   0.0000073
   63  -0.0000166   0.0000154  -0.0000317   0.0000064  -0.0000031   0.0000057
   64   0.0001435   0.0002677   0.0000172   0.0000212  -0.0000161   0.0000264
   65   0.0001731  -0.0000355  -0.0001783  -0.0000234   0.0000010   0.0000267
   66   0.0000406  -0.0000956  -0.0001735  -0.0000328   0.0000067   0.0000154
   67  -0.0000838  -0.0002047  -0.0000037  -0.0000021   0.0000122  -0.0000112
   68   0.0000510  -0.0000329  -0.0000956  -0.0000111   0.0000025   0.0000217
   69  -0.0000319   0.0000164   0.0000388   0.0000074  -0.0000017  -0.0000019
   70   0.0000063  -0.0000134  -0.0000257  -0.0000106  -0.0000007   0.0000027
   71  -0.0000077   0.0000150   0.0000191   0.0000004   0.0000042  -0.0000108
   72   0.0000047   0.0000355   0.0000140   0.0000097  -0.0000162   0.0000139
   73  -0.0000862  -0.0002746  -0.0000330  -0.0000160   0.0000210  -0.0000133
   74   0.0000554   0.0001386   0.0000409   0.0000016  -0.0000113  -0.0000046
   75   0.0000387   0.0000823   0.0000192  -0.0000007  -0.0000004  -0.0000007
   76   0.0001319   0.0000794   0.0000212   0.0000395  -0.0000027  -0.0000149
   77  -0.0000103   0.0000620  -0.0000507  -0.0000162  -0.0000084   0.0000364
   78  -0.0000147  -0.0001161   0.0000230   0.0000019   0.0000308  -0.0000355
   79  -0.0000436   0.0000097  -0.0000739  -0.0000052  -0.0000392   0.0000364
   80   0.0000087   0.0000129  -0.0000048   0.0000038  -0.0000179  -0.0000003
   81  -0.0000879  -0.0000046   0.0000441  -0.0000020  -0.0000152   0.0000053
   82  -0.0000832  -0.0000523   0.0000734  -0.0000116   0.0000326  -0.0000239
   83   0.0000489   0.0000579  -0.0000208   0.0000071  -0.0000253   0.0000080
   84   0.0000730   0.0001030   0.0000040   0.0000052  -0.0000183   0.0000036
   85  -0.0000560  -0.0000335  -0.0000033  -0.0000098   0.0000056   0.0000043
   86   0.0000076  -0.0000481  -0.0000242  -0.0000056   0.0000233   0.0000008
   87   0.0000215   0.0000588  -0.0000564  -0.0000032  -0.0000244   0.0000257
   88  -0.0000243  -0.0000007  -0.0010991  -0.0000691  -0.0000107   0.0001487
   89  -0.0004933   0.0014260   0.0002932   0.0001129  -0.0000646  -0.0000751
   90  -0.0000371   0.0000527  -0.0002078  -0.0000877  -0.0000225   0.0000948
   91  -0.0000372  -0.0000624   0.0003836   0.0000193   0.0000220  -0.0000635
   92  -0.0001032   0.0002528  -0.0001389  -0.0000225  -0.0000095   0.0000333
   93   0.0000077  -0.0000266   0.0003215   0.0000376   0.0000173  -0.0000664
   94  -0.0000013   0.0000312  -0.0000535  -0.0000171  -0.0000067   0.0000201
   95   0.0000062  -0.0000034  -0.0000197  -0.0000129   0.0000006   0.0000132
   96  -0.0000063   0.0000399  -0.0000412  -0.0000127  -0.0000062   0.0000169
   97  -0.0008583   0.0029269   0.0014841   0.0001926  -0.0000511  -0.0002097
   98   0.0008073  -0.0024432  -0.0001987  -0.0000822   0.0000787   0.0000332
   99  -0.0004127   0.0013458   0.0011152   0.0001112   0.0000211  -0.0001977
  100   0.0000595  -0.0001937  -0.0000122  -0.0000405  -0.0000265   0.0000295
  101  -0.0000630   0.0000934  -0.0000128  -0.0000139  -0.0000128   0.0000152
  102   0.0000393  -0.0001341  -0.0000866  -0.0000451  -0.0000350   0.0000433
  103   0.0000008  -0.0000599   0.0001093  -0.0000236   0.0000192   0.0000093
  104   0.0001769  -0.0004237  -0.0004706  -0.0000911   0.0000245   0.0000978
  105   0.0000483  -0.0002544   0.0001676   0.0001558  -0.0000312  -0.0001859
  106  -0.0000001   0.0000237   0.0000056   0.0000418  -0.0000163  -0.0000316
  107  -0.0000905   0.0001906   0.0003040   0.0000808  -0.0000213  -0.0000936
  108   0.0000058   0.0000461  -0.0001632  -0.0000848   0.0000177   0.0001050
  109  -0.0000055   0.0000583  -0.0000438   0.0000041  -0.0000090   0.0000054
  110  -0.0000879   0.0002225   0.0001507   0.0000030   0.0000016   0.0000048
  111  -0.0000509   0.0002137   0.0000078  -0.0000695   0.0000161   0.0000890
  112   0.0000246  -0.0000844  -0.0000101  -0.0000121   0.0000039  -0.0000012
  113   0.0000217  -0.0000260  -0.0000415  -0.0000041  -0.0000063   0.0000038
  114   0.0000121  -0.0000309  -0.0000152   0.0000096  -0.0000081  -0.0000138
  115  -0.0000522   0.0000811   0.0000700  -0.0000000   0.0000044  -0.0000110
  116   0.0000319  -0.0001173  -0.0000025  -0.0000029   0.0000074  -0.0000016
  117  -0.0000196   0.0000284  -0.0000605   0.0000037  -0.0000044  -0.0000028
  118   0.0000013  -0.0000132  -0.0000019   0.0000052   0.0000020  -0.0000056
  119   0.0000035  -0.0000048   0.0000004   0.0000015  -0.0000005  -0.0000013
  120   0.0000018   0.0000083  -0.0000065  -0.0000055  -0.0000011   0.0000072
  121   0.0000511  -0.0000728  -0.0002184  -0.0000158  -0.0000064   0.0000364
  122  -0.0000296   0.0001115  -0.0000101   0.0000084  -0.0000097  -0.0000005
  123   0.0000164  -0.0000109  -0.0000258  -0.0000087  -0.0000012   0.0000157
  124  -0.0000191   0.0000410   0.0000218   0.0000020  -0.0000008  -0.0000035
  125   0.0000093  -0.0000313  -0.0000086  -0.0000031   0.0000019   0.0000013
  126  -0.0000001  -0.0000056  -0.0000028   0.0000006   0.0000007  -0.0000027
  127  -0.0000900   0.0001800   0.0001819   0.0000172  -0.0000014  -0.0000269
  128   0.0000601  -0.0001814  -0.0000221  -0.0000091   0.0000087   0.0000040
  129  -0.0000357   0.0001372   0.0000763   0.0000049  -0.0000000  -0.0000106
  130   0.0000044   0.0000025  -0.0000061  -0.0000016  -0.0000019   0.0000027
  131  -0.0000062   0.0000110  -0.0000022  -0.0000014  -0.0000007   0.0000023
  132   0.0000032   0.0000015  -0.0000047  -0.0000016  -0.0000015   0.0000031
  133   0.0001297  -0.0003052  -0.0002604  -0.0000175   0.0000036   0.0000325
  134   0.0000293  -0.0000114  -0.0000885   0.0000093  -0.0000091   0.0000021
  135  -0.0000212   0.0000282   0.0000448  -0.0000050   0.0000012   0.0000029
  136  -0.0000251   0.0000584   0.0000500   0.0000069  -0.0000005  -0.0000103
  137   0.0000023  -0.0000215   0.0000032  -0.0000029   0.0000026   0.0000008
  138   0.0000111  -0.0000237  -0.0000285   0.0000012  -0.0000002  -0.0000002
  139   0.0001814  -0.0004737  -0.0002833   0.0000018   0.0000069   0.0000174
  140  -0.0001875   0.0002098   0.0001512   0.0000087   0.0000152  -0.0000212
  141   0.0000272  -0.0003199  -0.0002182   0.0000140   0.0000016  -0.0000042
  142  -0.0000050   0.0000269   0.0000104   0.0000097   0.0000078  -0.0000094
  143   0.0000061   0.0000217   0.0000087   0.0000073   0.0000035  -0.0000056
  144   0.0000080   0.0000222  -0.0000013  -0.0000084  -0.0000072   0.0000099
  145   0.0000029  -0.0000940  -0.0000795  -0.0000157   0.0000088   0.0000178
  146   0.0000633   0.0000580  -0.0001304  -0.0000016  -0.0000244   0.0000212
  147   0.0000321  -0.0000025  -0.0000128  -0.0000140  -0.0000106   0.0000206
  148   0.0000004  -0.0000005   0.0000069   0.0000041  -0.0000001  -0.0000046
  149  -0.0000237   0.0000367   0.0000319   0.0000017  -0.0000007  -0.0000044
  150  -0.0000066  -0.0000105   0.0000046   0.0000041   0.0000036  -0.0000066
           31          32          33          34          35          36
    1  -0.0002611  -0.0002931  -0.0004358  -0.0003797   0.0002399   0.0004518
    2  -0.0002079  -0.0007382  -0.0005259  -0.0003481   0.0003069   0.0001880
    3  -0.0000214   0.0001735   0.0003508   0.0000363  -0.0002975  -0.0004643
    4   0.0001024  -0.0000057  -0.0000226  -0.0000012  -0.0000105  -0.0000043
    5  -0.0000402   0.0000168   0.0000591   0.0000354  -0.0000175  -0.0000516
    6   0.0000424  -0.0000606  -0.0001107  -0.0000393   0.0000654   0.0001273
    7  -0.0043555  -0.0012740   0.0023155   0.0010834   0.0014920   0.0002078
    8   0.0012712  -0.0009375  -0.0013044  -0.0003250   0.0014997   0.0005852
    9   0.0038510   0.0006169  -0.0025854  -0.0008071  -0.0009385   0.0007600
   10   0.0000925  -0.0000756  -0.0000326  -0.0000891  -0.0000522   0.0000919
   11   0.0005757  -0.0003974  -0.0001394  -0.0003757  -0.0001465   0.0003969
   12  -0.0000338  -0.0004941   0.0001330  -0.0001896   0.0001901   0.0001959
   13  -0.0021657   0.0029125   0.0028181   0.0011455  -0.0017690  -0.0013759
   14  -0.0027369   0.0014927   0.0021034   0.0007114  -0.0006642  -0.0006896
   15   0.0000274  -0.0002767   0.0001751  -0.0000865   0.0001355   0.0001511
   16  -0.0037677  -0.0119945  -0.0021583  -0.0022036   0.0037741   0.0015772
   17  -0.0318040  -0.0209185   0.0139764  -0.0000694   0.0027632   0.0022780
   18  -0.0099433   0.0001587   0.0072431  -0.0004908  -0.0004295  -0.0024316
   19   0.0005247   0.0006430   0.0002833   0.0001285  -0.0005509  -0.0002953
   20  -0.0007159   0.0011485   0.0018365   0.0007285  -0.0002563  -0.0010418
   21   0.0006396  -0.0018878  -0.0010451  -0.0010666  -0.0001107   0.0013923
   22  -0.0008946   0.0018656   0.0010930   0.0016195  -0.0005347  -0.0007865
   23  -0.0008011   0.0009087  -0.0002115   0.0001453  -0.0003901  -0.0000784
   24  -0.0010555   0.0001824   0.0007670   0.0007602   0.0002075  -0.0000307
   25  -0.0943044  -0.0342341  -0.0077277   0.0131895   0.0270638   0.0207735
   26  -0.0358323  -0.1607240  -0.0075026   0.0141737  -0.0220142  -0.0305457
   27  -0.0072660  -0.0132044  -0.0845042   0.0139641  -0.0392748  -0.0026495
   28  -0.0010038   0.0029273  -0.0024747   0.0006462  -0.0002823  -0.0003733
   29  -0.0013027   0.0029547  -0.0353188   0.0014214  -0.0066538   0.0019301
   30   0.0012192   0.0001998  -0.0151598  -0.0014951  -0.0025281   0.0007871
   31   0.5978373  -0.0561286  -0.3148705  -0.3172578   0.1730002   0.2678208
   32  -0.0561286   0.5675862   0.1937684   0.1769712  -0.2493181  -0.2143258
   33  -0.3148705   0.1937684   0.5334272   0.2694482  -0.2106848  -0.3586699
   34  -0.3172578   0.1769712   0.2694482   0.3235972  -0.2046561  -0.3181691
   35   0.1730002  -0.2493181  -0.2106848  -0.2046561   0.2573099   0.2568778
   36   0.2678208  -0.2143258  -0.3586699  -0.3181691   0.2568778   0.3734650
   37  -0.1721638  -0.0893262   0.0465713  -0.0237690   0.0033129   0.0342404
   38  -0.0820120  -0.1202939   0.0358623   0.0159848   0.0210375  -0.0114791
   39   0.0489941   0.0403984  -0.0806138   0.0399873  -0.0019478  -0.0114064
   40   0.0040106   0.0151949   0.0094369   0.0017228  -0.0050267  -0.0071072
   41   0.0302470  -0.0243126   0.0052028  -0.0036942  -0.0015180  -0.0025876
   42   0.0109759  -0.0038147   0.0029722  -0.0006000  -0.0036412  -0.0044458
   43  -0.0011723  -0.0028992   0.0006134   0.0006354   0.0006963  -0.0003870
   44   0.0015629   0.0008587  -0.0012735  -0.0003828  -0.0001716   0.0005556
   45   0.0009512   0.0007774   0.0000157  -0.0002713  -0.0002210   0.0000663
   46   0.0006144  -0.0017295  -0.0016644  -0.0003756   0.0002833   0.0007497
   47  -0.0000962   0.0015182   0.0025976   0.0002327  -0.0001824  -0.0008596
   48  -0.0000065  -0.0017365  -0.0010081  -0.0005417   0.0010236   0.0011496
   49  -0.0066360  -0.0019294  -0.0032583   0.0002530   0.0025510   0.0029456
   50   0.0033482  -0.0001471   0.0000999  -0.0006154  -0.0006177  -0.0000437
   51  -0.0022731   0.0003856  -0.0020560  -0.0000368   0.0008922   0.0019701
   52   0.0002678  -0.0001712   0.0001133  -0.0000440   0.0000393  -0.0001686
   53   0.0022071   0.0011813   0.0012483   0.0000786  -0.0011140  -0.0012384
   54   0.0004974   0.0000753   0.0008703  -0.0000384  -0.0000662  -0.0003806
   55   0.0000310   0.0001995   0.0000942  -0.0000036  -0.0000768  -0.0000651
   56  -0.0004691  -0.0000522  -0.0000473  -0.0000127   0.0002707   0.0002721
   57   0.0000375  -0.0001977   0.0004513  -0.0001129   0.0002047  -0.0000003
   58  -0.0001067   0.0000359   0.0002652   0.0003001   0.0000092  -0.0002412
   59   0.0000062  -0.0003747  -0.0001880  -0.0000980   0.0002199   0.0001659
   60  -0.0000028  -0.0001216  -0.0001568  -0.0000162   0.0001303   0.0001701
   61   0.0000025   0.0000538   0.0000480   0.0000145  -0.0000390  -0.0000416
   62   0.0000317   0.0001846   0.0001682   0.0001256  -0.0001210  -0.0001865
   63   0.0000153   0.0000265   0.0000301   0.0000075  -0.0000197  -0.0000284
   64  -0.0000278  -0.0000087  -0.0000723  -0.0000551   0.0000019   0.0000626
   65   0.0000774   0.0001789   0.0000563  -0.0000407  -0.0001368  -0.0000585
   66   0.0000457   0.0001694   0.0001258   0.0000108  -0.0001264  -0.0001185
   67   0.0000415   0.0000402   0.0000454   0.0000322  -0.0000243  -0.0000457
   68   0.0000376   0.0001924   0.0000834   0.0000138  -0.0001315  -0.0000806
   69  -0.0000162  -0.0000035  -0.0000044   0.0000124   0.0000088   0.0000070
   70   0.0000111  -0.0000013   0.0000030  -0.0000104  -0.0000009   0.0000018
   71  -0.0000132  -0.0000698  -0.0000298  -0.0000097   0.0000452   0.0000258
   72  -0.0000014  -0.0000317  -0.0000284  -0.0000059   0.0000216   0.0000346
   73   0.0000692   0.0000912   0.0000943   0.0000531  -0.0000671  -0.0000996
   74  -0.0000517  -0.0001118  -0.0000728  -0.0000263   0.0000768   0.0000708
   75  -0.0000148  -0.0000418  -0.0000400  -0.0000234   0.0000282   0.0000381
   76  -0.0000049  -0.0000384  -0.0000921  -0.0000665   0.0000304   0.0000878
   77   0.0000318   0.0002055   0.0000823   0.0000369  -0.0001211  -0.0000697
   78  -0.0000091   0.0000423  -0.0000076   0.0000157  -0.0000155  -0.0000054
   79   0.0000240  -0.0000866   0.0000099  -0.0000100   0.0000459   0.0000133
   80  -0.0000111  -0.0000887  -0.0000338  -0.0000241   0.0000559   0.0000391
   81  -0.0000008  -0.0000719   0.0000017   0.0000252   0.0000471  -0.0000063
   82  -0.0000157   0.0000718   0.0000464   0.0000628  -0.0000361  -0.0000657
   83  -0.0000142  -0.0001115  -0.0000580  -0.0000359   0.0000668   0.0000625
   84  -0.0000340  -0.0000792  -0.0000569  -0.0000345   0.0000498   0.0000613
   85   0.0000170   0.0000456   0.0000340   0.0000204  -0.0000275  -0.0000378
   86   0.0000185   0.0001964   0.0000727   0.0000327  -0.0001239  -0.0000769
   87   0.0000085   0.0000279   0.0000210  -0.0000050  -0.0000214  -0.0000083
   88  -0.0001612   0.0013674   0.0006110   0.0002435  -0.0008797  -0.0004314
   89   0.0006988  -0.0007586  -0.0007098  -0.0006096   0.0005490   0.0003697
   90   0.0000408   0.0000345  -0.0000324  -0.0000722  -0.0000564   0.0000836
   91  -0.0001147  -0.0005711  -0.0001342   0.0000748   0.0003659   0.0001193
   92  -0.0000130   0.0001718   0.0000546   0.0000609  -0.0001192  -0.0000263
   93  -0.0000506  -0.0002075  -0.0000380   0.0000618   0.0001366   0.0000132
   94   0.0000020   0.0000444   0.0000147  -0.0000015  -0.0000337  -0.0000035
   95   0.0000113  -0.0000089  -0.0000161  -0.0000182   0.0000044   0.0000181
   96   0.0000228   0.0000135  -0.0000148  -0.0000250  -0.0000116   0.0000174
   97   0.0010857  -0.0022348  -0.0014628  -0.0007633   0.0014945   0.0008278
   98  -0.0009428   0.0005610   0.0008513   0.0006627  -0.0003908  -0.0003820
   99   0.0004540  -0.0006406  -0.0005474  -0.0001426   0.0004434   0.0001972
  100  -0.0000653   0.0000835   0.0000716   0.0000354  -0.0000473  -0.0000296
  101   0.0000470  -0.0000993  -0.0000566  -0.0000565   0.0000660   0.0000425
  102  -0.0000192   0.0000620   0.0000242  -0.0000217  -0.0000409   0.0000143
  103  -0.0000778  -0.0002525  -0.0000827   0.0000343   0.0001535   0.0001199
  104  -0.0004750   0.0010846   0.0006568   0.0005827  -0.0007716  -0.0003677
  105  -0.0003094   0.0003831   0.0005442   0.0004202  -0.0002000  -0.0005779
  106   0.0001236   0.0000703  -0.0000065  -0.0001017  -0.0000216  -0.0000611
  107   0.0002057  -0.0005910  -0.0002730  -0.0002574   0.0004419   0.0000893
  108   0.0001151  -0.0000563  -0.0001952  -0.0001589   0.0000120   0.0002378
  109   0.0001632   0.0000166  -0.0000882  -0.0001885  -0.0000009   0.0000210
  110   0.0002813  -0.0005735  -0.0004274  -0.0003666   0.0003951   0.0003181
  111   0.0002678  -0.0004598  -0.0004595  -0.0003534   0.0002865   0.0004351
  112  -0.0002275   0.0001634   0.0002029   0.0002758  -0.0001318  -0.0001060
  113  -0.0000388   0.0001625   0.0000932   0.0000660  -0.0001274  -0.0000653
  114  -0.0000426   0.0001130   0.0001018   0.0000590  -0.0000751  -0.0001108
  115  -0.0000778  -0.0001557  -0.0000111   0.0000794   0.0000933   0.0000223
  116  -0.0000558   0.0000469   0.0000579   0.0000538  -0.0000331  -0.0000423
  117  -0.0000368   0.0000559   0.0000598   0.0000321  -0.0000294  -0.0000638
  118  -0.0000087   0.0000173   0.0000154   0.0000105  -0.0000088  -0.0000164
  119  -0.0000098   0.0000233   0.0000153   0.0000148  -0.0000163  -0.0000115
  120   0.0000186  -0.0000144  -0.0000229  -0.0000205   0.0000078   0.0000232
  121   0.0000677   0.0003805   0.0001019  -0.0000405  -0.0002431  -0.0000872
  122   0.0000893  -0.0000717  -0.0000817  -0.0001015   0.0000581   0.0000493
  123   0.0000430   0.0000182  -0.0000324  -0.0000409  -0.0000132   0.0000359
  124  -0.0000123  -0.0000649  -0.0000188   0.0000067   0.0000414   0.0000172
  125  -0.0000252   0.0000382   0.0000328   0.0000306  -0.0000285  -0.0000225
  126  -0.0000157   0.0000185   0.0000214   0.0000169  -0.0000129  -0.0000192
  127   0.0000333  -0.0003167  -0.0001379  -0.0000332   0.0002062   0.0000932
  128  -0.0001365   0.0000052   0.0000746   0.0001060  -0.0000136  -0.0000216
  129   0.0000682  -0.0000186  -0.0000501  -0.0000370   0.0000138   0.0000168
  130   0.0000012  -0.0000013  -0.0000026  -0.0000037  -0.0000000   0.0000058
  131   0.0000090  -0.0000112  -0.0000092  -0.0000082   0.0000069   0.0000086
  132   0.0000043  -0.0000109  -0.0000110  -0.0000073   0.0000065   0.0000114
  133  -0.0000505   0.0004208   0.0001982   0.0000412  -0.0002693  -0.0001396
  134   0.0000844   0.0000672  -0.0000231  -0.0001123  -0.0000252   0.0000001
  135  -0.0000277  -0.0000921  -0.0000242   0.0000330   0.0000502   0.0000355
  136   0.0000039  -0.0001152  -0.0000466  -0.0000146   0.0000768   0.0000343
  137  -0.0000318   0.0000135   0.0000252   0.0000372  -0.0000133  -0.0000152
  138   0.0000030   0.0000447   0.0000192  -0.0000078  -0.0000253  -0.0000217
  139  -0.0001609   0.0000896   0.0001313   0.0000293  -0.0000477  -0.0000349
  140   0.0000077  -0.0001098  -0.0000007   0.0000992   0.0000645  -0.0000430
  141  -0.0001370   0.0001596   0.0001832   0.0000676  -0.0000820  -0.0001332
  142   0.0000020   0.0000004   0.0000031   0.0000050   0.0000016  -0.0000122
  143   0.0000030   0.0000010  -0.0000023   0.0000002  -0.0000010  -0.0000009
  144   0.0000188  -0.0000362  -0.0000392  -0.0000279   0.0000219   0.0000402
  145  -0.0000295   0.0002430   0.0001326   0.0000839  -0.0001649  -0.0001113
  146   0.0001243   0.0000728  -0.0000788  -0.0001775  -0.0000312   0.0000622
  147   0.0000153  -0.0000183  -0.0000294  -0.0000133   0.0000034   0.0000492
  148  -0.0000048  -0.0000407  -0.0000155  -0.0000115   0.0000294   0.0000121
  149  -0.0000116  -0.0000522  -0.0000100   0.0000156   0.0000314   0.0000060
  150  -0.0000093  -0.0000025   0.0000050   0.0000004   0.0000055  -0.0000138
           37          38          39          40          41          42
    1  -0.0000661  -0.0002306   0.0000742  -0.0030841  -0.0081696  -0.0001674
    2   0.0002421   0.0002345   0.0000989  -0.0281111  -0.0192133   0.0123932
    3   0.0000548   0.0000154  -0.0000034  -0.0097378  -0.0028656   0.0053278
    4   0.0000009   0.0000216  -0.0000032   0.0010636   0.0009960   0.0004041
    5  -0.0000056  -0.0000186  -0.0000000   0.0005060   0.0005970   0.0012256
    6  -0.0000086   0.0000203   0.0000021  -0.0007190  -0.0005870   0.0002506
    7  -0.0000423  -0.0011423  -0.0002014   0.0009511  -0.0001331  -0.0011968
    8   0.0007572   0.0010774  -0.0000545  -0.0004508   0.0015682  -0.0004306
    9   0.0003811   0.0011468   0.0004076  -0.0011246  -0.0002523   0.0001996
   10  -0.0000328  -0.0000064  -0.0000230  -0.0001432  -0.0000346   0.0000542
   11  -0.0000849   0.0000206  -0.0000320   0.0000014  -0.0001725  -0.0000554
   12  -0.0000584  -0.0000680  -0.0000401  -0.0000012  -0.0001114   0.0001349
   13  -0.0005015  -0.0010213  -0.0002355   0.0008581   0.0006952   0.0003465
   14  -0.0004585  -0.0012162  -0.0001420   0.0007446  -0.0003636   0.0001690
   15  -0.0000999  -0.0000876  -0.0000682   0.0002378   0.0001255  -0.0000272
   16   0.0015817   0.0015469   0.0008459  -0.0318098  -0.0092354   0.0103788
   17  -0.0011464  -0.0048850  -0.0022493   0.0135835   0.0096238  -0.0076883
   18  -0.0004762  -0.0040891   0.0009688  -0.0039673  -0.0037527   0.0038558
   19  -0.0001268   0.0002333  -0.0001421   0.0016452   0.0000047   0.0012350
   20   0.0001582   0.0001095  -0.0003592   0.0007236   0.0001836  -0.0004391
   21  -0.0000598   0.0002500  -0.0000475  -0.0010978  -0.0001893   0.0003475
   22   0.0000730  -0.0000199  -0.0000427  -0.0028594  -0.0034887   0.0028288
   23   0.0001902   0.0000845   0.0001774  -0.0026290  -0.0017712   0.0012780
   24   0.0000700  -0.0000603  -0.0002802   0.0015738   0.0014776  -0.0007329
   25   0.0004515  -0.0257052  -0.0001061  -0.1315537   0.0377661  -0.0144858
   26  -0.0034402  -0.0088734  -0.0076124   0.0224927  -0.0950799   0.0107156
   27   0.0097269   0.0091095   0.0138098  -0.0155423   0.0193770  -0.0763225
   28  -0.0000208   0.0000184   0.0004930  -0.0076972   0.0039333  -0.0290592
   29   0.0009323  -0.0000135   0.0034005   0.0042882  -0.0014313   0.0195365
   30  -0.0000002  -0.0012285   0.0013680  -0.0031261   0.0010168  -0.0092267
   31  -0.1721638  -0.0820120   0.0489941   0.0040106   0.0302470   0.0109759
   32  -0.0893262  -0.1202939   0.0403984   0.0151949  -0.0243126  -0.0038147
   33   0.0465713   0.0358623  -0.0806138   0.0094369   0.0052028   0.0029722
   34  -0.0237690   0.0159848   0.0399873   0.0017228  -0.0036942  -0.0006000
   35   0.0033129   0.0210375  -0.0019478  -0.0050267  -0.0015180  -0.0036412
   36   0.0342404  -0.0114791  -0.0114064  -0.0071072  -0.0025876  -0.0044458
   37   0.1929705   0.0915606  -0.0895394  -0.0005230  -0.0017430  -0.0005669
   38   0.0915606   0.1113390  -0.0299074  -0.0013687   0.0021506   0.0005931
   39  -0.0895394  -0.0299074   0.0765784  -0.0001378  -0.0016959  -0.0004212
   40  -0.0005230  -0.0013687  -0.0001378   0.5103212   0.0545440  -0.0295564
   41  -0.0017430   0.0021506  -0.0016959   0.0545440   0.4511811  -0.0194141
   42  -0.0005669   0.0005931  -0.0004212  -0.0295564  -0.0194141   0.5701085
   43   0.0007838   0.0011512  -0.0000637  -0.2098086  -0.0841633   0.0868489
   44  -0.0001685  -0.0005518   0.0001311  -0.0840303  -0.0906284   0.0457923
   45  -0.0003012  -0.0002872   0.0000215   0.0880429   0.0457215  -0.0972760
   46  -0.0000735   0.0001895  -0.0001477  -0.0549079  -0.0023064  -0.0337413
   47  -0.0000348  -0.0000897  -0.0000203  -0.0013958  -0.0471778   0.0004461
   48  -0.0000558   0.0001964  -0.0001419  -0.0347034   0.0003483  -0.2920129
   49   0.0011547   0.0002442   0.0002498  -0.0756184  -0.0111278  -0.0037648
   50  -0.0003536  -0.0000498  -0.0000787  -0.0098814  -0.1633849  -0.0326021
   51   0.0001502  -0.0002935  -0.0000209  -0.0024459  -0.0339873  -0.0910017
   52   0.0000300   0.0000781  -0.0000060   0.0037685  -0.0024549   0.0013023
   53  -0.0003561  -0.0000441  -0.0000511   0.0250743  -0.0177015   0.0080924
   54  -0.0001151   0.0000398  -0.0000787   0.0097773  -0.0072215   0.0018871
   55  -0.0000134  -0.0000445   0.0000157  -0.0013214  -0.0002046  -0.0044461
   56   0.0000313   0.0000537  -0.0000370  -0.0024513  -0.0034979  -0.0334534
   57  -0.0000240   0.0000304  -0.0000595  -0.0017632  -0.0012314  -0.0121635
   58   0.0000999   0.0001935  -0.0000296  -0.0051469  -0.0014311   0.0031330
   59   0.0000165   0.0000318  -0.0000005  -0.0004800   0.0009056   0.0008057
   60   0.0000018   0.0000059  -0.0000038   0.0023394   0.0009525  -0.0019737
   61   0.0000001  -0.0000086  -0.0000021  -0.0001058   0.0000190   0.0002250
   62   0.0000220   0.0000699  -0.0000100  -0.0017791  -0.0004094   0.0010551
   63  -0.0000038   0.0000048  -0.0000004  -0.0003361  -0.0001997   0.0003506
   64  -0.0000187  -0.0000309   0.0000095  -0.0005539  -0.0001380   0.0000889
   65  -0.0000414  -0.0000531   0.0000089   0.0004824   0.0002655  -0.0000170
   66  -0.0000283  -0.0000259   0.0000019   0.0000697  -0.0000500   0.0003736
   67   0.0000019   0.0000172  -0.0000044   0.0003252   0.0000431   0.0000527
   68  -0.0000304  -0.0000267   0.0000039  -0.0000227   0.0000143   0.0000852
   69   0.0000041   0.0000045  -0.0000006  -0.0000521  -0.0000193  -0.0000743
   70  -0.0000055  -0.0000047   0.0000009   0.0000705  -0.0000027   0.0000420
   71   0.0000107   0.0000068   0.0000008   0.0000042  -0.0000362   0.0000070
   72   0.0000008   0.0000020  -0.0000011  -0.0000113   0.0000134  -0.0000718
   73   0.0000036   0.0000249  -0.0000086   0.0005628   0.0000939   0.0000654
   74   0.0000140  -0.0000021   0.0000017  -0.0001717   0.0000151  -0.0001373
   75  -0.0000002  -0.0000052   0.0000036  -0.0001188  -0.0000031  -0.0000683
   76  -0.0000164  -0.0000418   0.0000117  -0.0000902  -0.0001780   0.0002268
   77  -0.0000265  -0.0000138  -0.0000005   0.0000074   0.0003046  -0.0005849
   78   0.0000012  -0.0000031   0.0000008   0.0006244   0.0002790  -0.0003895
   79   0.0000052   0.0000172  -0.0000077   0.0000278  -0.0000520   0.0001066
   80   0.0000076   0.0000035   0.0000004   0.0000393  -0.0000500   0.0000490
   81   0.0000241   0.0000371  -0.0000079  -0.0000697   0.0000089   0.0000427
   82   0.0000172   0.0000278  -0.0000047   0.0001380   0.0002584  -0.0005208
   83   0.0000056  -0.0000038   0.0000000   0.0000915  -0.0000716   0.0001083
   84   0.0000017  -0.0000128   0.0000037  -0.0002076  -0.0001122   0.0003283
   85  -0.0000001   0.0000102  -0.0000019   0.0000384   0.0001323  -0.0002825
   86  -0.0000235  -0.0000202   0.0000039  -0.0000477   0.0000505  -0.0001024
   87  -0.0000094  -0.0000089   0.0000003  -0.0001466  -0.0001292   0.0001983
   88  -0.0002120  -0.0003095   0.0000094  -0.0002113  -0.0002492   0.0003090
   89   0.0000495   0.0001517   0.0000968  -0.0000637  -0.0002382   0.0000404
   90  -0.0000620  -0.0000482   0.0000091  -0.0000184  -0.0000245   0.0000620
   91   0.0001303   0.0001467  -0.0000406   0.0000578   0.0001277  -0.0001182
   92  -0.0000163  -0.0000200  -0.0000043  -0.0000889  -0.0000997   0.0000471
   93   0.0000716   0.0000784  -0.0000174   0.0000473   0.0000719  -0.0000863
   94  -0.0000135  -0.0000148   0.0000006  -0.0000112  -0.0000218   0.0000203
   95  -0.0000086  -0.0000048   0.0000025   0.0000000   0.0000016   0.0000070
   96  -0.0000133  -0.0000111   0.0000049  -0.0000074  -0.0000188   0.0000153
   97   0.0003728   0.0006627   0.0000802  -0.0001516  -0.0000563  -0.0002365
   98  -0.0000309  -0.0001748  -0.0001361   0.0002465   0.0003585  -0.0001358
   99   0.0001941   0.0003325   0.0000220  -0.0002079  -0.0000851  -0.0002573
  100  -0.0000189  -0.0000343  -0.0000076   0.0000205  -0.0000023   0.0000015
  101   0.0000022   0.0000128   0.0000052  -0.0000139  -0.0000189   0.0000149
  102  -0.0000362  -0.0000468   0.0000033   0.0000324  -0.0000194   0.0000252
  103   0.0000327   0.0000481  -0.0000177   0.0000248   0.0000741  -0.0000462
  104  -0.0000813  -0.0001552  -0.0000687  -0.0001497  -0.0000130   0.0000802
  105   0.0001446   0.0000195  -0.0000737   0.0000082  -0.0000036  -0.0000496
  106  -0.0000173  -0.0000223   0.0000249   0.0000215  -0.0000353   0.0000114
  107   0.0000847   0.0000960   0.0000218   0.0000958   0.0000097  -0.0000526
  108  -0.0000879  -0.0000380   0.0000305  -0.0000164   0.0000017   0.0000405
  109  -0.0000461  -0.0000303   0.0000418   0.0000187  -0.0000377   0.0000365
  110  -0.0000057   0.0000583   0.0000497   0.0000677   0.0000119  -0.0000208
  111  -0.0000688   0.0000229   0.0000540   0.0000306   0.0000127   0.0000051
  112   0.0000412   0.0000097  -0.0000504  -0.0000423   0.0000182  -0.0000227
  113  -0.0000102  -0.0000165  -0.0000040  -0.0000209  -0.0000159   0.0000075
  114   0.0000117  -0.0000097  -0.0000083  -0.0000107  -0.0000111   0.0000061
  115   0.0000527   0.0000542  -0.0000240  -0.0000248   0.0000165  -0.0000259
  116   0.0000049  -0.0000027  -0.0000088  -0.0000043   0.0000358  -0.0000064
  117   0.0000075  -0.0000088  -0.0000048  -0.0000193  -0.0000269   0.0000279
  118   0.0000019  -0.0000016  -0.0000013   0.0000011   0.0000019   0.0000002
  119   0.0000007  -0.0000018  -0.0000018  -0.0000016  -0.0000013  -0.0000012
  120  -0.0000067  -0.0000019   0.0000034   0.0000017  -0.0000010   0.0000010
  121  -0.0000882  -0.0000963   0.0000263  -0.0000254  -0.0000537   0.0000711
  122  -0.0000120  -0.0000052   0.0000167   0.0000165  -0.0000398   0.0000152
  123  -0.0000238  -0.0000153   0.0000090   0.0000033  -0.0000022   0.0000053
  124   0.0000151   0.0000149  -0.0000048   0.0000007  -0.0000025  -0.0000063
  125   0.0000011  -0.0000015  -0.0000045  -0.0000071   0.0000075  -0.0000006
  126   0.0000035   0.0000008  -0.0000024  -0.0000031   0.0000004   0.0000016
  127   0.0000596   0.0000800  -0.0000075  -0.0000002   0.0000100  -0.0000440
  128   0.0000167   0.0000000  -0.0000222   0.0000284   0.0000445  -0.0000299
  129   0.0000037   0.0000175   0.0000091  -0.0000112  -0.0000143  -0.0000047
  130  -0.0000023  -0.0000023   0.0000005   0.0000021  -0.0000013   0.0000007
  131  -0.0000014   0.0000009   0.0000010  -0.0000024  -0.0000008   0.0000017
  132  -0.0000020  -0.0000011   0.0000006   0.0000035  -0.0000016  -0.0000010
  133  -0.0000805  -0.0001094   0.0000100   0.0000002  -0.0000059   0.0000620
  134  -0.0000422  -0.0000482   0.0000253   0.0000357  -0.0000420   0.0000368
  135   0.0000223   0.0000285  -0.0000115  -0.0000094   0.0000182  -0.0000231
  136   0.0000205   0.0000236  -0.0000027   0.0000089  -0.0000010  -0.0000114
  137   0.0000073   0.0000056  -0.0000070  -0.0000095   0.0000106  -0.0000061
  138  -0.0000091  -0.0000135   0.0000036   0.0000029  -0.0000062   0.0000124
  139  -0.0000382  -0.0000870  -0.0000063   0.0001199   0.0000266   0.0000102
  140   0.0000735   0.0001027  -0.0000209  -0.0001506   0.0000358   0.0000118
  141  -0.0000161  -0.0000600  -0.0000072   0.0000156   0.0000050   0.0000647
  142   0.0000058   0.0000063  -0.0000004  -0.0000058   0.0000031   0.0000040
  143   0.0000009   0.0000006   0.0000004   0.0000066  -0.0000009  -0.0000048
  144  -0.0000061  -0.0000022   0.0000038   0.0000118  -0.0000092  -0.0000040
  145  -0.0000205  -0.0000220  -0.0000050  -0.0000895   0.0000162   0.0000551
  146  -0.0000712  -0.0000804   0.0000375   0.0000825  -0.0000881   0.0000384
  147  -0.0000124  -0.0000039   0.0000024   0.0000090   0.0000007  -0.0000084
  148   0.0000048   0.0000012  -0.0000002   0.0000066  -0.0000036   0.0000022
  149   0.0000168   0.0000188  -0.0000058   0.0000017   0.0000040  -0.0000134
  150   0.0000043  -0.0000011  -0.0000012   0.0000079  -0.0000003  -0.0000022
           43          44          45          46          47          48
    1   0.0010976   0.0013749   0.0001607   0.0001789   0.0009607   0.0003529
    2  -0.0004642  -0.0053973  -0.0015638   0.0002312   0.0018992   0.0009666
    3  -0.0006581  -0.0037300  -0.0006201  -0.0009099  -0.0010487   0.0002686
    4   0.0000028   0.0004324  -0.0002355   0.0001613  -0.0001939  -0.0006152
    5   0.0000273   0.0002091  -0.0002008  -0.0000288   0.0001445  -0.0003560
    6   0.0000751  -0.0000826   0.0004548   0.0001088   0.0005605   0.0007037
    7   0.0005930   0.0006648   0.0001616  -0.0002596  -0.0000018   0.0001933
    8   0.0008954  -0.0006819  -0.0000114   0.0000490  -0.0003144  -0.0000066
    9   0.0001101  -0.0000135  -0.0000107  -0.0000279  -0.0001003   0.0001496
   10  -0.0000472  -0.0000839  -0.0000060   0.0000875   0.0001048   0.0001489
   11  -0.0000683   0.0000516  -0.0000001   0.0000787  -0.0000921   0.0000773
   12  -0.0000448  -0.0000325   0.0000043   0.0001421   0.0000868   0.0000021
   13  -0.0002736  -0.0003787   0.0000513   0.0000555  -0.0000056  -0.0002337
   14  -0.0003324   0.0002353   0.0000365  -0.0000431   0.0001318  -0.0000682
   15  -0.0000136  -0.0000081   0.0000349   0.0000655   0.0000393   0.0000455
   16  -0.0030981   0.0026555  -0.0006637   0.0014711  -0.0012735   0.0007267
   17   0.0043741  -0.0025103   0.0007497  -0.0003323   0.0003649  -0.0002749
   18  -0.0026759   0.0011099   0.0001962  -0.0012875  -0.0002692   0.0004273
   19   0.0002747  -0.0001497  -0.0003818  -0.0003542  -0.0000522  -0.0007209
   20   0.0000622  -0.0000821  -0.0001053  -0.0001855   0.0003165  -0.0002584
   21   0.0000495   0.0000586   0.0004015   0.0006563  -0.0003605   0.0005775
   22  -0.0012396   0.0009572  -0.0002096   0.0002823  -0.0001793   0.0000135
   23  -0.0010196   0.0005443   0.0000318   0.0000963  -0.0001116   0.0000185
   24   0.0006273  -0.0002416   0.0004528   0.0003974  -0.0001019   0.0003011
   25  -0.0220172   0.0136831  -0.0070239  -0.0056241   0.0040279  -0.0015988
   26  -0.0100476   0.0079927  -0.0039888   0.0027664  -0.0028947   0.0025220
   27   0.0119446  -0.0091397   0.0024055  -0.0261974   0.0186946  -0.0064908
   28   0.0009037  -0.0007228   0.0000989  -0.0038800   0.0034736  -0.0008631
   29  -0.0004649   0.0007354  -0.0006214   0.0033054  -0.0017014   0.0006836
   30  -0.0004121  -0.0000029   0.0006632  -0.0014026   0.0006282   0.0009351
   31  -0.0011723   0.0015629   0.0009512   0.0006144  -0.0000962  -0.0000065
   32  -0.0028992   0.0008587   0.0007774  -0.0017295   0.0015182  -0.0017365
   33   0.0006134  -0.0012735   0.0000157  -0.0016644   0.0025976  -0.0010081
   34   0.0006354  -0.0003828  -0.0002713  -0.0003756   0.0002327  -0.0005417
   35   0.0006963  -0.0001716  -0.0002210   0.0002833  -0.0001824   0.0010236
   36  -0.0003870   0.0005556   0.0000663   0.0007497  -0.0008596   0.0011496
   37   0.0007838  -0.0001685  -0.0003012  -0.0000735  -0.0000348  -0.0000558
   38   0.0011512  -0.0005518  -0.0002872   0.0001895  -0.0000897   0.0001964
   39  -0.0000637   0.0001311   0.0000215  -0.0001477  -0.0000203  -0.0001419
   40  -0.2098086  -0.0840303   0.0880429  -0.0549079  -0.0013958  -0.0347034
   41  -0.0841633  -0.0906284   0.0457215  -0.0023064  -0.0471778   0.0003483
   42   0.0868489   0.0457923  -0.0972760  -0.0337413   0.0004461  -0.2920129
   43   0.2302746   0.0911201  -0.0954487   0.0043455   0.0022337  -0.0013499
   44   0.0911201   0.1020062  -0.0488334   0.0003678  -0.0004646   0.0001665
   45  -0.0954487  -0.0488334   0.1010732   0.0258336   0.0132507  -0.0135310
   46   0.0043455   0.0003678   0.0258336   0.0580127  -0.0022106   0.0399177
   47   0.0022337  -0.0004646   0.0132507  -0.0022106   0.0553707   0.0005173
   48  -0.0013499   0.0001665  -0.0135310   0.0399177   0.0005173   0.3183556
   49  -0.0017418  -0.0255789  -0.0101775  -0.0007494  -0.0049323  -0.0010274
   50  -0.0008410  -0.0134919  -0.0055950  -0.0001442  -0.0018940  -0.0011081
   51   0.0009944   0.0143726   0.0043558  -0.0027931  -0.0325830  -0.0113526
   52   0.0006217   0.0004432   0.0001693   0.0002154   0.0003563   0.0003910
   53  -0.0002364   0.0007144   0.0007242   0.0000257   0.0011847  -0.0003034
   54  -0.0001284   0.0007058   0.0001619   0.0004680   0.0003486   0.0004181
   55  -0.0000354   0.0001138  -0.0003586   0.0008359  -0.0011244  -0.0000416
   56  -0.0000228   0.0012767   0.0004711  -0.0003865  -0.0058227  -0.0022977
   57  -0.0003757  -0.0002536   0.0006734  -0.0003095  -0.0021067   0.0007949
   58  -0.0002039  -0.0019720  -0.0003840   0.0000372   0.0002806  -0.0000084
   59   0.0001771   0.0000584  -0.0003100  -0.0000817  -0.0000710  -0.0001303
   60   0.0002793   0.0008969   0.0005017   0.0001105   0.0000715   0.0002948
   61   0.0000249  -0.0000516  -0.0000156  -0.0000065   0.0000021  -0.0000055
   62  -0.0000994  -0.0007488  -0.0001715   0.0000136   0.0000163  -0.0000496
   63  -0.0000600  -0.0001821  -0.0000555  -0.0000044   0.0000470   0.0000092
   64  -0.0000380  -0.0001720  -0.0000199   0.0000301   0.0000455   0.0000339
   65  -0.0000276   0.0000882   0.0000178   0.0000014   0.0000035  -0.0000242
   66  -0.0000502  -0.0000729  -0.0000342  -0.0000100  -0.0000382  -0.0000638
   67   0.0000166   0.0000531   0.0000101  -0.0000141   0.0000028  -0.0000042
   68  -0.0000341  -0.0000632   0.0000031   0.0000130   0.0000136  -0.0000027
   69   0.0000091   0.0000027   0.0000093   0.0000037   0.0000265   0.0000252
   70  -0.0000046   0.0000090   0.0000013   0.0000129  -0.0000133  -0.0000188
   71   0.0000066   0.0000129  -0.0000110  -0.0000084  -0.0000379  -0.0000212
   72   0.0000079   0.0000127   0.0000062   0.0000035   0.0000661   0.0000594
   73   0.0000216   0.0000943   0.0000169  -0.0000213  -0.0000367  -0.0000358
   74   0.0000126   0.0000222   0.0000023   0.0000079   0.0000019   0.0000141
   75  -0.0000022  -0.0000146   0.0000063   0.0000180  -0.0000339  -0.0000232
   76  -0.0000266  -0.0000271   0.0000118  -0.0000133   0.0001547   0.0001640
   77  -0.0000208  -0.0000559   0.0001362   0.0000306  -0.0001525   0.0000910
   78   0.0000335   0.0001909   0.0000533  -0.0000162  -0.0001259  -0.0000692
   79  -0.0000024  -0.0000201  -0.0000085   0.0000000   0.0000401   0.0000321
   80   0.0000057   0.0000231  -0.0000068   0.0000003   0.0000265   0.0000046
   81   0.0000179  -0.0000324  -0.0000085   0.0000011   0.0000163   0.0000072
   82   0.0000350   0.0000758   0.0000341  -0.0000078  -0.0001984  -0.0001143
   83   0.0000033   0.0000316  -0.0000089  -0.0000013   0.0000789   0.0000404
   84  -0.0000102  -0.0000608  -0.0000298   0.0000303   0.0001604   0.0000488
   85   0.0000093   0.0000205   0.0000185  -0.0000106  -0.0001275  -0.0000434
   86  -0.0000143  -0.0000338   0.0000173   0.0000121  -0.0000575  -0.0000194
   87  -0.0000198  -0.0000942   0.0000195   0.0000205   0.0000957   0.0000929
   88  -0.0002928  -0.0000250   0.0000298   0.0000661   0.0000205  -0.0000450
   89  -0.0000097   0.0001615  -0.0000139  -0.0000310   0.0000121   0.0000216
   90  -0.0000470  -0.0000090  -0.0000000   0.0000264  -0.0000010   0.0000132
   91   0.0001463  -0.0000088  -0.0000267  -0.0000254  -0.0000184   0.0000226
   92  -0.0000479   0.0000313   0.0000004   0.0000074  -0.0000002   0.0000020
   93   0.0000810  -0.0000015  -0.0000090  -0.0000225  -0.0000048  -0.0000017
   94  -0.0000168   0.0000033   0.0000005   0.0000062   0.0000000   0.0000006
   95  -0.0000039  -0.0000029   0.0000001   0.0000042  -0.0000019   0.0000017
   96  -0.0000133   0.0000034   0.0000005   0.0000041   0.0000011   0.0000025
   97   0.0003033   0.0002095  -0.0000722  -0.0001027  -0.0000573   0.0000727
   98   0.0000873  -0.0001764   0.0000126  -0.0000029  -0.0000187  -0.0000339
   99   0.0001400   0.0000782  -0.0000034  -0.0000397  -0.0000229   0.0000117
  100  -0.0000122  -0.0000048   0.0000061   0.0000118   0.0000122  -0.0000007
  101  -0.0000009   0.0000085  -0.0000048   0.0000025  -0.0000036   0.0000037
  102  -0.0000281   0.0000028   0.0000035   0.0000126   0.0000102   0.0000062
  103   0.0000567  -0.0000106  -0.0000104  -0.0000015  -0.0000116   0.0000161
  104  -0.0001052  -0.0000578   0.0000197   0.0000439  -0.0000018  -0.0000145
  105   0.0000307   0.0000046   0.0000065  -0.0000517   0.0000300  -0.0000530
  106  -0.0000271   0.0000040   0.0000083  -0.0000067   0.0000128  -0.0000146
  107   0.0000700   0.0000328  -0.0000113  -0.0000369   0.0000066  -0.0000024
  108  -0.0000339  -0.0000134  -0.0000003   0.0000322  -0.0000143   0.0000246
  109  -0.0000362   0.0000035   0.0000084   0.0000049   0.0000058  -0.0000109
  110   0.0000378   0.0000204  -0.0000104  -0.0000045  -0.0000069   0.0000189
  111   0.0000080   0.0000070  -0.0000080   0.0000212  -0.0000177   0.0000366
  112   0.0000179  -0.0000040  -0.0000044  -0.0000015  -0.0000031   0.0000048
  113  -0.0000164  -0.0000007   0.0000044   0.0000028   0.0000031  -0.0000034
  114  -0.0000078  -0.0000002   0.0000024  -0.0000029   0.0000049  -0.0000083
  115   0.0000420   0.0000121  -0.0000124  -0.0000080  -0.0000081   0.0000110
  116   0.0000089  -0.0000202   0.0000004   0.0000012  -0.0000025  -0.0000020
  117  -0.0000137   0.0000084  -0.0000026  -0.0000016   0.0000014  -0.0000061
  118  -0.0000004  -0.0000012  -0.0000000  -0.0000018  -0.0000001  -0.0000019
  119  -0.0000012   0.0000003   0.0000005   0.0000002   0.0000009  -0.0000006
  120  -0.0000023  -0.0000007   0.0000004   0.0000024  -0.0000000   0.0000027
  121  -0.0000869  -0.0000219   0.0000188   0.0000210   0.0000106  -0.0000180
  122  -0.0000147   0.0000197   0.0000005  -0.0000019   0.0000045  -0.0000008
  123  -0.0000129  -0.0000077   0.0000034   0.0000062   0.0000018   0.0000032
  124   0.0000110   0.0000097  -0.0000044  -0.0000038  -0.0000013   0.0000043
  125   0.0000009  -0.0000052   0.0000004   0.0000011  -0.0000010  -0.0000006
  126   0.0000007   0.0000004  -0.0000002  -0.0000009  -0.0000007  -0.0000022
  127   0.0000546   0.0000226  -0.0000147  -0.0000148  -0.0000064   0.0000150
  128   0.0000237  -0.0000009  -0.0000027  -0.0000030  -0.0000042   0.0000065
  129   0.0000006   0.0000068   0.0000030  -0.0000005  -0.0000009  -0.0000026
  130  -0.0000016   0.0000016   0.0000003   0.0000011   0.0000012   0.0000018
  131  -0.0000003  -0.0000001  -0.0000006   0.0000009  -0.0000005   0.0000009
  132  -0.0000005   0.0000016  -0.0000001   0.0000004   0.0000011   0.0000022
  133  -0.0000717  -0.0000395   0.0000183   0.0000175   0.0000081  -0.0000226
  134  -0.0000409   0.0000089   0.0000088   0.0000011   0.0000080  -0.0000143
  135   0.0000240   0.0000016  -0.0000056  -0.0000018  -0.0000032   0.0000131
  136   0.0000174   0.0000136  -0.0000055  -0.0000066  -0.0000020   0.0000040
  137   0.0000063  -0.0000044  -0.0000013   0.0000004  -0.0000008   0.0000027
  138  -0.0000103  -0.0000023   0.0000021   0.0000005   0.0000013  -0.0000057
  139  -0.0000168   0.0000085   0.0000046  -0.0000053   0.0000047  -0.0000096
  140   0.0000525  -0.0000518  -0.0000150  -0.0000023  -0.0000193   0.0000046
  141  -0.0000233  -0.0000178  -0.0000068  -0.0000070  -0.0000026  -0.0000265
  142   0.0000027  -0.0000018  -0.0000030  -0.0000034  -0.0000042  -0.0000042
  143  -0.0000003   0.0000046   0.0000000  -0.0000006   0.0000023   0.0000010
  144  -0.0000020   0.0000077   0.0000005   0.0000027   0.0000035   0.0000065
  145  -0.0000240  -0.0000649   0.0000052   0.0000136  -0.0000018  -0.0000092
  146  -0.0000693   0.0000436   0.0000125   0.0000078   0.0000194  -0.0000090
  147  -0.0000030  -0.0000031   0.0000026   0.0000084   0.0000111   0.0000175
  148   0.0000034   0.0000043  -0.0000029  -0.0000029  -0.0000010  -0.0000017
  149   0.0000138   0.0000096  -0.0000037  -0.0000046  -0.0000025   0.0000046
  150   0.0000025   0.0000060  -0.0000001  -0.0000035  -0.0000035  -0.0000065
           49          50          51          52          53          54
    1  -0.1365242  -0.0234656   0.0285550  -0.0235604  -0.0119499   0.0121633
    2  -0.0221904  -0.0912530   0.0132748   0.0140780   0.0090152  -0.0077523
    3   0.0308454   0.0169860  -0.0954092  -0.0070134  -0.0043590   0.0028212
    4   0.0001163  -0.0023110   0.0296204   0.0010008   0.0006192  -0.0002954
    5  -0.0001303  -0.0018730   0.0144369   0.0003635   0.0005318  -0.0007550
    6   0.0005977   0.0011375  -0.0147312   0.0003484  -0.0002296   0.0005048
    7  -0.0294213   0.0055545  -0.0018514  -0.0001686  -0.0013740   0.0009263
    8  -0.0106256   0.0108383  -0.0043931  -0.0042458  -0.0018680   0.0018270
    9   0.0119286  -0.0074890   0.0023897   0.0029705   0.0011179  -0.0008641
   10   0.0016632   0.0000999  -0.0010560   0.0001760   0.0001094   0.0003443
   11  -0.0008200   0.0002236  -0.0000912  -0.0001236  -0.0000822  -0.0001934
   12   0.0002174   0.0000814  -0.0000319  -0.0001485  -0.0000348   0.0002827
   13  -0.0047903   0.0079542  -0.0035361  -0.0030345  -0.0015222   0.0009634
   14   0.0016792  -0.0007201   0.0005577   0.0002510   0.0003283  -0.0000230
   15  -0.0015900   0.0009124   0.0000903  -0.0003717  -0.0000164   0.0004368
   16   0.0023830  -0.0006556   0.0004648   0.0002466  -0.0005319  -0.0002242
   17   0.0003028   0.0004974  -0.0005348  -0.0004267   0.0000452   0.0001313
   18   0.0004806  -0.0006516  -0.0001842  -0.0001031   0.0001393  -0.0000505
   19  -0.0002136   0.0000357   0.0000121   0.0000035   0.0000893  -0.0000110
   20  -0.0000063  -0.0001953   0.0000119   0.0000582   0.0000664  -0.0000098
   21   0.0002970  -0.0000468   0.0001130   0.0000321  -0.0000242  -0.0000300
   22   0.0002156  -0.0004065  -0.0001400   0.0000309   0.0000420  -0.0000145
   23  -0.0003787  -0.0002433   0.0001466   0.0001327   0.0000590  -0.0000074
   24  -0.0001525   0.0001843   0.0000125  -0.0000249  -0.0000077  -0.0000264
   25   0.0003868   0.0051543   0.0011984   0.0009943  -0.0019922  -0.0001283
   26   0.0328710  -0.0264535   0.0070105  -0.0010137  -0.0068011  -0.0023298
   27   0.0071175  -0.0054630   0.0025003   0.0000421  -0.0023136  -0.0001822
   28   0.0013096  -0.0015165  -0.0000481  -0.0000910  -0.0005219   0.0001507
   29  -0.0007340   0.0011288   0.0013941  -0.0000514   0.0003533  -0.0002004
   30   0.0009485  -0.0008765   0.0007341  -0.0000551  -0.0001098   0.0003563
   31  -0.0066360   0.0033482  -0.0022731   0.0002678   0.0022071   0.0004974
   32  -0.0019294  -0.0001471   0.0003856  -0.0001712   0.0011813   0.0000753
   33  -0.0032583   0.0000999  -0.0020560   0.0001133   0.0012483   0.0008703
   34   0.0002530  -0.0006154  -0.0000368  -0.0000440   0.0000786  -0.0000384
   35   0.0025510  -0.0006177   0.0008922   0.0000393  -0.0011140  -0.0000662
   36   0.0029456  -0.0000437   0.0019701  -0.0001686  -0.0012384  -0.0003806
   37   0.0011547  -0.0003536   0.0001502   0.0000300  -0.0003561  -0.0001151
   38   0.0002442  -0.0000498  -0.0002935   0.0000781  -0.0000441   0.0000398
   39   0.0002498  -0.0000787  -0.0000209  -0.0000060  -0.0000511  -0.0000787
   40  -0.0756184  -0.0098814  -0.0024459   0.0037685   0.0250743   0.0097773
   41  -0.0111278  -0.1633849  -0.0339873  -0.0024549  -0.0177015  -0.0072215
   42  -0.0037648  -0.0326021  -0.0910017   0.0013023   0.0080924   0.0018871
   43  -0.0017418  -0.0008410   0.0009944   0.0006217  -0.0002364  -0.0001284
   44  -0.0255789  -0.0134919   0.0143726   0.0004432   0.0007144   0.0007058
   45  -0.0101775  -0.0055950   0.0043558   0.0001693   0.0007242   0.0001619
   46  -0.0007494  -0.0001442  -0.0027931   0.0002154   0.0000257   0.0004680
   47  -0.0049323  -0.0018940  -0.0325830   0.0003563   0.0011847   0.0003486
   48  -0.0010274  -0.0011081  -0.0113526   0.0003910  -0.0003034   0.0004181
   49   0.5172610  -0.0656974   0.0330827  -0.2179603   0.1099697  -0.0545000
   50  -0.0656974   0.4731058  -0.0131609   0.1098121  -0.1162252   0.0346854
   51   0.0330827  -0.0131609   0.5554828  -0.0537809   0.0337255  -0.0649883
   52  -0.2179603   0.1098121  -0.0537809   0.2377035  -0.1186032   0.0573983
   53   0.1099697  -0.1162252   0.0337255  -0.1186032   0.1333855  -0.0368642
   54  -0.0545000   0.0346854  -0.0649883   0.0573983  -0.0368642   0.0667605
   55  -0.0501796   0.0017313  -0.0150090  -0.0015890  -0.0005538  -0.0266405
   56   0.0020383  -0.0463785   0.0037305   0.0004657  -0.0004948   0.0173212
   57  -0.0152110   0.0032308  -0.2943862  -0.0011403   0.0004082  -0.0082104
   58  -0.0017098  -0.0268721  -0.0091950   0.0006042   0.0006214  -0.0007654
   59  -0.0082227  -0.0165624  -0.0011346   0.0013052   0.0004029  -0.0000581
   60  -0.0010669   0.0118161   0.0051535  -0.0004768  -0.0006030   0.0004051
   61   0.0006777  -0.0000196  -0.0008456   0.0001099   0.0001423  -0.0000175
   62   0.0017109  -0.0054766  -0.0033060   0.0000410   0.0002153  -0.0002194
   63   0.0003002  -0.0015681  -0.0001552   0.0000701   0.0001742  -0.0001177
   64   0.0016701  -0.0005051   0.0000907  -0.0006012  -0.0004604  -0.0002803
   65  -0.0000695   0.0001351   0.0002421   0.0005693  -0.0011735   0.0002383
   66  -0.0002624  -0.0001043  -0.0002943   0.0004024   0.0003063   0.0002516
   67  -0.0007147  -0.0000363  -0.0000144   0.0005843   0.0000289   0.0000548
   68   0.0002970   0.0003468  -0.0002524   0.0001058   0.0001058  -0.0000275
   69  -0.0000085   0.0000272   0.0001680  -0.0000926  -0.0000630  -0.0001112
   70  -0.0000348  -0.0000069  -0.0000324  -0.0000374   0.0000584   0.0001254
   71  -0.0001292  -0.0001274  -0.0001377  -0.0000556   0.0000799   0.0000311
   72   0.0001012   0.0002876   0.0000384  -0.0000018  -0.0000056  -0.0002053
   73  -0.0007713  -0.0000293  -0.0000267   0.0006064  -0.0008858   0.0000789
   74   0.0002211  -0.0006601   0.0002867  -0.0007071  -0.0021248   0.0002682
   75   0.0004668   0.0001220   0.0001865  -0.0003540   0.0001472   0.0002047
   76   0.0000091   0.0006094  -0.0015131  -0.0001194  -0.0000338  -0.0003203
   77   0.0005445  -0.0003381  -0.0002363  -0.0003409  -0.0000351  -0.0000158
   78  -0.0001536   0.0000231   0.0012335  -0.0000319  -0.0000849   0.0001243
   79  -0.0000020  -0.0000058  -0.0004294   0.0001909   0.0000388   0.0002054
   80  -0.0000865   0.0001103  -0.0000120   0.0000330   0.0000043   0.0000181
   81  -0.0000129  -0.0003022  -0.0000246   0.0001737   0.0000972   0.0000034
   82   0.0000064  -0.0009842   0.0009229  -0.0001050  -0.0000812   0.0000284
   83  -0.0001914  -0.0003363  -0.0004850  -0.0000064  -0.0000239   0.0001182
   84   0.0000272  -0.0000956  -0.0000771  -0.0001915  -0.0000813  -0.0000999
   85   0.0001578  -0.0003075   0.0003029   0.0000297   0.0000420   0.0000927
   86   0.0002513   0.0001620   0.0002443  -0.0000717  -0.0000073  -0.0000632
   87   0.0005551   0.0006535  -0.0006230  -0.0000781  -0.0000299   0.0000231
   88  -0.0001832   0.0005830  -0.0003161  -0.0004110  -0.0000833   0.0000645
   89   0.0000435  -0.0004266   0.0001537   0.0002069   0.0001121  -0.0000371
   90  -0.0001388   0.0002096  -0.0001272  -0.0001088  -0.0000365   0.0000338
   91  -0.0000198  -0.0000861   0.0000739   0.0001189  -0.0000090  -0.0000014
   92   0.0000968  -0.0001282   0.0000374   0.0000481   0.0000262  -0.0000166
   93   0.0000030  -0.0000691   0.0000838   0.0000672   0.0000018  -0.0000127
   94  -0.0000085   0.0000170  -0.0000200  -0.0000129  -0.0000020   0.0000037
   95  -0.0000016   0.0000100  -0.0000118  -0.0000053  -0.0000018   0.0000023
   96  -0.0000046   0.0000077  -0.0000163  -0.0000084   0.0000009   0.0000027
   97   0.0001822  -0.0005136   0.0001980   0.0006522   0.0001166   0.0000707
   98   0.0001232   0.0003383  -0.0002087  -0.0000695  -0.0001010   0.0000257
   99   0.0015061  -0.0016904   0.0012355   0.0008958   0.0003547  -0.0002381
  100   0.0000103   0.0000512   0.0000349  -0.0000254  -0.0000020   0.0000104
  101  -0.0000080  -0.0000515   0.0000037   0.0000330   0.0000093   0.0000070
  102  -0.0001510   0.0002016  -0.0000776  -0.0000979  -0.0000368   0.0000106
  103  -0.0000281   0.0000128   0.0000169   0.0000204  -0.0000145   0.0000031
  104   0.0000066   0.0002813  -0.0001156  -0.0001571  -0.0000764   0.0000227
  105  -0.0000106   0.0000149   0.0000709  -0.0000108  -0.0000037  -0.0000103
  106   0.0000020  -0.0000031  -0.0000059  -0.0000189   0.0000155  -0.0000032
  107  -0.0000101  -0.0001536   0.0000762   0.0000864   0.0000428  -0.0000141
  108  -0.0000060   0.0000497  -0.0000692  -0.0000276  -0.0000101   0.0000117
  109  -0.0000054   0.0000165  -0.0000262  -0.0000305   0.0000129   0.0000023
  110  -0.0000146  -0.0000999   0.0000206   0.0000575   0.0000297  -0.0000044
  111  -0.0000021  -0.0000561  -0.0000237   0.0000345   0.0000143   0.0000033
  112   0.0000140   0.0000055   0.0000179   0.0000132  -0.0000178  -0.0000006
  113   0.0000082   0.0000150  -0.0000038  -0.0000111  -0.0000039   0.0000000
  114   0.0000026   0.0000107   0.0000003  -0.0000085  -0.0000016  -0.0000002
  115   0.0000252  -0.0000984   0.0000445   0.0000701   0.0000052  -0.0000064
  116   0.0000068   0.0000011  -0.0000163   0.0000006  -0.0000065   0.0000014
  117  -0.0000065   0.0000110  -0.0000073  -0.0000083  -0.0000020   0.0000029
  118  -0.0000007   0.0000051  -0.0000005  -0.0000030  -0.0000011   0.0000001
  119   0.0000005   0.0000051   0.0000035  -0.0000028  -0.0000013  -0.0000005
  120  -0.0000000  -0.0000002  -0.0000054  -0.0000005   0.0000010   0.0000003
  121   0.0000043   0.0001048  -0.0000787  -0.0000956  -0.0000046   0.0000068
  122  -0.0000152   0.0000082   0.0000020  -0.0000125   0.0000091   0.0000009
  123   0.0000006   0.0000148  -0.0000235  -0.0000147   0.0000004   0.0000020
  124  -0.0000036  -0.0000138   0.0000120   0.0000144   0.0000006  -0.0000001
  125   0.0000039   0.0000017  -0.0000021   0.0000016  -0.0000027  -0.0000001
  126   0.0000013  -0.0000001   0.0000045   0.0000005  -0.0000008  -0.0000004
  127   0.0000206  -0.0001421   0.0000495   0.0000992   0.0000194  -0.0000082
  128  -0.0000594   0.0001047  -0.0000069  -0.0000180  -0.0000282   0.0000098
  129   0.0000506  -0.0000721   0.0000616   0.0000284   0.0000172  -0.0000137
  130  -0.0000049   0.0000140  -0.0000010  -0.0000067  -0.0000025  -0.0000004
  131   0.0000032  -0.0000067  -0.0000022   0.0000032   0.0000013  -0.0000001
  132  -0.0000064   0.0000086  -0.0000036  -0.0000030  -0.0000011   0.0000006
  133  -0.0000319   0.0001890  -0.0001108  -0.0001275  -0.0000265   0.0000181
  134  -0.0000450   0.0001048  -0.0000347  -0.0000780  -0.0000025   0.0000092
  135   0.0000095  -0.0000466   0.0000127   0.0000403   0.0000008  -0.0000036
  136  -0.0000073  -0.0000250   0.0000217   0.0000209   0.0000036  -0.0000009
  137   0.0000070  -0.0000103   0.0000013   0.0000124  -0.0000021  -0.0000010
  138  -0.0000052   0.0000199  -0.0000119  -0.0000176  -0.0000012   0.0000027
  139  -0.0002687   0.0004142  -0.0001738  -0.0001725  -0.0000708   0.0000528
  140   0.0001785  -0.0004339  -0.0000074   0.0002065   0.0000496  -0.0000247
  141  -0.0001899   0.0002508  -0.0001995  -0.0001200  -0.0000511   0.0000442
  142   0.0000225  -0.0000276  -0.0000020   0.0000123   0.0000040  -0.0000026
  143   0.0000109   0.0000251   0.0000218  -0.0000059  -0.0000022  -0.0000024
  144  -0.0000184   0.0000257  -0.0000028  -0.0000088  -0.0000032  -0.0000014
  145   0.0000953  -0.0001454  -0.0000936   0.0000219   0.0000147  -0.0000062
  146  -0.0001531   0.0002961  -0.0000269  -0.0001804  -0.0000281   0.0000203
  147   0.0000017   0.0000454  -0.0000041   0.0000009  -0.0000021  -0.0000035
  148  -0.0000114  -0.0000011  -0.0000074  -0.0000131  -0.0000027   0.0000024
  149  -0.0000132  -0.0000017   0.0000115   0.0000243  -0.0000012   0.0000005
  150  -0.0000124   0.0000026   0.0000110  -0.0000070  -0.0000017   0.0000027
           55          56          57          58          59          60
    1   0.0013521   0.0009257   0.0006961  -0.0805385  -0.0094596  -0.0027422
    2  -0.0001491  -0.0007784   0.0015774  -0.0095713  -0.1407518  -0.0164402
    3   0.0280725   0.0155543  -0.0133016  -0.0021643  -0.0227975  -0.0844918
    4  -0.0041559  -0.0029140   0.0024647  -0.0006853  -0.0002165  -0.0043911
    5  -0.0024345  -0.0008537   0.0009557  -0.0018577  -0.0044407  -0.0313307
    6   0.0021517   0.0009078   0.0002340  -0.0011549  -0.0017997  -0.0115153
    7   0.0014337   0.0009491  -0.0014107   0.0056895   0.0087106   0.0034288
    8  -0.0001902   0.0000856   0.0003324   0.0262720  -0.0206340   0.0072532
    9   0.0017674  -0.0003408  -0.0003645   0.0088510  -0.0042526   0.0023144
   10  -0.0004528  -0.0005516   0.0008208   0.0008365  -0.0014212  -0.0000528
   11  -0.0001587   0.0002638  -0.0002711  -0.0007767   0.0014703   0.0007538
   12  -0.0004527  -0.0001533   0.0005925   0.0000631  -0.0011132  -0.0002504
   13   0.0000815  -0.0001491   0.0002180  -0.0001362  -0.0019297  -0.0000581
   14  -0.0000527  -0.0001472   0.0000732  -0.0006557  -0.0036184  -0.0000715
   15  -0.0004740  -0.0001638   0.0005658   0.0007810   0.0002275   0.0004221
   16  -0.0002332   0.0000356   0.0002329  -0.0055194   0.0011667  -0.0018264
   17   0.0000230  -0.0000925  -0.0001477   0.0020687   0.0006450   0.0005884
   18   0.0000061   0.0000177   0.0001018  -0.0020065   0.0008060  -0.0008113
   19  -0.0000225  -0.0000956  -0.0001581   0.0000198   0.0000587  -0.0000461
   20  -0.0000860  -0.0000956   0.0001165  -0.0002170  -0.0000776   0.0002035
   21  -0.0001550   0.0000980   0.0000849   0.0000169  -0.0001736   0.0003282
   22   0.0000041   0.0000510   0.0000370   0.0003166  -0.0002781  -0.0000230
   23   0.0000816   0.0000672  -0.0000606   0.0019188  -0.0000783   0.0005947
   24  -0.0000116   0.0000138  -0.0000423   0.0004195  -0.0002680   0.0005789
   25   0.0001404  -0.0007777   0.0001163  -0.0007352   0.0000738   0.0000071
   26  -0.0002039   0.0023568   0.0010541  -0.0000920   0.0001012  -0.0002111
   27   0.0006959  -0.0006695   0.0005948   0.0002667   0.0000864   0.0001430
   28   0.0001210   0.0004380   0.0006420   0.0000667   0.0000255   0.0000180
   29   0.0001306  -0.0002548  -0.0005936   0.0000236  -0.0000330   0.0000116
   30   0.0001687   0.0005764   0.0004313  -0.0000344  -0.0000250  -0.0000430
   31   0.0000310  -0.0004691   0.0000375  -0.0001067   0.0000062  -0.0000028
   32   0.0001995  -0.0000522  -0.0001977   0.0000359  -0.0003747  -0.0001216
   33   0.0000942  -0.0000473   0.0004513   0.0002652  -0.0001880  -0.0001568
   34  -0.0000036  -0.0000127  -0.0001129   0.0003001  -0.0000980  -0.0000162
   35  -0.0000768   0.0002707   0.0002047   0.0000092   0.0002199   0.0001303
   36  -0.0000651   0.0002721  -0.0000003  -0.0002412   0.0001659   0.0001701
   37  -0.0000134   0.0000313  -0.0000240   0.0000999   0.0000165   0.0000018
   38  -0.0000445   0.0000537   0.0000304   0.0001935   0.0000318   0.0000059
   39   0.0000157  -0.0000370  -0.0000595  -0.0000296  -0.0000005  -0.0000038
   40  -0.0013214  -0.0024513  -0.0017632  -0.0051469  -0.0004800   0.0023394
   41  -0.0002046  -0.0034979  -0.0012314  -0.0014311   0.0009056   0.0009525
   42  -0.0044461  -0.0334534  -0.0121635   0.0031330   0.0008057  -0.0019737
   43  -0.0000354  -0.0000228  -0.0003757  -0.0002039   0.0001771   0.0002793
   44   0.0001138   0.0012767  -0.0002536  -0.0019720   0.0000584   0.0008969
   45  -0.0003586   0.0004711   0.0006734  -0.0003840  -0.0003100   0.0005017
   46   0.0008359  -0.0003865  -0.0003095   0.0000372  -0.0000817   0.0001105
   47  -0.0011244  -0.0058227  -0.0021067   0.0002806  -0.0000710   0.0000715
   48  -0.0000416  -0.0022977   0.0007949  -0.0000084  -0.0001303   0.0002948
   49  -0.0501796   0.0020383  -0.0152110  -0.0017098  -0.0082227  -0.0010669
   50   0.0017313  -0.0463785   0.0032308  -0.0268721  -0.0165624   0.0118161
   51  -0.0150090   0.0037305  -0.2943862  -0.0091950  -0.0011346   0.0051535
   52  -0.0015890   0.0004657  -0.0011403   0.0006042   0.0013052  -0.0004768
   53  -0.0005538  -0.0004948   0.0004082   0.0006214   0.0004029  -0.0006030
   54  -0.0266405   0.0173212  -0.0082104  -0.0007654  -0.0000581   0.0004051
   55   0.0531969   0.0025933   0.0156979   0.0008367   0.0005484  -0.0003299
   56   0.0025933   0.0545881  -0.0011894   0.0007173   0.0006388  -0.0000530
   57   0.0156979  -0.0011894   0.3242554   0.0001321  -0.0005977  -0.0004967
   58   0.0008367   0.0007173   0.0001321   0.5632619   0.0265994  -0.0443697
   59   0.0005484   0.0006388  -0.0005977   0.0265994   0.4545394  -0.0113341
   60  -0.0003299  -0.0000530  -0.0004967  -0.0443697  -0.0113341   0.4797425
   61   0.0000446   0.0000039   0.0000416  -0.2482514  -0.0687182   0.0846808
   62   0.0002304   0.0000907   0.0001576  -0.0671611  -0.0703233   0.0275510
   63  -0.0000829  -0.0002396   0.0001255   0.0837453   0.0285986  -0.0846506
   64  -0.0001000   0.0000424   0.0000395  -0.1300460   0.0383255  -0.0292876
   65   0.0001239  -0.0003256   0.0001540   0.0396220  -0.1078972   0.0225461
   66   0.0000418  -0.0001043   0.0001193  -0.0280238   0.0225010  -0.0929871
   67   0.0000998  -0.0000381   0.0000266   0.0037959   0.0238239   0.0048178
   68  -0.0000128  -0.0000899   0.0001157  -0.0038574  -0.0179687  -0.0041175
   69  -0.0000261   0.0000212  -0.0000003   0.0031527   0.0140662   0.0014513
   70  -0.0001189   0.0000071   0.0000146   0.0000159  -0.0036849  -0.0233229
   71   0.0000430   0.0001351  -0.0001074  -0.0015247   0.0010537   0.0184147
   72  -0.0000324  -0.0001603   0.0001543   0.0006724  -0.0024290  -0.0138786
   73   0.0000887  -0.0000406   0.0000293  -0.0233228  -0.0053110   0.0086388
   74  -0.0000422   0.0000184  -0.0000123   0.0175556   0.0046335  -0.0076495
   75  -0.0001163   0.0001267  -0.0000945  -0.0130848  -0.0043137   0.0044387
   76   0.0005383  -0.0005047   0.0004865  -0.0788219  -0.0009242   0.0024873
   77  -0.0003587   0.0000145  -0.0006142  -0.0000721  -0.0804824  -0.0148633
   78  -0.0003757   0.0002338  -0.0003752   0.0001693  -0.0104637  -0.1709926
   79  -0.0002888   0.0000051   0.0002461  -0.0005152  -0.0011122   0.0001711
   80  -0.0000258   0.0000112   0.0001202  -0.0053385   0.0032863  -0.0020290
   81   0.0000135   0.0000675   0.0000222  -0.0233280   0.0199289  -0.0113317
   82  -0.0001646  -0.0001915  -0.0011266   0.0006145   0.0010266   0.0003867
   83  -0.0002453  -0.0011524  -0.0009280   0.0050968  -0.0000757  -0.0018889
   84   0.0000760  -0.0004095  -0.0001163   0.0303766   0.0070656  -0.0151526
   85  -0.0000658   0.0002492  -0.0003978  -0.0011784   0.0003954   0.0005795
   86   0.0001118   0.0001329  -0.0001836  -0.0003821  -0.0053485  -0.0007833
   87  -0.0000398  -0.0000942   0.0004583  -0.0073388  -0.0330685  -0.0076981
   88   0.0000100  -0.0000620   0.0000840  -0.0001046  -0.0002408  -0.0001956
   89   0.0000128   0.0000190  -0.0000282  -0.0003559  -0.0001183   0.0001390
   90  -0.0000329  -0.0000226   0.0000634  -0.0000262  -0.0000595  -0.0001792
   91  -0.0000226   0.0000243  -0.0000235   0.0000850   0.0000946   0.0000504
   92   0.0000054   0.0000074  -0.0000081  -0.0000086   0.0000374   0.0000185
   93   0.0000074   0.0000177  -0.0000405  -0.0000384   0.0000542   0.0001072
   94   0.0000003  -0.0000028   0.0000070  -0.0000045  -0.0000095  -0.0000163
   95  -0.0000001  -0.0000001   0.0000042   0.0000090   0.0000044  -0.0000034
   96  -0.0000021  -0.0000019   0.0000079  -0.0000000  -0.0000118  -0.0000216
   97  -0.0000368   0.0001432  -0.0000787  -0.0000758  -0.0001290   0.0008819
   98   0.0000284   0.0000109  -0.0000268   0.0009615   0.0005791  -0.0002758
   99  -0.0000754   0.0000544  -0.0001566   0.0002092   0.0004390   0.0008869
  100  -0.0000468  -0.0000381   0.0000436  -0.0000493  -0.0000815  -0.0000781
  101  -0.0000160   0.0000070   0.0000092   0.0000474   0.0000763  -0.0000027
  102  -0.0000291  -0.0000237   0.0000356  -0.0001472  -0.0001174  -0.0001613
  103  -0.0000110   0.0000056   0.0000006   0.0000164   0.0000130   0.0000182
  104  -0.0000001  -0.0000198   0.0000299   0.0001237  -0.0000015  -0.0000890
  105   0.0000178  -0.0000103  -0.0000622  -0.0000301  -0.0000007   0.0000557
  106   0.0000105  -0.0000068  -0.0000027  -0.0000198  -0.0000209  -0.0000106
  107   0.0000032   0.0000086  -0.0000289  -0.0000737  -0.0000017   0.0000591
  108  -0.0000086  -0.0000001   0.0000408   0.0000393  -0.0000099  -0.0000575
  109   0.0000076  -0.0000063   0.0000040  -0.0000268  -0.0000266  -0.0000175
  110  -0.0000035   0.0000084   0.0000048  -0.0000486  -0.0000105   0.0000139
  111  -0.0000116   0.0000095   0.0000328  -0.0000034  -0.0000046  -0.0000191
  112  -0.0000058   0.0000034  -0.0000053   0.0000242   0.0000227   0.0000151
  113   0.0000007  -0.0000023   0.0000004   0.0000024  -0.0000014  -0.0000044
  114   0.0000017  -0.0000024  -0.0000049   0.0000020  -0.0000003  -0.0000017
  115  -0.0000074   0.0000142  -0.0000122   0.0000229   0.0000409   0.0000269
  116  -0.0000022   0.0000027   0.0000008   0.0001225   0.0000423  -0.0000359
  117   0.0000016  -0.0000011  -0.0000033  -0.0000248  -0.0000085  -0.0000069
  118   0.0000020   0.0000003  -0.0000025   0.0000001   0.0000028   0.0000045
  119   0.0000001  -0.0000013   0.0000004  -0.0000091  -0.0000021   0.0000021
  120  -0.0000020  -0.0000007   0.0000051   0.0000093  -0.0000009  -0.0000099
  121   0.0000092  -0.0000176   0.0000224   0.0000685  -0.0000245  -0.0000871
  122   0.0000040  -0.0000054   0.0000017  -0.0001044  -0.0000510   0.0000143
  123  -0.0000013  -0.0000044   0.0000135   0.0000399  -0.0000017  -0.0000392
  124  -0.0000017   0.0000016  -0.0000028  -0.0000363  -0.0000072   0.0000147
  125  -0.0000009   0.0000013  -0.0000004   0.0000223   0.0000122  -0.0000022
  126   0.0000007   0.0000010  -0.0000041  -0.0000026   0.0000015   0.0000101
  127  -0.0000065   0.0000174  -0.0000154  -0.0000283   0.0000572   0.0000414
  128  -0.0000031  -0.0000010  -0.0000000  -0.0001106  -0.0000353   0.0000580
  129   0.0000045   0.0000071  -0.0000158  -0.0000570   0.0000064   0.0000925
  130  -0.0000012  -0.0000042   0.0000045  -0.0000096  -0.0000160  -0.0000097
  131  -0.0000007   0.0000007   0.0000011   0.0000080   0.0000027  -0.0000035
  132  -0.0000011  -0.0000022   0.0000039  -0.0000107  -0.0000095  -0.0000101
  133   0.0000077  -0.0000198   0.0000222   0.0001259  -0.0000186  -0.0001164
  134   0.0000103  -0.0000145   0.0000039  -0.0001202  -0.0000887   0.0000064
  135  -0.0000079   0.0000033   0.0000056   0.0000340   0.0000278  -0.0000181
  136   0.0000002   0.0000045  -0.0000081  -0.0000601  -0.0000113   0.0000348
  137  -0.0000032   0.0000018   0.0000014   0.0000285   0.0000190  -0.0000082
  138   0.0000024  -0.0000020  -0.0000011   0.0000099  -0.0000066  -0.0000111
  139   0.0000274  -0.0000171   0.0000097  -0.0004125  -0.0003539   0.0000547
  140  -0.0000174   0.0000499  -0.0000161   0.0008854   0.0004348  -0.0003293
  141   0.0000122   0.0000065  -0.0000052   0.0001033  -0.0000199  -0.0001483
  142   0.0000110   0.0000077  -0.0000130   0.0000094   0.0000199   0.0000056
  143   0.0000022  -0.0000067   0.0000016  -0.0000740  -0.0000268   0.0000447
  144  -0.0000040  -0.0000059   0.0000095  -0.0000539  -0.0000310  -0.0000129
  145  -0.0000084   0.0000042   0.0000200   0.0008339   0.0003049  -0.0004745
  146   0.0000135  -0.0000403   0.0000191  -0.0004593  -0.0000841   0.0000299
  147  -0.0000207  -0.0000276   0.0000409   0.0001012   0.0000011  -0.0000619
  148   0.0000026   0.0000003  -0.0000037   0.0000638   0.0000620  -0.0000771
  149   0.0000002   0.0000054  -0.0000058  -0.0000790  -0.0000353   0.0000748
  150   0.0000048   0.0000062  -0.0000138  -0.0000699  -0.0000413   0.0000964
           61          62          63          64          65          66
    1  -0.0032505  -0.0286867  -0.0077454   0.0035720   0.0247862   0.0051534
    2  -0.0039113  -0.0146314  -0.0028048   0.0023180  -0.0258788  -0.0013692
    3   0.0012741   0.0117960   0.0031898   0.0030887   0.0115843   0.0030921
    4   0.0000917   0.0001388  -0.0003368   0.0001676   0.0006039   0.0009887
    5  -0.0001959   0.0009554   0.0003906  -0.0002056   0.0013481  -0.0019999
    6  -0.0002274  -0.0002055   0.0002879  -0.0001197   0.0014726   0.0003941
    7  -0.0007650  -0.0022133   0.0007958  -0.0011734  -0.0035381  -0.0003213
    8   0.0002115  -0.0012522   0.0007890  -0.0024371  -0.0052746  -0.0022570
    9   0.0000704   0.0013688   0.0002708  -0.0003200  -0.0012171  -0.0010989
   10   0.0000370   0.0002759   0.0000047   0.0000351   0.0000600  -0.0000251
   11  -0.0000823  -0.0002021   0.0003237  -0.0000048   0.0000071  -0.0000824
   12   0.0000509  -0.0000548  -0.0001196   0.0000584   0.0001825   0.0000487
   13  -0.0010834  -0.0001011   0.0003939   0.0002138  -0.0000398   0.0004707
   14   0.0032377   0.0008023  -0.0016682   0.0011073   0.0012404  -0.0006392
   15   0.0003946  -0.0005260  -0.0001731  -0.0000751   0.0001188   0.0001029
   16   0.0000048  -0.0001015  -0.0001210   0.0007114   0.0015857   0.0007561
   17  -0.0000924   0.0001355   0.0000475  -0.0002278  -0.0004462  -0.0002596
   18   0.0000976  -0.0001140  -0.0000793   0.0001498   0.0005299   0.0003994
   19  -0.0000128  -0.0000334  -0.0000069  -0.0000277  -0.0000218   0.0000020
   20   0.0000028   0.0000044  -0.0000404   0.0000241  -0.0000074   0.0000188
   21   0.0000028  -0.0000042  -0.0000165   0.0000015  -0.0000549  -0.0000257
   22   0.0000301   0.0000496   0.0000136  -0.0000140  -0.0000788  -0.0000158
   23  -0.0000210   0.0000503   0.0000431  -0.0002778  -0.0005622  -0.0003108
   24  -0.0000041  -0.0000025  -0.0000064  -0.0000360  -0.0001972  -0.0001107
   25  -0.0000416  -0.0002061  -0.0000166   0.0001435   0.0001731   0.0000406
   26  -0.0000753   0.0001119   0.0000154   0.0002677  -0.0000355  -0.0000956
   27  -0.0000418   0.0000457  -0.0000317   0.0000172  -0.0001783  -0.0001735
   28  -0.0000032   0.0000071   0.0000064   0.0000212  -0.0000234  -0.0000328
   29   0.0000017   0.0000179  -0.0000031  -0.0000161   0.0000010   0.0000067
   30   0.0000073   0.0000073   0.0000057   0.0000264   0.0000267   0.0000154
   31   0.0000025   0.0000317   0.0000153  -0.0000278   0.0000774   0.0000457
   32   0.0000538   0.0001846   0.0000265  -0.0000087   0.0001789   0.0001694
   33   0.0000480   0.0001682   0.0000301  -0.0000723   0.0000563   0.0001258
   34   0.0000145   0.0001256   0.0000075  -0.0000551  -0.0000407   0.0000108
   35  -0.0000390  -0.0001210  -0.0000197   0.0000019  -0.0001368  -0.0001264
   36  -0.0000416  -0.0001865  -0.0000284   0.0000626  -0.0000585  -0.0001185
   37   0.0000001   0.0000220  -0.0000038  -0.0000187  -0.0000414  -0.0000283
   38  -0.0000086   0.0000699   0.0000048  -0.0000309  -0.0000531  -0.0000259
   39  -0.0000021  -0.0000100  -0.0000004   0.0000095   0.0000089   0.0000019
   40  -0.0001058  -0.0017791  -0.0003361  -0.0005539   0.0004824   0.0000697
   41   0.0000190  -0.0004094  -0.0001997  -0.0001380   0.0002655  -0.0000500
   42   0.0002250   0.0010551   0.0003506   0.0000889  -0.0000170   0.0003736
   43   0.0000249  -0.0000994  -0.0000600  -0.0000380  -0.0000276  -0.0000502
   44  -0.0000516  -0.0007488  -0.0001821  -0.0001720   0.0000882  -0.0000729
   45  -0.0000156  -0.0001715  -0.0000555  -0.0000199   0.0000178  -0.0000342
   46  -0.0000065   0.0000136  -0.0000044   0.0000301   0.0000014  -0.0000100
   47   0.0000021   0.0000163   0.0000470   0.0000455   0.0000035  -0.0000382
   48  -0.0000055  -0.0000496   0.0000092   0.0000339  -0.0000242  -0.0000638
   49   0.0006777   0.0017109   0.0003002   0.0016701  -0.0000695  -0.0002624
   50  -0.0000196  -0.0054766  -0.0015681  -0.0005051   0.0001351  -0.0001043
   51  -0.0008456  -0.0033060  -0.0001552   0.0000907   0.0002421  -0.0002943
   52   0.0001099   0.0000410   0.0000701  -0.0006012   0.0005693   0.0004024
   53   0.0001423   0.0002153   0.0001742  -0.0004604  -0.0011735   0.0003063
   54  -0.0000175  -0.0002194  -0.0001177  -0.0002803   0.0002383   0.0002516
   55   0.0000446   0.0002304  -0.0000829  -0.0001000   0.0001239   0.0000418
   56   0.0000039   0.0000907  -0.0002396   0.0000424  -0.0003256  -0.0001043
   57   0.0000416   0.0001576   0.0001255   0.0000395   0.0001540   0.0001193
   58  -0.2482514  -0.0671611   0.0837453  -0.1300460   0.0396220  -0.0280238
   59  -0.0687182  -0.0703233   0.0285986   0.0383255  -0.1078972   0.0225010
   60   0.0846808   0.0275510  -0.0846506  -0.0292876   0.0225461  -0.0929871
   61   0.2716289   0.0692414  -0.0891531  -0.0232629  -0.0040900   0.0065888
   62   0.0692414   0.0848463  -0.0292041   0.0195614   0.0040768  -0.0063213
   63  -0.0891531  -0.0292041   0.0976554  -0.0150431  -0.0036872   0.0051337
   64  -0.0232629   0.0195614  -0.0150431   0.5085995   0.0416061  -0.0305515
   65  -0.0040900   0.0040768  -0.0036872   0.0416061   0.5277014   0.0319388
   66   0.0065888  -0.0063213   0.0051337  -0.0305515   0.0319388   0.5479318
   67   0.0010061  -0.0002769   0.0007455  -0.0553223  -0.0486363  -0.0093440
   68   0.0001398   0.0008544  -0.0003156  -0.0473951  -0.2861918  -0.0488299
   69   0.0004321  -0.0006949   0.0003786  -0.0095548  -0.0496876  -0.0566962
   70   0.0005630  -0.0007725   0.0002057  -0.0470660  -0.0001583   0.0015104
   71  -0.0004838   0.0005889  -0.0006481  -0.0002133  -0.0512808  -0.0325445
   72  -0.0003244  -0.0001391   0.0005342   0.0007544  -0.0315994  -0.3002277
   73  -0.0017792   0.0035117  -0.0029538  -0.2569359  -0.0505875   0.0815684
   74   0.0028606  -0.0017660   0.0019029  -0.0507515  -0.0587843   0.0195289
   75  -0.0023922   0.0017274  -0.0006935   0.0820687   0.0194193  -0.0798277
   76   0.0026065   0.0041945   0.0300718  -0.0021709  -0.0014220  -0.0276310
   77   0.0008104   0.0010938   0.0085917   0.0004210   0.0025728   0.0200144
   78  -0.0001549  -0.0023498  -0.0173290  -0.0045169   0.0022251  -0.0227559
```
